## Supplementary Tables 36-41 for "Transcriptomic Convergence and the Female Protective Effect in Autism": CLASP1_vs_ctrl_manual_adjustment_Cutoff_Of_10.txt (part 1 of 4)

```
"baseMean" "log2FoldChange" "lfcSE" "stat" "pvalue" "padj_DEseq" "padj"
"RTN4" 4316.14551667207 -1.45367553315346 0.0518983088778627 -28.0100751755618 1.2248937949708e-172 1.83097124472235e-168 1.78846743003686e-168
"CLASP1" 572.252300149169 -2.10735003219568 0.113546298415825 -18.5593899721699 6.84777980596474e-77 5.11803062697805e-73 4.99922164734456e-73
"RAP1B" 760.246492623639 -1.11505142944744 0.0632555639147929 -17.6277209535187 1.50929351206267e-69 7.52030647277092e-66 7.34573152320901e-66
"PAFAH1B2" 1324.37312973882 -1.09426330221516 0.0634414022376748 -17.2484097705729 1.1502180759168e-66 4.29836494970109e-63 4.1985835316153e-63
"PBX1" 1216.06725832526 -1.03523963267634 0.066522309283183 -15.5622924674692 1.31310178420471e-54 3.92564909405842e-51 3.83451983023459e-51
"SAE1" 1487.07845358417 -1.3600057541077 0.0909017733160088 -14.9612675803342 1.31497300326183e-50 3.27603607545964e-47 3.19998680343766e-47
"NIPSNAP2" 574.47416721224 -1.09178419945454 0.07532900117335 -14.4935440859236 1.33094538506786e-47 2.84213880228491e-44 2.77616193819655e-44
"UBE2T" 705.256216411681 -1.11839411310136 0.0776855456207036 -14.3964247681528 5.4490266892535e-47 1.01815063688702e-43 9.94515483622379e-44
"GLRX5" 1431.34310132048 -0.854390587913708 0.0595028879317542 -14.3588087504868 9.38260327915132e-47 1.55834615351949e-43 1.52217100532098e-43
"GLO1" 1310.00943137882 -1.17446448969068 0.0818633906528246 -14.3466387151184 1.11827263878215e-46 1.67159394045155e-43 1.63278987988582e-43
"ARPC1A" 1337.76800186103 -0.851687474615303 0.0596201154836343 -14.2852369155355 2.70488051946009e-46 3.67568672771722e-43 3.59036004223971e-43
"TWSG1" 355.785649397614 -1.26862093460579 0.0890045175298542 -14.2534443173658 4.26705470118619e-46 5.31532780611093e-43 5.1919388076683e-43
"TMPO" 950.978013444076 -1.19148354062087 0.0897028762335444 -13.2825567099855 2.92242692940021e-40 3.36034136466726e-37 3.28233504585942e-37
"CALU" 3469.61531505279 -1.15000381664544 0.0886257731396823 -12.9759524335311 1.67501171951674e-38 1.78843394166687e-35 1.74691757976171e-35
"CLDND1" 540.058278050861 -0.994799628359876 0.0793710127555356 -12.5335383009901 4.89299787396698e-36 4.87603548133723e-33 4.76284413051946e-33
"SMIM7" 793.898427251091 -1.03444912951333 0.0829014700441346 -12.4780553223316 9.83596553448665e-36 9.18925080059415e-33 8.97593329806497e-33
"IGF2BP3" 1705.04570124256 -0.766277960200628 0.062501788503034 -12.2600965276926 1.48323103044738e-34 1.30419632018397e-31 1.27392095738601e-31
"MAPK1IP1L" 1501.43344953485 -0.689951243819941 0.0570977455162088 -12.0836862748649 1.2881258210194e-33 1.069716931811e-30 1.04488472848357e-30
"SYPL1" 832.009523942644 -0.737571882346172 0.062966667870218 -11.7136876905476 1.08457586662718e-31 8.53275792333843e-29 8.33468012032813e-29
"POLR2H" 1000.86964467301 -0.658812018603823 0.056400864363415 -11.6808851431569 1.59624583094342e-31 1.19303413404711e-28 1.16533926888024e-28
"IREB2" 932.672826843043 -0.654393007444037 0.0560779680084945 -11.669342358213 1.82831085105071e-31 1.30140907626219e-28 1.27119841600912e-28
"NUP43" 256.58481475196 -1.23535756058668 0.106290612026293 -11.6224522282466 3.16907319143492e-31 2.08806337754754e-28 2.03959147548647e-28
"TRIM71" 765.144223559754 -0.814725509405553 0.0701063445150513 -11.6212807134829 3.21283500693026e-31 2.08806337754754e-28 2.03959147548647e-28
"RAP2A" 408.590458974019 -1.11440597781474 0.098698230061912 -11.2910431840134 1.45301798079373e-29 9.04988032371031e-27 8.83979814065386e-27
"GOLM2" 589.689703723027 -0.889051367247125 0.0790793646212071 -11.2425203655304 2.52080970392878e-29 1.50724253817309e-26 1.47225369948256e-26
"DCAF7" 1431.86192071833 -0.695707195918864 0.0619011664334171 -11.2389997798699 2.62337759506601e-29 1.50824031888641e-26 1.47322831790611e-26
"TCF3" 1164.01923457775 -0.721718415963065 0.0643556031815261 -11.2145389101138 3.45984818741793e-29 1.88448951706426e-26 1.84074333948723e-26
"SAMD4B" 1829.13271871361 -0.517476434496608 0.0461506578766984 -11.2127639844086 3.52995092840508e-29 1.88448951706426e-26 1.84074333948723e-26
"PRTG" 1893.72897876633 -0.630976742368629 0.0564685211567807 -11.1739554966699 5.46899668801104e-29 2.81898491353066e-26 2.75354553936721e-26
"FAM20B" 214.303714854839 -1.34553196225142 0.121773092988973 -11.0495014064664 2.20435733249256e-28 1.09835778020329e-25 1.07286071372413e-25
"JUND" 3316.12667750732 0.875250423555618 0.0793583987183279 11.0290837225963 2.76669415391671e-28 1.33408207137893e-25 1.30311294649477e-25
"GOLPH3" 542.259683610849 -1.02935726670872 0.0937926525610903 -10.9748177346649 5.05076122689617e-28 2.35933683811387e-25 2.30456764605972e-25
"MIR1244-1" 2115.11254858877 -0.94743301116717 0.0868582996633201 -10.907800576797 1.05784750194626e-27 4.79172862396749e-25 4.68049435633859e-25
"UBLCP1" 931.189743119713 -0.731754741246863 0.0676029849994623 -10.8242963125472 2.64099964095051e-27 1.16110772449789e-24 1.13415399286819e-24
"OSBPL8" 835.496451322876 -0.715997931115046 0.0667940252781924 -10.7194906749962 8.24561362039836e-27 3.52158378279185e-24 3.43983441346961e-24
"SRP72" 1755.38296592425 -0.928810519013655 0.0867268320331794 -10.7096096702612 9.17478255519798e-27 3.80957360097498e-24 3.72113889134571e-24
"USP1" 622.383613923028 -0.690024327289388 0.0650322596454899 -10.6104928700143 2.66340378701497e-26 1.07601512995405e-23 1.05103672146502e-23
"RRM2" 353.869951424605 -1.36250527575701 0.129893218736899 -10.4894257683828 9.66137639423756e-26 3.8004803773964e-23 3.71225675611217e-23
"MIR1244-2" 596.318691778397 -0.953758785734389 0.091486618432658 -10.425117925158 1.90422971483776e-25 7.29857071215254e-23 7.12914309393491e-23
"NIPSNAP1" 737.495664425556 -1.30540504908932 0.126658431430994 -10.3064994121653 6.5856565531387e-25 2.46105985390793e-22 2.40392928330945e-22
"MARCHF6" 1787.3376366784 -0.570944429501349 0.0558268615763977 -10.2270558182825 1.50010680881758e-24 5.46916989712321e-22 5.34220963793792e-22
"IL6ST" 414.729983308203 -1.10090225749076 0.107846087945705 -10.2080870846702 1.82425778639266e-24 6.49262033118986e-22 6.34190189026648e-22
"ARL6IP5" 741.940587750327 -0.796218371285638 0.0783242966877189 -10.1656625716051 2.82196766826398e-24 9.80994714074651e-22 9.58222091263311e-22
"SPC24" 168.895310902321 -1.76803910185567 0.174043112139647 -10.1586272511437 3.03316869724825e-24 1.03045012923788e-21 1.00652945792095e-21
"CDT1" 444.724154756469 -1.30282592601053 0.129378108385742 -10.0699101437327 7.50466163625258e-24 2.49288182530452e-21 2.43501254557609e-21
"GINS2" 324.155796855837 -1.01072435605586 0.100562069711605 -10.0507513315353 9.1169640637771e-24 2.96261693098565e-21 2.89384331076542e-21
"TK1" 191.169649023298 -1.32565495931566 0.132517108923931 -10.0036513781524 1.46879246166879e-23 4.67138504617553e-21 4.56294441123957e-21
"MIR1244-3" 340.063437233682 -0.953241081171529 0.0953635729542846 -9.9958616444509 1.58899253081901e-23 4.94838757305887e-21 4.83351665468508e-21
"LMNB1" 979.79136335049 -0.864504200133976 0.0868195287488123 -9.95748551728695 2.33903674606527e-23 6.99278425603672e-21 6.8304551058598e-21
"FBXL17" 232.97970933826 -1.03294185608384 0.103726318273169 -9.95833914940981 2.31904329446919e-23 6.99278425603672e-21 6.8304551058598e-21
"HIP1" 674.744238062931 -0.700334259561196 0.0721646977294801 -9.70466559960525 2.88019193899264e-22 8.44178609883569e-20 8.24582009828069e-20
"GLOD4" 892.456349662285 -0.729692193830366 0.0752283874559168 -9.6996920777806 3.02409901360477e-22 8.69312154910848e-20 8.49132109570062e-20
"TMSB15A" 1164.81376804909 -0.965646619602183 0.1001719960297 -9.63988597487742 5.42482006819863e-22 1.53000396942327e-19 1.49448675124091e-19
"ZFYVE21" 321.949067461838 -0.980849787928151 0.10185071149484 -9.63026937693844 5.95731010090278e-22 1.64907169237583e-19 1.61079045894966e-19
"PSAT1" 2433.44224168197 0.823349244900913 0.0861956899212451 9.55209298345645 1.2710210258594e-21 3.45440405355388e-19 3.37421418155875e-19
"RPS6KA2" 537.753313141531 -0.965197172391267 0.101182088311399 -9.53920983940126 1.43924699189223e-21 3.84176143478661e-19 3.75257952296758e-19
"SSX2IP" 211.993819342655 -1.00079288027952 0.105041133798286 -9.52762831179421 1.60917411364207e-21 4.21998853521433e-19 4.12202653215577e-19
"TMEM98" 1241.57050369161 -0.915387525708236 0.0965251215914485 -9.48341230361458 2.46100836623041e-21 6.34261259627796e-19 6.19537640609142e-19
"TYMS" 1656.82929382154 -0.750851437907452 0.0793626977931499 -9.46101202185016 3.0497701854189e-21 7.72677368332911e-19 7.5474058436104e-19
"CKS1B" 2853.11247279917 -0.613877783650114 0.0650164128408769 -9.44188946801073 3.66116865944896e-21 9.12119152024051e-19 8.90945393276904e-19
"CELF2" 761.354355393298 -0.67978513944814 0.0720578990178063 -9.43387399180426 3.95216182643117e-21 9.68474016090052e-19 9.4599204635609e-19
"MAPRE2" 427.611924730432 -1.2914782852998 0.137628796842335 -9.3837795209334 6.36492933689414e-21 1.53456393109506e-18 1.49894085883857e-18
"ANP32B" 2536.0123373978 -0.460160801339676 0.0492455666294485 -9.34420766852346 9.25800288392283e-21 2.1966448747441e-18 2.14565238266916e-18
"PBX3" 408.640138417902 -0.810120896787771 0.0874055944372213 -9.26852453786167 1.88738606059532e-20 4.40822606777793e-18 4.30589435480504e-18
"DCBLD2" 753.634218993902 -0.676803135069445 0.07305529805092 -9.26425807745947 1.9643822149432e-20 4.51747466907245e-18 4.41260688005933e-18
"COL1A2" 4563.0991101886 0.661248525327523 0.0717532068886745 9.2155954277201 3.0955542874809e-20 7.01096143776736e-18 6.84821032598615e-18
"CHMP3" 900.845580620078 -0.569932092869012 0.0621122245602285 -9.17584415796226 4.48050003416383e-20 9.99619619562401e-18 9.76414641773524e-18
"LANCL1" 283.000428817992 -0.837014921834938 0.0915409385871866 -9.14361306267073 6.03998935104931e-20 1.32773177675713e-17 1.29691006639222e-17
"UNC13A" 72.9570825830248 1.63231491802933 0.179883980530699 9.07426505247231 1.1444724977894e-19 2.44447005349312e-17 2.38772459533403e-17
"PTMA" 10396.151491911 -0.868540903607107 0.0957149876400115 -9.07424140170952 1.1447210579644e-19 2.44447005349312e-17 2.38772459533403e-17
"METTL9" 2194.06189194551 -0.373064702790335 0.0413850494672009 -9.01448004999975 1.97806547478481e-19 4.16452432634977e-17 4.0678498587793e-17
"MCM10" 220.126335258687 -1.18701053693527 0.131732858365 -9.01074000570421 2.04670715068028e-19 4.24919145671789e-17 4.15055154265038e-17
"UGDH" 657.680919580363 -0.796555362194579 0.0889107933173758 -8.95904009484199 3.27517042676148e-19 6.61584426205818e-17 6.46226532447897e-17
"CARHSP1" 851.299312404059 -0.59606994755628 0.0665263497852484 -8.95990760774392 3.24950571001748e-19 6.61584426205818e-17 6.46226532447897e-17
"TRIM2" 1783.39040286411 -0.632472255975473 0.0710563607483114 -8.90099421522236 5.5348643824191e-19 1.10313537051201e-16 1.07752739796935e-16
"E2F1" 176.226497380778 -1.31764595638792 0.148370230708772 -8.880797381614 6.63827735397551e-19 1.30564434062139e-16 1.27533536375522e-16
"GYG2" 210.723493992724 -1.0363290457738 0.116798457552203 -8.87279735959362 7.13310592480903e-19 1.38474892680578e-16 1.3526036312745e-16
"TMEM47" 878.212220680953 -0.792661674678458 0.0903805938500973 -8.77026406789431 1.78247753881216e-18 3.41595823720054e-16 3.33666083899953e-16
"TRIP13" 188.520486178405 -1.41413971141647 0.161621332817981 -8.74970950158596 2.13902668454093e-18 4.0473634025972e-16 3.95340868620027e-16
"RPA2" 551.509553750476 -0.678494796752139 0.0777186990094215 -8.73013580258064 2.54367011075543e-18 4.75284760194652e-16 4.6425159108925e-16
"IRAK1" 422.875480408227 -0.745940372550797 0.0859900301911199 -8.67473090651188 4.14529516727826e-18 7.56185062952992e-16 7.386311281895e-16
"NEAT1" 7488.99601183743 0.787822465009219 0.0908189192104507 8.6746514036754 4.1481920766755e-18 7.56185062952992e-16 7.386311281895e-16
"NBPF1" 525.159208091485 -0.732494351209946 0.0844889103157407 -8.66971000658627 4.33222318842102e-18 7.80217737596595e-16 7.62105912941389e-16
"VMA21" 671.955398240999 -0.556066430124646 0.064160142916528 -8.66685148828433 4.44233798412513e-18 7.90524621270267e-16 7.7217353459775e-16
"ZIC2" 3529.16707026778 -0.577100972521034 0.0669534472041506 -8.61943628923796 6.72845251785789e-18 1.183257743964e-15 1.15578982603815e-15
"MIR1244-4" 222.64795099584 -0.939403969342037 0.109411278357795 -8.5859884231497 9.00587381086365e-18 1.5653465316836e-15 1.5290088780514e-15
"MTHFD1" 289.987498229454 -0.833292153587305 0.0970737172078352 -8.58411707674925 9.15367140668644e-18 1.57274804812815e-15 1.53623857711527e-15
"ITGB8" 407.302273044349 -0.843722150648455 0.0983659357269449 -8.577381432029 9.70573445747251e-18 1.64865134852613e-15 1.61037987288132e-15
"API5" 984.148418025092 -0.503901645109192 0.0588858173032239 -8.55726672713778 1.15574924290529e-17 1.94113929021891e-15 1.89607805569215e-15
"LRP12" 264.273852364572 -0.839313593012124 0.0983504041630618 -8.5339109702139 1.41481731534535e-17 2.3498543588647e-15 2.29530529126194e-15
"NCAM1" 387.876401973123 -0.777040453856147 0.0911140247155587 -8.52822006581231 1.48616620859741e-17 2.44123214133121e-15 2.38456184744294e-15
"STMN1" 3382.36028659898 -0.65957475699844 0.0776354425770759 -8.49579438339157 1.96583735240136e-17 3.19405834170603e-15 3.11991208504481e-15
"F11R" 257.223966788072 -0.851366722213915 0.100730329393652 -8.45194021839037 2.86501296314797e-17 4.60496922291784e-15 4.49807035214231e-15
"IGDCC3" 1084.17457125498 -1.04569299736161 0.123922082916872 -8.43831037009819 3.21957771164724e-17 5.06592080354768e-15 4.9483214913433e-15
"TAF13" 244.524549642184 -0.937560527839384 0.111104835627446 -8.43852135278059 3.21377256422623e-17 5.06592080354768e-15 4.9483214913433e-15
"GLE1" 280.569376006273 -0.776691717165865 0.0921018935487597 -8.43296144345476 3.37025768466467e-17 5.24777206982994e-15 5.12595129726967e-15
"MAD2L1" 805.255989232262 -0.81927748143173 0.097319989629078 -8.41838849915927 3.81698206548989e-17 5.88208741391164e-15 5.74554176682659e-15
"PPIF" 454.913412555979 -0.6343365135851 0.0753764829940977 -8.41557589831793 3.9096936288917e-17 5.96347962904829e-15 5.82504455871915e-15
"RBMX" 2089.39080273345 -0.530793948683637 0.0631452631942277 -8.40591869972851 4.24525160893018e-17 6.40990111619074e-15 6.26110290323127e-15
"CTBP2" 946.023322780385 -0.807300574132107 0.0967813751017769 -8.34148691608417 7.33621461573493e-17 1.09661736076006e-14 1.07116069604346e-14
"DTL" 166.090013606642 -1.0107061523978 0.121551760795944 -8.31502683119931 9.17315139651851e-17 1.35762640668474e-14 1.32611072812442e-14
"ZWILCH" 324.993636384283 -0.861467619800525 0.104527104547984 -8.24157163374846 1.69963124868674e-16 2.49079293189896e-14 2.4329721433407e-14
"CXADR" 1378.07633575796 -0.547402326304231 0.06648306757947 -8.23371042032467 1.81502133178102e-16 2.63407173470511e-14 2.57292489954706e-14
"RAB4A" 402.213650577356 -0.642926650787652 0.0785054087294941 -8.18958414703607 2.62130304979424e-16 3.76761903733888e-14 3.68015825288901e-14
"CENPI" 139.770234837953 -1.10961370171608 0.136337265482174 -8.13874106827496 3.99409132730898e-16 5.68606449148711e-14 5.5540692828608e-14
"MCM4" 378.392743144979 -0.780551170123522 0.0962384375606909 -8.11059686657198 5.03717134187913e-16 7.10336200173672e-14 6.93846592101672e-14
"SURF4" 2689.76230903168 -0.996923715722508 0.123040699692044 -8.10238984512999 5.38899305351921e-16 7.5284736601874e-14 7.35370911910598e-14
"BRCA1" 196.313905754024 -0.892171502858494 0.111281567257405 -8.01724422873031 1.08143961628607e-15 1.49679253557817e-13 1.46204628124008e-13
"RRM1" 746.701237371386 -0.72430101041678 0.0905588712181855 -7.99812321723519 1.26329921483049e-15 1.71670878757147e-13 1.67685743961273e-13
"OIP5-AS1" 1034.21624337816 -0.50953337280926 0.0637061302022967 -7.99818433785341 1.26267243057753e-15 1.71670878757147e-13 1.67685743961273e-13
"TTYH3" 2461.1311583505 -0.593198254038708 0.0742398670286644 -7.99029251776098 1.34618950172508e-15 1.81286852898977e-13 1.77078494726918e-13
"DBF4" 407.720203849411 -0.82746922539756 0.103690526294044 -7.98018155536252 1.46118205077556e-15 1.95015618705295e-13 1.90488563601553e-13
"PCLAF" 561.609690349443 -0.929580484243689 0.116699661804772 -7.96557993286039 1.64450691047213e-15 2.17540613254314e-13 2.12490667254899e-13
"IMPA1" 295.384811468625 -0.805888217524503 0.101318039374258 -7.95404473380738 1.80518898200178e-15 2.36701446517216e-13 2.3120670461586e-13
"NDUFC2" 1383.5846714884 -0.458971011150369 0.0579430291129718 -7.92107382331549 2.35468077970057e-15 3.06067550390992e-13 2.98962557081809e-13
"F2R" 288.191728182155 -1.02095325569661 0.128951209558803 -7.91736083119908 2.42604930900433e-15 3.12625733370662e-13 3.05368499661829e-13
"MACROH2A2" 1291.91873576387 -0.569264896833625 0.0723098317385726 -7.87257947012977 3.47402854531721e-15 4.40890669905353e-13 4.30655918603697e-13
"PALLD" 2795.59732059343 -0.527890824519584 0.0670563195289211 -7.8723501114896 3.48040534177359e-15 4.40890669905353e-13 4.30655918603697e-13
"NFIB" 275.017822224891 -0.781444923287641 0.0994879513722635 -7.85466895748646 4.00829409314835e-15 5.03495631129256e-13 4.91807580286211e-13
"GJC1" 616.132654198857 -0.532651089820264 0.0680093581733299 -7.83202641705189 4.8006862678806e-15 5.98005486102327e-13 5.84123501644372e-13
"GPSM2" 243.989974583292 -1.32809050048207 0.17007054790685 -7.80905639940361 5.7617714791278e-15 7.11793058429771e-13 6.95269631130124e-13
"BUB3" 928.871385782806 -0.694261226356283 0.0892934610315508 -7.77505114412549 7.54169294923974e-15 9.24042837747833e-13 9.02592284851225e-13
"BSG" 4555.51172981737 -0.519487106705605 0.0668261806038802 -7.77370638290588 7.62223048892288e-15 9.2631789714162e-13 9.04814531453358e-13
"DCP2" 434.916947048576 -0.719291741233621 0.0925542245014756 -7.77157115310446 7.75185137075458e-15 9.34473179758382e-13 9.12780498906352e-13
"GINS1" 153.25952455958 -1.02974060972455 0.132559798307155 -7.76812142802549 7.96586791734652e-15 9.47823453374741e-13 9.25820861836005e-13
"HELLS" 450.856231145323 -0.943858223693798 0.121525571476884 -7.76674581508414 8.05282168708805e-15 9.47823453374741e-13 9.25820861836005e-13
"SLC35B4" 387.650222278206 -0.81701003932487 0.10518499200456 -7.7673632307682 8.01367932774669e-15 9.47823453374741e-13 9.25820861836005e-13
"TUBB" 23309.3232347152 -0.533625632155983 0.0689426420247093 -7.74013899793294 9.93081855401989e-15 1.15973340426164e-12 1.13281157583785e-12
"JPT1" 3128.99237138657 -0.600078674982668 0.0777079880705384 -7.72222637443597 1.14315133197395e-14 1.32463768297261e-12 1.29388779830633e-12
"STON2" 340.047563614739 -0.681154745319566 0.0884707978636772 -7.69920427720278 1.3691614104201e-14 1.57432498176613e-12 1.53777890411876e-12
"SPC25" 168.856468256666 -1.12743988604387 0.146566020235895 -7.69236883303017 1.44435525709553e-14 1.62332499120782e-12 1.58564143675578e-12
"MCM7" 974.38840261933 -0.791765373611137 0.102910901391249 -7.69369778038369 1.42942468891558e-14 1.62332499120782e-12 1.58564143675578e-12
"SAC3D1" 836.818053242037 -0.512832393432804 0.0666647522352106 -7.69270680889052 1.44054365210586e-14 1.62332499120782e-12 1.58564143675578e-12
"BRIP1" 117.601510426471 -1.17982998754006 0.153973068071733 -7.66257373653425 1.8224343472439e-14 2.03296631511954e-12 1.98577342567972e-12
"RFC3" 241.351565820947 -0.868887725873155 0.113729650607548 -7.63994016715536 2.17322707996357e-14 2.40632580676263e-12 2.35046582181838e-12
"RMI2" 252.371035926486 -0.858862035555158 0.112478004284934 -7.63582214154026 2.24383907473306e-14 2.46624312419925e-12 2.4089922301601e-12
"UHRF1" 375.142509482482 -0.789990418296494 0.103503076317371 -7.63253080395553 2.30189429541223e-14 2.51158510422059e-12 2.4532816501689e-12
"DERL1" 614.977326676827 -0.723042983236169 0.0947926336604564 -7.62762838540895 2.39111638059804e-14 2.59002954037533e-12 2.52990509225449e-12
"HNRNPA3" 3313.53344516977 -0.526236367296046 0.0690784485415734 -7.6179528985707 2.5773030300441e-14 2.77162055346037e-12 2.70728068645136e-12
"PRR36" 265.982111969983 -0.793573391843508 0.104288212267395 -7.60942559652654 2.75316749035365e-14 2.93959626041474e-12 2.87135703761812e-12
"ARMC1" 629.182836186233 -0.50821217753605 0.0668328371380398 -7.6042286890554 2.86608054336784e-14 3.0384519122172e-12 2.96791787331304e-12
"POU2F1" 498.90822336838 -0.66777067158642 0.0879301596406466 -7.59433025386816 3.09388418867852e-14 3.25685780650468e-12 3.18125373513346e-12
"COIL" 400.831711519724 -0.891824944456537 0.117698003547248 -7.57723085845319 3.53008316118661e-14 3.69004776877045e-12 3.60438770884515e-12
"CTDSPL" 541.912595653665 -0.624777014885761 0.0827146792359033 -7.55339947706126 4.24041819671067e-14 4.40178966697439e-12 4.29960736737309e-12
"KANK2" 153.895455581949 -0.951425666270294 0.126094073823828 -7.54536384953014 4.51026487486794e-14 4.64961650686386e-12 4.54168120261702e-12
"C14orf132" 161.677741819245 -1.38604573994257 0.183883865727389 -7.53761475733498 4.78645375676238e-14 4.9005418326085e-12 4.78678159606079e-12
"SHMT1" 326.11299902108 -0.766970697182759 0.102074158267188 -7.51385767174436 5.74099991340466e-14 5.83785487793013e-12 5.70233603643683e-12
"DNA2" 115.416038929063 -1.11193806095589 0.148440340151738 -7.4908078209687 6.84509842628918e-14 6.91354941055207e-12 6.75305960285462e-12
"TSPAN13" 232.534735316882 -0.782063900804495 0.105096312457521 -7.44140191522513 9.96223394812457e-14 9.99432705077624e-12 9.76232066285684e-12
"PIMREG" 550.284784951049 -1.23109215997865 0.165524174412984 -7.43753692984483 1.02579912021068e-13 1.02224301659395e-11 9.98512863613076e-12
"SEPTIN10" 504.357887658043 -0.55780663125102 0.075008027859601 -7.43662574751485 1.03289642466005e-13 1.02249905667672e-11 9.98762960030556e-12
"DRAM2" 388.300983951572 -0.54206392357454 0.073187951739196 -7.4064639150741 1.29711515733013e-13 1.27561035340598e-11 1.2459985797485e-11
"APPL1" 485.925983878849 -0.721229621748644 0.097547885642797 -7.39359563763031 1.42910574051057e-13 1.39622696791843e-11 1.36381522334607e-11
"CDK1" 576.415104171678 -1.15331329592845 0.15632590626025 -7.37762104515437 1.61142846812524e-13 1.56413199620364e-11 1.52782253656472e-11
"SLC25A24" 306.704613093365 -0.664016413798305 0.0900329687902569 -7.37525844943772 1.64026538783235e-13 1.58185077531083e-11 1.54512999533807e-11
"MARCKSL1" 7504.70059467855 -0.771367162886046 0.104786859158964 -7.36129672248182 1.82132207255979e-13 1.74520015003998e-11 1.70468740906702e-11
"COMMD10" 239.31305871675 -0.730554863518847 0.0994078405050409 -7.34906683222638 1.99595378136317e-13 1.9003514091603e-11 1.85623701666775e-11
"CKS2" 1902.76360701155 -0.674018727386996 0.0918746267845475 -7.33628805880885 2.19599117073492e-13 2.07757443165478e-11 2.02934601796839e-11
"NUCKS1" 7596.89669453292 -0.471524332939734 0.0643194423234139 -7.33097669859751 2.2848139310894e-13 2.14801249320279e-11 2.09814894388908e-11
"NASP" 1932.67340745246 -0.486452251994597 0.0663730980824209 -7.32905749541071 2.31776941639076e-13 2.16537607726307e-11 2.11510945304509e-11
"COP1" 418.576775901759 -0.815459485839582 0.111347500320286 -7.32355448926962 2.41487472907785e-13 2.24208369256246e-11 2.19003639250097e-11
"TP53INP1" 589.603727342038 -1.01720575925718 0.139557056284058 -7.2888163905287 3.12689844361509e-13 2.88523937871348e-11 2.81826198612493e-11
"RTKN2" 283.345271567534 -1.18892313475516 0.163342044042529 -7.27873305200961 3.36969713745172e-13 3.09019833194039e-11 3.01846306159095e-11
"ZNF678" 196.381112794664 -0.827168513323412 0.113930074000504 -7.26031752880065 3.86182685381729e-13 3.51991389090614e-11 3.43820328613331e-11
"MACROH2A1" 2657.28774427202 -0.38320864888411 0.0530887436679671 -7.21826553818662 5.26548241042214e-13 4.77020794369638e-11 4.65947325300446e-11
"ANKRD63" 70.7881649201282 1.124151947737 0.156088193876794 7.20203059447487 5.93223770085313e-13 5.34187284050317e-11 5.21786763073232e-11
"RAD51AP1" 234.493101492498 -0.803142602177714 0.111585001485945 -7.19758562067031 6.12880646010868e-13 5.48583227339548e-11 5.35848521700879e-11
"H4C3" 5169.27062430087 -0.960682962302023 0.133751331947172 -7.18260482580816 6.83955824163505e-13 6.08557836880719e-11 5.94430892179246e-11
"NUBPL" 90.8079404519683 -1.16452756344547 0.162517866245921 -7.16553564445224 7.74829926149069e-13 6.8533477728262e-11 6.69425547438021e-11
"EZH2" 478.001232843665 -0.586609538813979 0.0819746082687504 -7.15599075375637 8.30707427320581e-13 7.30436154328709e-11 7.13479949782812e-11
"ZMAT3" 1594.31986649683 -0.566630162112845 0.0792120357216962 -7.15333417390818 8.46950825498607e-13 7.40363797634689e-11 7.23177134684512e-11
"RGS4" 52.945137842294 1.65926239058783 0.232863345475039 7.12547690665075 1.03720921796069e-12 9.01407173841653e-11 8.80482080897909e-11
"CYFIP2" 851.432565595645 -0.480062592277391 0.0674331167822543 -7.1190924457421 1.08640027148369e-12 9.38700072724749e-11 9.16909269591524e-11
"C18orf54" 145.157911609649 -1.0126181810057 0.142335749064898 -7.11429270340231 1.12488198119027e-12 9.66364129588056e-11 9.43931138353973e-11
"CD46" 636.598502178518 -0.717847326044685 0.101309331149697 -7.08569800923845 1.38345202702619e-12 1.181705194285e-10 1.15427331694911e-10
"WNT10B" 144.583134119433 -1.22744743722201 0.173254999901139 -7.08462923391767 1.39417055430626e-12 1.18409440032784e-10 1.15660706042191e-10
"TOB2" 496.68375582832 -0.619470722142858 0.0874509500114839 -7.08363627909714 1.40420168386892e-12 1.18587608872727e-10 1.15834738904916e-10
"VPS54" 188.31838628158 -0.807447063323674 0.114010862626387 -7.08219414118176 1.41889682293026e-12 1.19155447804278e-10 1.16389396132611e-10
"KIF15" 255.693257130934 -0.993378625738524 0.140344093942605 -7.0781648007559 1.46075951490178e-12 1.2198566049582e-10 1.19153908810508e-10
"DEK" 1899.78326304217 -0.435597918543076 0.0615586978993779 -7.07613925257307 1.48225919641877e-12 1.23093391489265e-10 1.20235925149503e-10
"BAIAP2L1" 78.8527488945848 -1.33795761560776 0.189361635273399 -7.06562136346164 1.59898865859214e-12 1.32053494301853e-10 1.28988029856927e-10
"UCP2" 418.128431029968 -0.877057569750757 0.124242839344893 -7.05922026875189 1.67439477118483e-12 1.37521170547642e-10 1.34328780516867e-10
"B3GNT5" 225.307314897742 -0.753060698137475 0.106731342402196 -7.05566594768116 1.71776043224226e-12 1.40311928640204e-10 1.37054754487264e-10
"ITPA" 1082.78555719936 0.411914225536573 0.0584641740695159 7.04558359187274 1.84685796656663e-12 1.50037135240424e-10 1.46554202009997e-10
"TMEM254" 238.77385010211 -0.824007511711159 0.117137531119028 -7.03453029818303 1.99933355746004e-12 1.61546151442771e-10 1.57796050121481e-10
"MAPRE1" 1350.96254638597 -0.539080847388982 0.0766676768985825 -7.03139666149124 2.04476280651442e-12 1.64328572213857e-10 1.60513880311382e-10
"NCAPG" 357.747169552153 -1.13435494952647 0.161813406286126 -7.01026556180797 2.37866201859014e-12 1.90140320074254e-10 1.85726439216228e-10
"VAPB" 342.130581792016 -0.583848026013584 0.0832984498635909 -7.00911033722345 2.39838263556948e-12 1.90696934236663e-10 1.86270132244415e-10
"PCGF2" 571.344890311358 -0.64322855329558 0.0917868258881549 -7.00785267462429 2.42003427862426e-12 1.91400383052251e-10 1.86957251334354e-10
"CENPU" 242.263299749828 -1.00078449212387 0.142960249136831 -7.00043892037422 2.55161856431926e-12 1.99694210991855e-10 1.95058547945683e-10
"PTPN11" 312.25012412074 -0.691589793231729 0.0987874946443131 -7.00078279869143 2.54536290601226e-12 1.99694210991855e-10 1.95058547945683e-10
"MAPK6" 1295.55392020302 -0.463003102384746 0.0661752875363717 -6.99661640503288 2.62217923545554e-12 2.04147579227029e-10 1.99408536546283e-10
"WDHD1" 184.520914824069 -0.874392587922959 0.125132224924361 -6.98774906664933 2.79331404996924e-12 2.16344344139587e-10 2.11322168101559e-10
"CHAF1B" 78.9743517686441 -1.25398952947062 0.179534845502808 -6.98465819244545 2.85550330159829e-12 2.20020945114903e-10 2.1491342116823e-10
"IGF2BP1" 3151.188673706 -0.618628410431694 0.0886069237455145 -6.98171637476593 2.91595364856155e-12 2.23526539172811e-10 2.18337637039216e-10
"TNRC18" 917.007803231262 -0.445130863508485 0.0638316856312267 -6.97350945861166 3.09130642544209e-12 2.35759430854634e-10 2.30286556723877e-10
"ORMDL3" 307.262504681685 -0.724000977527103 0.103930343310585 -6.96621366258268 3.25584556842268e-12 2.47047611963361e-10 2.41312696165175e-10
"LNPEP" 229.446442526183 -0.811133105646808 0.116505246910879 -6.96220236559207 3.34993818738774e-12 2.51632542839558e-10 2.45791193336927e-10
"NALF1" 67.8315408817283 1.19655694636198 0.171852993566773 6.96267735305442 3.33865877736352e-12 2.51632542839558e-10 2.45791193336927e-10
"ASF1B" 345.710681176865 -0.92983448014979 0.134019273267333 -6.93806538030556 3.97505758326505e-12 2.97095803773229e-10 2.90199078866265e-10
"SERPINE1" 176.408084832845 1.43410300279184 0.207187216776599 6.92177357803965 4.4602375126422e-12 3.31699653427739e-10 3.23999641403427e-10
"UPP1" 780.871862838393 0.600773997171239 0.0873062559090486 6.88122507277252 5.93400079374833e-12 4.39116058737377e-10 4.28922502918413e-10
"MCM3" 497.543784817677 -0.538699546329447 0.0783701381470105 -6.87378584581448 6.25200442243322e-12 4.52175257767009e-10 4.41678548210871e-10
"PTGIS" 68.7121824391891 -1.29346609712756 0.188156978839656 -6.8743987339945 6.22518610050075e-12 4.52175257767009e-10 4.41678548210871e-10
"SAFB2" 1007.12466865141 0.464971270297893 0.067645897415783 6.8736063539813 6.25987991096701e-12 4.52175257767009e-10 4.41678548210871e-10
"ANP32E" 739.659731385375 -0.501229682541833 0.0729286546026396 -6.87287713276547 6.29197575699343e-12 4.52175257767009e-10 4.41678548210871e-10
"EAF1" 302.640477363167 -0.639687804173698 0.093068185706123 -6.8733241044755 6.27228372441164e-12 4.52175257767009e-10 4.41678548210871e-10
"MSRB1" 213.386425868321 -0.7701057463124 0.112000744610581 -6.8758984504077 6.16003715946571e-12 4.52175257767009e-10 4.41678548210871e-10
"MSRB3" 216.55967675476 -0.815915992745446 0.118910338778738 -6.86160683019882 6.80902545857563e-12 4.86991926099467e-10 4.7568698909408e-10
"GSKIP" 387.978431980763 -0.714405427078864 0.104149022112624 -6.85945400722367 6.91242286086324e-12 4.92032842496113e-10 4.8061088662602e-10
"DDAH1" 377.038006038433 -0.664149089069917 0.096883738726755 -6.85511415845586 7.12555937771028e-12 5.04800291838925e-10 4.93081954852833e-10
"TNFAIP8L1" 102.165154553345 -1.31047142976584 0.191503560200621 -6.8430656244353 7.75161189603211e-12 5.46561767084377e-10 5.33873987235683e-10
"GMNN" 362.860520763352 -0.784251106950728 0.114666473175903 -6.83941072947851 7.95195926660502e-12 5.58055808062027e-10 5.4510120775446e-10
"YPEL1" 138.316305575317 -1.08018520842629 0.158015638974797 -6.83593861616809 8.14698250292364e-12 5.69070534830386e-10 5.55860240771907e-10
"TERF2IP" 1176.61157245048 0.515942614362525 0.0756103957539441 6.82369942939509 8.87254233792558e-12 6.16868664499124e-10 6.025487938421e-10
"PTPN14" 498.948949225268 -0.703892692522209 0.103486928563309 -6.8017546012258 1.03352544781332e-11 7.12681740661972e-10 6.9613768366373e-10
"DDIAS" 101.946587269449 -1.15256402551144 0.169454713441102 -6.80160499585062 1.03459952986117e-11 7.12681740661972e-10 6.9613768366373e-10
"NEO1" 871.540791714032 -0.469632688561353 0.0691724768247336 -6.78929987936226 1.12679010610662e-11 7.72626536976229e-10 7.54690932993705e-10
"HDHD2" 230.04708220941 -0.717257650133296 0.105808574573204 -6.77882348407462 1.21158444365766e-11 8.26975537159577e-10 8.07778285929018e-10
"CENPM" 308.338481615985 -0.882605731143921 0.130532466682038 -6.76158011549605 1.36494803238563e-11 9.27420144913654e-10 9.0589119185739e-10
"C4orf46" 358.073373367984 -0.654942200407368 0.0968958567505808 -6.75923844807164 1.3871893409361e-11 9.38267251959853e-10 9.16486496244706e-10
"H2AZ1" 6559.96698022921 -0.41799150970863 0.0619405021976704 -6.74827447111578 1.49613726771264e-11 1.00739909359318e-09 9.8401352458884e-10
"CLSPN" 183.389754333916 -0.937064649304548 0.138887218936286 -6.74694659797616 1.50988814325645e-11 1.01209901190123e-09 9.88604339896297e-10
"BLM" 151.933971326372 -0.895733855651145 0.133028030585819 -6.73342190895089 1.65718621267458e-11 1.10587587085088e-09 1.08020428085989e-09
"RNF138" 388.537652692659 -0.611615723371982 0.0909140733684325 -6.72740424789227 1.72716415347631e-11 1.1474511007184e-09 1.12081439132923e-09
"KNTC1" 148.262186671085 -0.793603019995348 0.118059364566328 -6.72206752010332 1.79163889124144e-11 1.18501850204766e-09 1.15750971022196e-09
"PURB" 700.002213701278 0.472227227753884 0.0704764210726859 6.70049955100377 2.0770823838833e-11 1.36776332485848e-09 1.33601232982732e-09
"NDUFC2-KCTD14" 758.260833359462 -0.454955644374018 0.0679224637538673 -6.69816168657625 2.11057674729741e-11 1.38372373765797e-09 1.35160224067059e-09
"KIF23" 326.440768238256 -1.05846294815374 0.158272661004269 -6.68759178898997 2.2687291475718e-11 1.48091542785604e-09 1.44653774164611e-09
"LRRC57" 199.125991230126 -0.794661461829845 0.118902429305253 -6.68330719963463 2.33609143560595e-11 1.51825629475816e-09 1.48301178483837e-09
"RNF122" 141.311770577398 -0.868600024742901 0.129986784514249 -6.68221794999234 2.35352640754356e-11 1.52296591947884e-09 1.48761208123565e-09
"PTPRF" 1153.55659042019 -0.518256188662583 0.0776020968653709 -6.67837867270117 2.41600118054365e-11 1.55665455373993e-09 1.5205186740137e-09
"NUP155" 270.503441266375 -0.637773681447461 0.0956834600707598 -6.66545378873021 2.63848822691831e-11 1.68678310570951e-09 1.64762644677981e-09
"TCF19" 76.7831303028141 -1.14246288278473 0.171403544749516 -6.6653398822894 2.64053550131138e-11 1.68678310570951e-09 1.64762644677981e-09
"MFSD14B" 328.787606197808 -0.586689311542329 0.0880885743439066 -6.66022030566456 2.73417427187051e-11 1.73916753259236e-09 1.69879483164176e-09
"TMX1" 450.656139491374 -0.483482603390463 0.0726629008758934 -6.65377513920398 2.85669016569893e-11 1.80939849986727e-09 1.76739547073602e-09
"NOLC1" 499.730550301347 0.523546974412713 0.0787035613340338 6.65213829639391 2.88865071238258e-11 1.82192197673818e-09 1.77962823002101e-09
"ORC1" 163.743550889195 -1.03642616986135 0.155930765936153 -6.64670736168721 2.99722092188788e-11 1.88245623278908e-09 1.83875725548256e-09
"ECT2" 435.157535438319 -0.961564700937412 0.144694671693492 -6.64547415383965 3.02242497970972e-11 1.89034345592891e-09 1.84646138613982e-09
"CDCA4" 446.661586196769 -0.838958977000876 0.126297149251755 -6.64273882642062 3.07907167994676e-11 1.91774847799351e-09 1.87323023328761e-09
"LRR1" 242.721893304963 -0.66293987885556 0.0998674354241119 -6.63819868849361 3.17539653793831e-11 1.96953640867643e-09 1.92381596889781e-09
"CDC25A" 175.642936237427 -0.874428472381693 0.131835940408017 -6.63270174791061 3.29597379979942e-11 2.03587670906619e-09 1.98861625830047e-09
"FANCI" 239.538165066727 -0.82854734752587 0.124994966403814 -6.62864570761299 3.38780611762869e-11 2.08398871795529e-09 2.03561140425912e-09
"NLGN1" 357.612088379809 -0.571787200687833 0.0865658598428736 -6.60522753110393 3.9690726882516e-11 2.43154502229446e-09 2.3750996033263e-09
"BARD1" 707.600896897325 -0.557043810951646 0.0843927564244657 -6.60061164669054 4.09464884827127e-11 2.49823718301873e-09 2.44024358504526e-09
"ERBIN" 865.412719252052 -0.412405448431238 0.0625127957115007 -6.59713653400669 4.1917470983769e-11 2.54708274904626e-09 2.48795525948785e-09
"ZNF43" 233.446909673531 -0.702037476909128 0.106572857473227 -6.58739470399852 4.4761120760072e-11 2.7088632919901e-09 2.64598025999114e-09
"SNRNP25" 464.043142072957 -0.51641958899993 0.078515960949171 -6.57725617513928 4.79208759970611e-11 2.88839215485512e-09 2.82134157432697e-09
"ROR1" 171.495886299911 -1.0172819412368 0.154764697041642 -6.57308779510018 4.9282378978813e-11 2.95852610833452e-09 2.88984745168534e-09
"TAF9B" 268.492022739114 -0.708242702764547 0.108077290266694 -6.55311306396444 5.63498184567346e-11 3.36926834516507e-09 3.29105479714713e-09
"TCAF1" 434.684900288392 -0.545401350678976 0.0832745017881572 -6.54943997223096 5.77532492175727e-11 3.4394245789015e-09 3.3595824375529e-09
"RNASEH2A" 256.736066235691 -0.670219786682112 0.102634381667097 -6.53016831003108 6.56958231387473e-11 3.89690938205554e-09 3.80644727638432e-09
"NUSAP1" 365.534618731192 -1.01228829566147 0.155423035690095 -6.51311622609097 7.36075106099112e-11 4.34895284030416e-09 4.24799708464551e-09
"PKMYT1" 135.432575963739 -1.24800095732185 0.191654170909177 -6.51173387670896 7.42882486330807e-11 4.37189267939878e-09 4.27040440272288e-09
"CCND1" 2785.45400380009 -1.21146423662211 0.186361738287285 -6.50060601363667 7.99970905794465e-11 4.68739538666675e-09 4.57858309076273e-09
"LPL" 146.703652558066 1.29065353193411 0.198559592035918 6.5000815055091 8.02765064882719e-11 4.68739538666675e-09 4.57858309076273e-09
"DSCC1" 73.0623079747454 -1.22318312802938 0.188331599119771 -6.49483747680327 8.31230966161566e-11 4.83472392302844e-09 4.72249157078795e-09
"HACD3" 1798.21152873973 -0.529829011563134 0.0817116934451261 -6.48412716986393 8.92469229075899e-11 5.17078683574672e-09 5.05075318361907e-09
"GCNT1" 1344.76710476692 0.501684984137873 0.0774054030150818 6.481265707513 9.09563268332483e-11 5.24947943437605e-09 5.12761902738324e-09
"XRCC2" 83.1804820727206 -1.10789426962834 0.171096317162942 -6.47526661005364 9.46446751208385e-11 5.44134078348574e-09 5.31502654399755e-09
"C21orf58" 160.47071995277 -0.961618467989678 0.148946981803998 -6.45611247937263 1.07426777235793e-10 6.1525496786231e-09 6.00972557248971e-09
"GSTCD" 154.773551364144 -0.772593547277542 0.119747414479806 -6.45185994732129 1.10485662871066e-10 6.30358659769732e-09 6.15725634954364e-09
"THSD8" 245.818369012754 -0.666274983434234 0.103514083184868 -6.43656363399674 1.22208614469901e-10 6.94591014865428e-09 6.78466912500009e-09
"KIFC1" 601.703930944664 -1.01648380219465 0.157960542580953 -6.43504881400189 1.23433655195797e-10 6.98896317373777e-09 6.82672272543118e-09
"VRK1" 396.064105259878 -0.647191821204912 0.100774351610843 -6.42218789662025 1.34329466880249e-10 7.57719573934325e-09 7.40130017327742e-09
"FANCD2" 292.098210705342 -0.741743960417997 0.115810490120253 -6.40480805881917 1.50558668073084e-10 8.4607179336709e-09 8.26431245313947e-09
"FAM98B" 609.173014609868 -0.67615016868254 0.105718017818925 -6.3957893141797 1.59720108620793e-10 8.94193327214838e-09 8.73435695120674e-09
"LBH" 286.334210588846 0.881874683766185 0.138148005999253 6.38354985573194 1.73029227080496e-10 9.65089882984797e-09 9.42686471866538e-09
"CCNY" 925.686520871771 0.349841982153369 0.054836005112539 6.37978608097717 1.7733551939077e-10 9.8543172633949e-09 9.6255610357793e-09
"LRP8" 286.239749770779 -0.63602563276516 0.0997319952472862 -6.37734792318282 1.80180819549723e-10 9.97534403936764e-09 9.7437783194278e-09
"SUV39H2" 245.193968778458 -0.596718480910613 0.0937233901275261 -6.36680427477794 1.93007207997413e-10 1.06460211997983e-08 1.03988865091152e-08
"CIP2A" 225.411460320341 -0.84648469431606 0.133143789478833 -6.35767314141703 2.04832738106012e-10 1.12567638573848e-08 1.09954515039922e-08
"DEPDC1" 335.193906371706 -1.03313568853661 0.162570650822344 -6.35499509481333 2.08433272215023e-10 1.1412676018572e-08 1.11477443502255e-08
"DSG2" 578.316764917509 -0.487877131686172 0.0768558655431568 -6.34794921946738 2.18204078287063e-10 1.19040677453833e-08 1.16277290039029e-08
"DLGAP5" 426.273927608695 -1.1895917454644 0.187538186999176 -6.34319742821035 2.25044727736269e-10 1.22326130552791e-08 1.19486475260991e-08
"GUCY1B1" 262.899430682383 -0.79659909131513 0.125686691817069 -6.3379748468083 2.32804822566992e-10 1.26085742309108e-08 1.23158812112342e-08
"DTYMK" 1022.83092656702 -0.518958737091468 0.0820567346217194 -6.32438933237914 2.54235979877846e-10 1.37195647191843e-08 1.34010813797705e-08
"CAND1" 862.82128376698 -0.335316341110335 0.0533100011260627 -6.28993310875025 3.17602796193594e-10 1.70774338039634e-08 1.66810015367722e-08
"CBX3" 1864.43678022686 -0.298929395119361 0.0475631763534415 -6.28489133900604 3.28083084807846e-10 1.75777274254756e-08 1.71696814382773e-08
"DSC2" 224.10775419618 -0.669050356154605 0.106476517140219 -6.28354846800193 3.30930971879718e-10 1.76669863130644e-08 1.72568682871992e-08
"CMIP" 559.405573799913 -0.542756800498408 0.0863919873365982 -6.28249004602398 3.33192611140855e-10 1.77244240260979e-08 1.73129726521979e-08
"STRADB" 277.863950152476 -0.564423717357168 0.0899104396808878 -6.27762159055649 3.4379138837783e-10 1.8223381820822e-08 1.78003477365415e-08
"SGO1" 238.447375688727 -1.03445609217017 0.165739816289906 -6.24144587176771 4.3354446875853e-10 2.28997269222704e-08 2.23681370612837e-08
"KCNN3" 190.647809961432 -0.84307969775698 0.135102098703016 -6.24031533077997 4.36689668610134e-10 2.29846379098038e-08 2.24510769414668e-08
"SWAP70" 195.676509457881 -0.663925801545668 0.106449207270547 -6.23701968825621 4.45985877277583e-10 2.33915680475274e-08 2.28485606811579e-08
"CENPN" 504.674590206781 -0.73363366978543 0.117640896592001 -6.23621283956885 4.482910720483e-10 2.34302620453776e-08 2.28863564439763e-08
"CDON" 405.815945498546 -0.614950583823771 0.0987812626933503 -6.22537682812156 4.80399943879161e-10 2.5020969899323e-08 2.44401379114273e-08
"SHISA5" 1620.77489131784 -0.444814566205576 0.0715002893050243 -6.22115757193614 4.93500229086125e-10 2.56140327235396e-08 2.50194334891893e-08
"CKAP2" 862.668957563836 -0.782900108089232 0.126167387127683 -6.20524943816842 5.46102148074851e-10 2.82461415550964e-08 2.75904410520446e-08
"CIT" 265.35466119794 -1.23284084358847 0.198731951709849 -6.20353613488601 5.52083564478037e-10 2.84570521441989e-08 2.77964556032545e-08
"RAP2B" 697.657782940872 0.507333452024673 0.0817971433472013 6.2023370409308 5.56307772559819e-10 2.85762494303236e-08 2.79128858664808e-08
"CDKN3" 411.315027634495 -0.988476498996696 0.159673702880079 -6.19060296822375 5.99345002966472e-10 3.06815380285713e-08 2.99693026997036e-08
"ZNRF1" 515.570793179562 -0.458938175380644 0.0742110860891949 -6.18422663736577 6.24076546759134e-10 3.18385536551384e-08 3.10994595878161e-08
"PRR11" 936.509195077266 -0.921113932361052 0.14925705986619 -6.1713257194456 6.77197497764632e-10 3.44311163149174e-08 3.36318389961272e-08
"TTI1" 210.813871340603 -0.670458176911042 0.108683319060042 -6.16891518136881 6.87600976709816e-10 3.48310502154978e-08 3.40224889079798e-08
"ARID1A" 2303.39367217741 -0.274909267218111 0.0445671540424648 -6.16842769354691 6.8972376664352e-10 3.48310502154978e-08 3.40224889079798e-08
"TUBGCP3" 188.431341071239 -0.660193274974203 0.107073139460526 -6.16581598616144 7.01205912489776e-10 3.52916699659837e-08 3.44724159200782e-08
"TOP2A" 2287.66674775367 -1.12731953350289 0.182917824052381 -6.16298351100034 7.13869435632908e-10 3.58084574625527e-08 3.49772068109936e-08
"STT3B" 1290.45057544946 -0.37561974373272 0.060975420666095 -6.16018290041221 7.2660973597987e-10 3.6325626533201e-08 3.54823704182009e-08
"SLC38A7" 478.535053403005 0.448785791830583 0.072924102142187 6.15414902134198 7.54816850691896e-10 3.76100076138082e-08 3.67369361231746e-08
"TFAM" 469.874693211957 -0.514738075587551 0.0836551210694001 -6.15309701315865 7.59842923665648e-10 3.77346578835685e-08 3.6858692785522e-08
"RIF1" 632.831072264606 -0.583541311538798 0.0949123671401742 -6.14821154630963 7.83614769350776e-10 3.87863363319715e-08 3.78859577724857e-08
"RMI1" 137.945533934617 -0.786536831477632 0.127976347512901 -6.14595467649478 7.94839794989959e-10 3.9212096552838e-08 3.83018344773874e-08
"DSN1" 137.388232633527 -0.822985840132347 0.134012345720706 -6.14111957899403 8.19418670363739e-10 4.02916785677539e-08 3.93563552828321e-08
"ZBTB44" 476.851594737685 -0.413417121469682 0.0673762455513466 -6.135947737762 8.46529855836047e-10 4.14882894591385e-08 4.05251882788922e-08
"BUB1B" 247.468104934618 -1.10919793499902 0.180972984881591 -6.12908018135837 8.83885762486887e-10 4.3177530645928e-08 4.21752157453302e-08
"SLC7A8" 301.569954299051 0.654357687742013 0.106783442931035 6.12789464153751 8.90495182228007e-10 4.3358703530763e-08 4.23521829176258e-08
"LYN" 98.8274232104645 -0.899103809076869 0.14686097722211 -6.12214235587634 9.23254790632979e-10 4.48078331505902e-08 4.37676727208835e-08
"TARS1" 1214.43126122784 0.477329732927392 0.0780665133773729 6.11439799571916 9.69221407485494e-10 4.68864776669682e-08 4.5798063982834e-08
"RCN1" 1684.64850057076 0.419808368246959 0.0687704912817633 6.10448406609369 1.03133278507807e-09 4.97302015204739e-08 4.85757741771771e-08
"PRIM2" 265.589490065446 -0.689962434282579 0.113397159199282 -6.08447724047523 1.16872001966235e-09 5.61737197875008e-08 5.48697138491639e-08
"LBR" 1562.15166573332 -0.415518787103502 0.068395006361095 -6.07527960315917 1.23771867918894e-09 5.91202684071157e-08 5.77478618552513e-08
"FANCA" 176.826939258827 -0.811203633012339 0.133525931427861 -6.07525163342973 1.23793444015435e-09 5.91202684071157e-08 5.77478618552513e-08
"TUBD1" 143.948514382173 -0.919827998968296 0.151427201375098 -6.07439080043356 1.24459294143102e-09 5.92427155510859e-08 5.78674665347476e-08
"BAG4" 198.457284513541 -0.629995952514145 0.103721862322768 -6.07389742534399 1.24842489955794e-09 5.92427155510859e-08 5.78674665347476e-08
"CISD2" 643.154657149647 -0.595846170388747 0.0981503508711983 -6.07074926477512 1.27314835066242e-09 5.9845979703465e-08 5.8456726629e-08
"RPL39L" 376.168767046327 -0.616669027611549 0.10157640875862 -6.0709867098862 1.27126710016241e-09 5.9845979703465e-08 5.8456726629e-08
"PBRM1" 1157.65697124396 -0.432751131998319 0.0712766666980018 -6.07142774832442 1.26777999153363e-09 5.9845979703465e-08 5.8456726629e-08
"NUF2" 401.352374130062 -0.958207139933253 0.157884263532642 -6.06904778534276 1.28670860288288e-09 6.02937937175337e-08 5.8894145174586e-08
"WEE1" 545.585920319704 -0.57576636763044 0.0949580643726739 -6.06337514811568 1.33294262016065e-09 6.22650821442542e-08 6.08196724905177e-08
"NACC2" 237.045364732495 -0.633911417482575 0.10458842698503 -6.0610091934293 1.35270099567871e-09 6.29911977676178e-08 6.1528932205311e-08
"NUDT1" 314.50376841236 -0.65135002919131 0.107493593507876 -6.05943115245826 1.36603780865918e-09 6.3414699266576e-08 6.19426026218406e-08
"ING2" 221.173496863981 -0.729436779012534 0.120449182390497 -6.05597119495335 1.39572978467948e-09 6.45924731312348e-08 6.30930358702944e-08
"TFDP1" 434.21858545647 -0.46334681309234 0.0765309688489828 -6.05437014663507 1.40968133981021e-09 6.50367798379105e-08 6.35270285264472e-08
"KIF5C" 476.113842925901 -0.880863087715863 0.145705127359759 -6.04551880690465 1.48929975750727e-09 6.849862392375e-08 6.69085100288112e-08
"DEPDC1B" 282.247644358259 -1.08634212227007 0.179890259493906 -6.03891575522947 1.55153217665028e-09 7.11420336704553e-08 6.94905561695421e-08
"CENPH" 571.269749501 -0.739275104604857 0.122735940166882 -6.02329768769993 1.70898694885777e-09 7.8122131227908e-08 7.63086190834015e-08
"SMC2" 464.159490504539 -0.832772099527663 0.13827388368277 -6.02262753708589 1.71608047838599e-09 7.82072286308347e-08 7.63917410515666e-08
"EIF3B" 1129.1920762686 0.421766560205882 0.070048568601718 6.02105893989014 1.73279640273708e-09 7.87289988696471e-08 7.69013990163043e-08
"OSTM1" 319.41576066236 -0.538283527560532 0.0896143453365661 -6.0066669631842 1.89375948586451e-09 8.57815660445536e-08 8.37902492518415e-08
"ASPM" 667.700972729611 -1.17941357882998 0.196612395256851 -5.99867356933021 1.98935807064825e-09 8.98396508762843e-08 8.77541304819792e-08
"JUP" 896.482303184432 -0.42371438992157 0.0706451651832199 -5.99778327112205 2.00029237179025e-09 9.00613565467489e-08 8.79706895196067e-08
"INO80C" 371.264006616214 -0.638057426064376 0.106610983342189 -5.98491268030427 2.1650598034747e-09 9.71871289559753e-08 9.49310456172195e-08
"ZWINT" 439.767381605132 -0.902586641847581 0.150964181475323 -5.97881320606583 2.24769112827422e-09 1.00594272411506e-07 9.82590962991973e-08
"CKAP2L" 320.174574519257 -1.03889414362118 0.173924270335051 -5.97325572572383 2.32564911242514e-09 1.03772546067257e-07 1.01363590120954e-07
"TOR1AIP2" 462.905735166538 -0.431201554023756 0.0723040003077087 -5.96373025266464 2.46543623044009e-09 1.09682561823269e-07 1.07136411906714e-07
"BRCA2" 197.333151306362 -0.843174988877589 0.141417137060385 -5.96232540415209 2.48673302053595e-09 1.10301736471725e-07 1.07741213153844e-07
"FMR1" 503.136495353131 -0.46613868132605 0.0783606965881776 -5.94862860619818 2.70398389580591e-09 1.19583287794399e-07 1.16807304327403e-07
"SAPCD2" 111.452630261299 -1.35600404689287 0.228396147603518 -5.93707057286628 2.90159788779794e-09 1.2794420420886e-07 1.24974132034625e-07
"ANKRD52" 595.480879220787 -0.521257136329864 0.0879187657916038 -5.92884956512485 3.05064403912335e-09 1.34120667931811e-07 1.31007216515412e-07
"SPIN1" 414.03815321357 -0.467287541855238 0.0788330229473226 -5.92756086706818 3.07467398398576e-09 1.34780723497417e-07 1.31651949677936e-07
"SEPTIN3" 88.3458897659444 -1.03978857718696 0.17561376227173 -5.9208832140278 3.20217202817982e-09 1.39551217134787e-07 1.36311701992576e-07
"CHEK1" 331.574054861238 -0.593647620088543 0.10025602838451 -5.92131595131357 3.19375598193671e-09 1.39551217134787e-07 1.36311701992576e-07
"CSE1L" 1105.57129533935 -0.502846456111812 0.0850748726899011 -5.91063424737282 3.40792977231462e-09 1.48086436734183e-07 1.44648786644087e-07
"RHNO1" 562.793331600556 -0.513583506366801 0.086898977233851 -5.91012141586791 3.41855662278611e-09 1.48117635934512e-07 1.44679261592174e-07
"LITAF" 1220.38715254549 -0.320211861136319 0.0541972195959125 -5.90827100585191 3.45716953133592e-09 1.48927291511266e-07 1.4547012197993e-07
"C6orf141" 94.8089666060471 0.948192281692289 0.160476431900159 5.90860770310628 3.45011213823394e-09 1.48927291511266e-07 1.4547012197993e-07
"HMMR" 332.441619752332 -0.944901393866181 0.159961648807914 -5.9070496016257 3.48288911369597e-09 1.49175434015838e-07 1.45712504152077e-07
"NHLRC2" 402.14539898327 -0.481870084009094 0.0815711734099231 -5.90735751204083 3.47638781933859e-09 1.49175434015838e-07 1.45712504152077e-07
"HLTF" 295.250490316249 -0.607274873095254 0.102842973644 -5.90487469953358 3.52914877560124e-09 1.50724902564821e-07 1.47226003635868e-07
"SGO2" 310.642037873831 -0.909006229553484 0.154272112015128 -5.89222651897284 3.81026366809987e-09 1.62267297181644e-07 1.58500455321727e-07
"LRATD2" 1003.24788667095 -0.792292793752874 0.134871726096473 -5.87441724580695 4.24333383112794e-09 1.80197028715058e-07 1.76013969512213e-07
"KIF11" 261.184805397238 -1.08083979213636 0.184332107035761 -5.86354601765974 4.53085202876314e-09 1.91596349375628e-07 1.87148668533152e-07
"LPP" 795.15499257381 -0.662116897971001 0.11292551927802 -5.8633062057557 4.53740351076883e-09 1.91596349375628e-07 1.87148668533152e-07
"NORAD" 2744.010557275 0.290582139139832 0.0495699627059514 5.86206087875358 4.57157342753013e-09 1.92495435478086e-07 1.8802688342357e-07
"NOL10" 425.727698480714 -0.454764612220591 0.0776786358743653 -5.85443612779337 4.78631108639606e-09 2.00971286852383e-07 1.96305978012553e-07
"MZT1" 495.103500147178 -0.477074273802846 0.0815639632472975 -5.84908156505812 4.94294674211261e-09 2.06966856865825e-07 2.02162368015648e-07
"CNOT6" 539.937097531428 -0.478780989723658 0.0820009870902145 -5.83872227290289 5.26026708326932e-09 2.19026385405877e-07 2.13941948977201e-07
"REEP3" 532.817978964929 -0.435345914340809 0.0745567110482204 -5.83912444929665 5.24758617973951e-09 2.19026385405877e-07 2.13941948977201e-07
"RCC1" 413.900581196085 -0.506853918951381 0.0868763537652787 -5.83419880075529 5.40496478465049e-09 2.24426148891543e-07 2.19216363390783e-07
"AGAP1" 323.619300744641 -0.609800758801369 0.104559512234299 -5.83209261186026 5.473652219008e-09 2.26648624292885e-07 2.21387246675168e-07
"ATG4A" 79.9767176600799 0.901805846489248 0.154783679448461 5.82623342268799 5.66923077983164e-09 2.34098512974926e-07 2.28664195072712e-07
"ORC6" 390.039304049416 -0.738799593731309 0.12685893718355 -5.82378829693608 5.75284415380729e-09 2.36896733914907e-07 2.31397458649422e-07
"HMGB3" 1277.72291512169 -0.465166360439949 0.0798860082708129 -5.82287650251642 5.78432989472736e-09 2.37538910072485e-07 2.32024727453061e-07
"TMSB15C" 170.947718458601 -0.690798030054879 0.118712625366348 -5.81907802917399 5.917310769963e-09 2.42334140792896e-07 2.36708642608849e-07
"RPA3" 611.726129996049 -0.428780231164321 0.073733593551835 -5.815262901338 6.05386645252264e-09 2.47249168667509e-07 2.41509573970719e-07
"FGD1" 379.947526984276 -0.514391473889218 0.0885049821279301 -5.81200585008523 6.1728682879528e-09 2.51422439150732e-07 2.45585966954765e-07
"PHLPP2" 186.473899321693 -0.788881649390097 0.135981027522685 -5.80140968017388 6.57597149016641e-09 2.67113102812521e-07 2.60912390564999e-07
"TUBA1B" 18963.459377282 -0.656481449818978 0.113198439372038 -5.79938604684635 6.65581486807829e-09 2.69623633192505e-07 2.63364641975098e-07
"ZNF738" 317.63689085491 -0.525032879485699 0.0905710594964652 -5.79691661337129 6.75452544577184e-09 2.72882828009183e-07 2.66548178469499e-07
"FEN1" 724.265379034576 -0.463521714025618 0.0800906433639586 -5.78746398526506 7.14570013678375e-09 2.87908155376398e-07 2.81224710774069e-07
"ATAD5" 208.600163145011 -0.907085499312532 0.156903145576983 -5.78118109727432 7.41779859666908e-09 2.98067885545724e-07 2.91148594919261e-07
"RFC4" 243.918823094838 -0.612168326412972 0.105930331244325 -5.77897113340488 7.51588191422994e-09 3.00394125277832e-07 2.93420833769175e-07
"GALNT17" 96.156483440275 0.750111938320131 0.129793434406625 5.77927490515531 7.5023254365268e-09 3.00394125277832e-07 2.93420833769175e-07
"HSPB1" 6311.62135186047 0.453268783097088 0.0784407851346801 5.77848350598277 7.53769317626568e-09 3.00462500263518e-07 2.9348762151108e-07
"HES6" 970.072229219162 -0.383239024829951 0.0663695621448293 -5.77431901680564 7.7264926994932e-09 3.07169183170277e-07 3.00038616769415e-07
"ITGB3BP" 274.222117427279 -0.585802460071705 0.101507025051176 -5.77105338055533 7.877751228705e-09 3.12351791423561e-07 3.05100916950455e-07
"ZC3H14" 671.040027284058 -0.404088362843466 0.0700526733423913 -5.76835035072013 8.00512525028462e-09 3.15727209079827e-07 3.08397978309778e-07
"SH3BGRL" 448.129415126998 -0.527857909697007 0.0915060127708113 -5.76855983244615 7.99518274826285e-09 3.15727209079827e-07 3.08397978309778e-07
"KIF18B" 78.7752982789051 -1.31812879804295 0.22865019341251 -5.76482695409274 8.17416675927546e-09 3.21545907151709e-07 3.14081602242582e-07
"CDKN1A" 1841.36556772481 0.47670609810359 0.0827719718044673 5.75926956566548 8.44786991291506e-09 3.31440313538725e-07 3.23746321780768e-07
"H2BC12" 224.603041286931 0.536867402639805 0.093231411405953 5.75843907695604 8.48952955800902e-09 3.32202847730678e-07 3.24491154650497e-07
"EMC2" 433.417282517482 -0.428453890388269 0.0745981302198117 -5.74349369247971 9.27428200192953e-09 3.61020748345944e-07 3.52640082057742e-07
"STAT5B" 208.204233403307 -0.578694933869227 0.10075519506017 -5.74357415043102 9.26987425805977e-09 3.61020748345944e-07 3.52640082057742e-07
"NDUFA5" 540.664463448656 -0.415012265977864 0.0723342752287656 -5.73742205427978 9.6128495825221e-09 3.73228248206599e-07 3.64564199362091e-07
"PIGA" 156.82028070844 -0.775649404494432 0.13522288558722 -5.73608084996923 9.68924221162828e-09 3.75219669894869e-07 3.66509392569908e-07
"VGF" 236.962285548128 1.75599080525983 0.306181420068106 5.73513182109233 9.74365338965346e-09 3.76351759350232e-07 3.67615201918166e-07
"DHFR" 579.459511228639 -0.608410918229152 0.106144471899999 -5.73191337559573 9.93039875865367e-09 3.82576290320503e-07 3.73695237822428e-07
"MIF4GD" 230.765549778 -0.641685287925588 0.112092556838924 -5.72460211472992 1.0367643324423e-08 3.98394684867543e-07 3.89146427197687e-07
"NCAPD2" 756.206532067808 -0.708259016737557 0.123999403444975 -5.71179374303884 1.11791530446952e-08 4.27381022281595e-07 4.17459881344232e-07
"VCAN" 1140.10105489772 -0.824733960024885 0.144385774668717 -5.71201672683598 1.11645111389394e-08 4.27381022281595e-07 4.17459881344232e-07
"SPRING1" 428.879486171302 0.431606221740283 0.075620905615909 5.70749871645921 1.14648485230523e-08 4.37185091129044e-07 4.27036360421139e-07
"RBMXL1" 227.8984937229 -0.622098996111203 0.109075747726585 -5.70336678021765 1.17463848894502e-08 4.46781072080155e-07 4.36409582114154e-07
"PTN" 492.122328587394 -0.660759671875223 0.115932554495963 -5.69951792012168 1.20146695332307e-08 4.55825584220134e-07 4.4524413668706e-07
"CEP55" 278.317595324476 -1.12625911285358 0.197885910895755 -5.6914567982906 1.25960028033824e-08 4.76671012417619e-07 4.65605663119459e-07
"SET" 5536.9929650513 -0.398540110325871 0.0702275394250304 -5.67498325569732 1.38702222122086e-08 5.23565862697208e-07 5.11411905354691e-07
"EFNA5" 391.977465757868 0.560298552169153 0.0987995440812549 5.67106414689881 1.41913245120911e-08 5.34337326969114e-07 5.21933322924539e-07
"B3GALT6" 458.280877447547 -0.469571435900431 0.0828997744282362 -5.66432706408538 1.47602637370585e-08 5.54362870204902e-07 5.41493997047214e-07
"PRC1" 359.090695519877 -0.949878015088408 0.167952164045088 -5.65564618050056 1.55261019729375e-08 5.81664592209196e-07 5.68161942122457e-07
"UBE2S" 1855.8512684891 -0.436697661727116 0.0772677245079342 -5.65174740822442 1.58824871402957e-08 5.92048423374415e-07 5.78304725026079e-07
"AASDHPPT" 615.648498996686 -0.413067046550809 0.0730841326789411 -5.65193881913348 1.58648063910362e-08 5.92048423374415e-07 5.78304725026079e-07
"CDH11" 540.370484331233 0.486252832358416 0.0861360913798834 5.64516945880339 1.65018627708656e-08 6.12424321833263e-07 5.9820762129298e-07
"PPA1" 1100.23443670645 -0.322571032287666 0.0571420396438335 -5.64507382477511 1.65110383796364e-08 6.12424321833263e-07 5.9820762129298e-07
"TRAK2" 297.057701558911 0.488022554975614 0.0865731200289404 5.63711409283243 1.72923551370855e-08 6.38237344664578e-07 6.23421425571816e-07
"GGH" 513.806464594967 -0.453773886695089 0.0804958901302071 -5.63723049662636 1.72806745456687e-08 6.38237344664578e-07 6.23421425571816e-07
"GDAP1L1" 80.3104119209527 0.895683919823449 0.159107097100444 5.62944039672853 1.80795233952167e-08 6.65647083033741e-07 6.50194879540786e-07
"DYNLT3" 163.519977810112 0.662493421660692 0.11772854571317 5.62729640162861 1.83056027125683e-08 6.70667032714391e-07 6.55098297074044e-07
"NDUFA4" 4374.89060913865 -0.307883340265705 0.0547098465108008 -5.62756724614321 1.82768920163989e-08 6.70667032714391e-07 6.55098297074044e-07
"TFPI" 65.7577471454445 -1.43228909381404 0.254741743985602 -5.62251428213113 1.8819800239117e-08 6.87819985267287e-07 6.71853064282023e-07
"CENPV" 1763.29985727102 -0.469824708978984 0.083588313645651 -5.6206984982455 1.90186931915829e-08 6.93393721531174e-07 6.77297412903175e-07
"FLRT2" 166.23474786953 0.698162295636776 0.124325048393911 5.61562054192589 1.95858058672736e-08 7.12332423610718e-07 6.95796475591391e-07
"CACNG4" 311.001470566001 -0.569371675498846 0.10189070605641 -5.58806291109242 2.29616466714886e-08 8.33084209818959e-07 8.13745153034964e-07
"MTCL2" 281.958185563336 -0.541052131121671 0.09689500951072 -5.58390090319163 2.35182745731369e-08 8.51213482613196e-07 8.31453576373782e-07
"SNX24" 612.911518706928 -0.545861310546801 0.0979464447973637 -5.57305894742893 2.50304827965706e-08 9.03757625224971e-07 8.82777969354414e-07
"NDUFA9" 396.890204626182 -0.438753084023397 0.078766784545116 -5.57028050030516 2.54329544125703e-08 9.16076632672533e-07 8.94811005729973e-07
"PNRC2" 811.348718090735 -0.393663842989175 0.0707740958187383 -5.56225888067012 2.66304840620732e-08 9.5690498980738e-07 9.34691581226757e-07
"CDCA7" 115.632533571263 -1.15166147217892 0.207109538052404 -5.56063947130974 2.68787947600761e-08 9.63511328713712e-07 9.4114456185101e-07
"PARPBP" 172.747691660536 -0.894007429744898 0.160815495424367 -5.55921198629369 2.70995388651386e-08 9.6910025587582e-07 9.46603748731791e-07
"POLE" 309.355008783345 -0.754488774263016 0.135806357479013 -5.555621903633 2.76625076659838e-08 9.86871514537292e-07 9.63962468809139e-07
"MND1" 59.5304700960697 -1.07578775664897 0.193694469764819 -5.55404476934822 2.79133940885267e-08 9.93450987703089e-07 9.70389207348996e-07
"SKA2" 754.703241422041 -0.406526645028379 0.0732203386506482 -5.55210003832425 2.82257978009308e-08 1.00218343355894e-06 9.78918939884538e-07
"SORT1" 310.828680135821 -0.545971000676618 0.0984910209025374 -5.54335812212657 2.96725113365743e-08 1.05105379018747e-06 1.02665482944389e-06
"MLLT1" 1275.38984088637 0.406342515997224 0.0734103110617177 5.53522400491674 3.1083083639604e-08 1.09841592020047e-06 1.07291750407059e-06
"SDF2" 382.614673481218 -0.459699770370585 0.0831172900650331 -5.53073578326368 3.18890343932606e-08 1.12246861038171e-06 1.09641183972327e-06
"QSOX2" 274.377846281724 -0.529106960648459 0.0956690153534345 -5.53059900003939 3.19139121897396e-08 1.12246861038171e-06 1.09641183972327e-06
"RNF144A" 154.888737620396 -0.897602007780065 0.162488225426567 -5.52410493390314 3.31169502897694e-08 1.16204735429923e-06 1.13507181028386e-06
"KNSTRN" 536.744171668582 -0.797101458459732 0.144339199679538 -5.52241844370383 3.34365015512797e-08 1.17051247116752e-06 1.14334041955559e-06
"GTSE1" 508.813427353198 -0.957878974153364 0.173467481927425 -5.52195122400013 3.35255567518525e-08 1.17088790263246e-06 1.14370713582663e-06
"PHIP" 1433.32628829689 -0.492668833351966 0.0893789815343472 -5.51213299698027 3.5451086597482e-08 1.23525138102369e-06 1.20657649279682e-06
"RHOA" 6237.85804777711 -0.28941960036582 0.0525589673069386 -5.50656938664036 3.65893787468708e-08 1.27194891513541e-06 1.24242213740247e-06
"TFPI2" 141.190408233668 -1.65181670383352 0.300128399993295 -5.50370009592702 3.71901985965173e-08 1.28983547243791e-06 1.25989347960035e-06
"EMP1" 245.195605808868 0.761487102914537 0.138562327195146 5.49562870607744 3.89320873620835e-08 1.34712231918617e-06 1.31585048049486e-06
"CNOT8" 433.239318901076 -0.390883555256106 0.0711707365948654 -5.49219488174169 3.96968993444664e-08 1.37041397552213e-06 1.33860144879574e-06
"UBE2R2" 2609.45453917345 -0.258928676229236 0.0471603281326067 -5.49039174411961 4.01043238203898e-08 1.38128901490135e-06 1.34922403710026e-06
"EXOC5" 943.433057227809 -0.322365728888455 0.058958252412675 -5.46769477887631 4.55926082116683e-08 1.56670875298395e-06 1.5303394770082e-06
"SMIM30" 445.328651539626 -0.620048852349248 0.113440782284759 -5.46583724002188 4.60726944500619e-08 1.57957485467781e-06 1.54290690748934e-06
"CNIH1" 988.076732624873 -0.2878620146899 0.0526755319312579 -5.46481457587486 4.63390929301678e-08 1.58507267990881e-06 1.54827710726174e-06
"NRM" 547.56348808262 -0.518945454251134 0.095076497264953 -5.45818860790559 4.81016552091387e-08 1.64160626042513e-06 1.6034983281019e-06
"OCIAD2" 1286.4353711459 0.38645842017884 0.07084717323458 5.45481777938055 4.90230910249424e-08 1.66924183289485e-06 1.63049237370201e-06
"HSPB1P1" 661.061213172045 0.462744157092246 0.0849649363070503 5.44629558033162 5.14296464285109e-08 1.74720535184859e-06 1.70664606250611e-06
"TMEM87A" 850.78870367435 -0.390795027808205 0.0718418006709602 -5.43966081248533 5.33821053514567e-08 1.8053296624289e-06 1.76342108650819e-06
"YAP1" 799.356971565331 -0.351480243819158 0.0646105860839 -5.43997919106853 5.32867948795607e-08 1.8053296624289e-06 1.76342108650819e-06
"ARHGEF39" 132.065972931604 -1.16399990460797 0.214118072287561 -5.43625249458026 5.44128336499989e-08 1.83603394446994e-06 1.79341260524522e-06
"TTPAL" 287.906142635603 -0.539618452164811 0.0992823449168034 -5.43519044213752 5.47379376684474e-08 1.8428439015044e-06 1.8000644772455e-06
"SEMA6A" 898.160701590435 0.420714275814448 0.0775025970584511 5.42838939315998 5.68648687773763e-08 1.9084231037684e-06 1.86412133650805e-06
"HPRT1" 257.156974013768 -0.526414351072992 0.0969785932804071 -5.4281499995664 5.69411763634403e-08 1.9084231037684e-06 1.86412133650805e-06
"OTX1" 606.113045315754 -0.479234575769504 0.0885134750357584 -5.41425557606793 6.15442087247062e-08 2.05808239824812e-06 2.01030646888017e-06
"ARL4A" 1200.89131142261 0.298910586956537 0.0552162757238248 5.41345070883806 6.18216181202737e-08 2.06274452603092e-06 2.01486037092437e-06
"PRDX2" 2097.93495525396 -0.267456502589402 0.0494206008445588 -5.41184238999087 6.23795827868338e-08 2.0767260656962e-06 2.02851734581417e-06
"SMC4" 1649.80580515658 -0.663938385812985 0.122897544796769 -5.40237306539291 6.57649937130905e-08 2.18224518661866e-06 2.13158696613721e-06
"KDM3B" 712.177499944353 -0.399290037299042 0.0739129563689905 -5.40216569481668 6.58410877150799e-08 2.18224518661866e-06 2.13158696613721e-06
"NEK6" 340.957064203729 0.665635786315147 0.123436961964824 5.39251595081246 6.94779298402635e-08 2.29769047622181e-06 2.24435233096833e-06
"PRIM1" 90.4870402045894 -0.879969413905715 0.163264203626463 -5.38984905668008 7.0516887205547e-08 2.32690161136538e-06 2.27288536443309e-06
"FUBP1" 1294.65953612976 -0.361845570411786 0.0671724272439857 -5.38681696133265 7.17164024960185e-08 2.36127045046362e-06 2.30645637190389e-06
"TAGLN3" 260.888502698152 -0.634922245073602 0.118048162474483 -5.37850172137026 7.51082642879108e-08 2.46751282324328e-06 2.41023245465447e-06
"TMEM256" 2020.48420483642 -0.331354361665493 0.0617839343196159 -5.3631152712185 8.17987680603545e-08 2.68142101966267e-06 2.61917502730096e-06
"AIF1L" 139.242998550375 -0.765138961563822 0.1428016199658 -5.35805519396116 8.41225442457948e-08 2.75156190675304e-06 2.68768767731477e-06
"SF3B5" 4017.51369455153 0.479934868069378 0.0896597172739718 5.35284833213169 8.65804164541134e-08 2.82577306802639e-06 2.76017611494871e-06
"SLFN13" 58.6349946983562 -1.09586321061534 0.204784705594244 -5.35129421621293 8.73274055945146e-08 2.8439434832828e-06 2.77792472567649e-06
"TACC3" 844.414965788704 -0.890415798381192 0.166474942487845 -5.34864758067843 8.86139015176659e-08 2.87956652149145e-06 2.81272081752052e-06
"PAFAH1B3" 764.312677075167 -0.367501262052696 0.0688056976923019 -5.34114578266696 9.23609419314519e-08 2.99481856831094e-06 2.92529742546883e-06
"ST6GALNAC5" 71.8296089285372 0.842223184337932 0.157962770285392 5.33178281702888 9.72532101376025e-08 3.14662550895429e-06 3.07358034895916e-06
"NAXE" 530.732157917172 -0.46221460292798 0.086714424792833 -5.33030812384726 9.80462742138334e-08 3.16543349232912e-06 3.09195172742156e-06
"SUZ12" 655.214719621727 -0.391722111863545 0.0735820246468742 -5.3236114899454 1.01727055236206e-07 3.27718970187672e-06 3.20111364979277e-06
"TUBB4B" 2399.89087624933 -0.478771582263903 0.0899853715727692 -5.32054903920389 1.03454556836616e-07 3.32567465719082e-06 3.24847308466974e-06
"CHEK2" 165.983961693301 -0.724510586572193 0.136287079302039 -5.3160621702556 1.06036932975539e-07 3.40137354961022e-06 3.32241471754473e-06
"OIP5" 156.198271346803 -0.877980567937132 0.165401482870213 -5.30817833493103 1.10726280289347e-07 3.54418937422948e-06 3.46191524305087e-06
"IMP3" 365.655949572114 -0.490956680152657 0.0926217934565393 -5.30066047990128 1.15384490719522e-07 3.6854003574261e-06 3.59984818161483e-06
"PRRC2B" 1345.84152971527 -0.483778666812741 0.0914041755060593 -5.29274143259102 1.20496232982029e-07 3.8404641590946e-06 3.75131236198423e-06
"SOD2" 499.855085423222 -0.463612963950174 0.0876645656289991 -5.28848755051394 1.23331881605573e-07 3.92247865157469e-06 3.83142298579356e-06
"NCAPH" 191.184576473081 -0.749178088107516 0.14183268591499 -5.28212578979537 1.27693470900354e-07 4.05257325481634e-06 3.95849759791097e-06
"POLE2" 90.7568612195057 -0.831914633439379 0.157570230613133 -5.27964343392948 1.29435521669404e-07 4.09049086239798e-06 3.99553499343545e-06
"MRFAP1" 3162.21786396589 0.235585134346982 0.0446194243065357 5.27987839395935 1.29269652883909e-07 4.09049086239798e-06 3.99553499343545e-06
"IL17RD" 1343.63931174466 -0.461356146449172 0.087400678089088 -5.27863349045083 1.3015083347709e-07 4.10441911142518e-06 4.0091399147658e-06
"E2F8" 25.6373497112532 -1.7215050999806 0.326246296992627 -5.27670387633398 1.31528167893721e-07 4.13912221826386e-06 4.04303743034994e-06
"CHMP2A" 741.808595093064 0.317803286538714 0.0602501891080212 5.27472678913806 1.32954009282842e-07 4.17520279571412e-06 4.07828044020751e-06
"ABCF3" 190.457133278163 0.611042022236172 0.115856950323637 5.27410760018521 1.33403624319792e-07 4.1805395730236e-06 4.08349333059388e-06
"RAPGEF1" 267.83563406293 0.524571127544622 0.0995323979565416 5.27035556576928 1.36159734125696e-07 4.25258444461304e-06 4.15386576637644e-06
"RMDN3" 268.203200469433 -0.538939181775597 0.102261524838422 -5.27020482656744 1.36271604828047e-07 4.25258444461304e-06 4.15386576637644e-06
"MYBL2" 455.485537920193 -0.830969180205535 0.157736384580014 -5.26808816125751 1.37851903240182e-07 4.28435991866746e-06 4.18490361068125e-06
"FOXM1" 299.334662201776 -0.992505717741236 0.188400134667204 -5.26807329248691 1.37863066689794e-07 4.28435991866746e-06 4.18490361068125e-06
"PTMAP2" 114.802675379306 -0.77238325204802 0.146710135279735 -5.26468911350469 1.40426782786979e-07 4.35497831763436e-06 4.25388268770266e-06
"CBS" 485.222631843541 0.4203600946533 0.0800893886537939 5.24863657619375 1.53229019856423e-07 4.7421685068609e-06 4.63208471826839e-06
"TRIM22" 111.148520262335 -0.99701103061253 0.190001348175689 -5.24738924321012 1.54269735748955e-07 4.76451241730451e-06 4.65390994146796e-06
"TIMELESS" 323.759943149456 -0.473323080555462 0.0902163015457243 -5.24653607436532 1.54985512922824e-07 4.76692067319008e-06 4.6562622925641e-06
"PCNA" 2771.4758142508 -0.490737360959002 0.0935326621330907 -5.24669510914504 1.54851845530413e-07 4.76692067319008e-06 4.6562622925641e-06
"FBXO5" 278.975612399016 -0.641321736434655 0.122299456661263 -5.24386415068833 1.57247997710276e-07 4.82657714532487e-06 4.71453391081671e-06
"CAMK1D" 173.146565357014 -0.616918493279705 0.117788316444365 -5.23751855788766 1.62749940124889e-07 4.98521742825171e-06 4.86949154869571e-06
"SOCS2" 78.307200539628 0.895058867609623 0.170957127535795 5.23557502697402 1.64471995540458e-07 5.02766337288091e-06 4.91095216132153e-06
"BLVRA" 182.301734187268 -0.631797103641754 0.120735101454508 -5.2329198056773 1.66853141706761e-07 5.09004237190341e-06 4.97188310624575e-06
"PIF1" 118.887180289932 -1.19368460070432 0.228267578597769 -5.2293216935889 1.70133099540138e-07 5.16900319497151e-06 5.04901094793812e-06
"ZNF519" 107.411181610152 -0.760550047754318 0.145433645085209 -5.22953301011409 1.69938757214535e-07 5.16900319497151e-06 5.04901094793812e-06
"CENPW" 788.319780565088 -0.598834017257607 0.114523066887735 -5.22893800813623 1.70486514521667e-07 5.16923411576039e-06 5.04923650817619e-06
"SMAD4" 462.494578724573 -0.369082159902752 0.070595358169527 -5.22813637429874 1.71227196439488e-07 5.18118245420539e-06 5.06090748018819e-06
"SRGAP2C" 192.825401601119 -0.568326253258039 0.108722567355934 -5.22730714587952 1.71996648161782e-07 5.19395130650974e-06 5.07337991880844e-06
"ABLIM1" 659.630430025514 0.388994401770222 0.0744815808662217 5.22269260730254 1.76339983503281e-07 5.31437514799806e-06 5.19100826437783e-06
"ARHGAP33" 114.542066675255 -0.81704039900557 0.156541406074417 -5.21932451927233 1.79576869130407e-07 5.4010362973065e-06 5.27565767841664e-06
"PALMD" 20.9768423771605 1.55316491470233 0.297624979475507 5.2185301026796 1.80348670139272e-07 5.41335727156994e-06 5.28769263595082e-06
"TMEM200C" 329.038431740392 0.588947797347602 0.112867873300742 5.21802865708579 1.80837490348446e-07 5.41715191528771e-06 5.2913991915384e-06
"SLC12A6" 73.1220724559271 -0.869953400075796 0.167068437867714 -5.20716785994389 1.91744626200376e-07 5.73239734488644e-06 5.59932657430338e-06
"ZNF93" 87.7455821272013 -0.832842440405525 0.15999022718875 -5.205583209923 1.93388264742194e-07 5.76999557158945e-06 5.63605200299556e-06
"TP53I11" 140.728885553098 -0.72572240908683 0.139437399639667 -5.20464675160492 1.9436597580538e-07 5.787614753663e-06 5.65326217676166e-06
"GINS4" 187.178399886944 -0.733490117875921 0.141079678913935 -5.19911955798667 2.00234706662288e-07 5.94846113845866e-06 5.81037470448453e-06
"DNAJC9" 460.291894944113 -0.383299854415127 0.0737283194692544 -5.19881447419898 2.00563581334169e-07 5.94846113845866e-06 5.81037470448453e-06
"INTS3" 787.495071781557 -0.426179945307279 0.0820112701842686 -5.19660217857508 2.02964062751706e-07 6.00773625745049e-06 5.86827382225279e-06
"SERPINH1" 8166.14235094369 0.428048132292597 0.0824084400348172 5.1942268548191 2.0557234812981e-07 6.07291592854625e-06 5.93194042498687e-06
"RGS20" 190.024241183167 0.670293200702819 0.129091651822606 5.19238224346153 2.07620187816653e-07 6.12131472876398e-06 5.97921570475533e-06
"IFT20" 972.317885060288 0.36851021119615 0.0709764486692115 5.19200689955067 2.08039292120785e-07 6.12159712327066e-06 5.9794915438102e-06
"SENP1" 205.048893705648 -0.536177954536016 0.103330314822416 -5.18897049193641 2.11459898472829e-07 6.21002468049479e-06 6.06586636071076e-06
"PTPRD" 1054.83446427896 0.572609161387667 0.110398037722218 5.18676937744543 2.13973435727486e-07 6.27151944559697e-06 6.12593359815103e-06
"ACBD7" 99.8476258896989 -0.98270024067183 0.189746648969687 -5.17901236205137 2.23063689330641e-07 6.5251585677386e-06 6.37368479044362e-06
"RBL1" 76.7379127477191 -0.800005061361581 0.154585452862947 -5.17516394036673 2.27710947372589e-07 6.64809226821378e-06 6.49376473161557e-06
"POLQ" 66.5375841946397 -0.952374376913143 0.184152515295005 -5.17166097561836 2.32022266109158e-07 6.76075796062318e-06 6.60381502428814e-06
"ARMC10" 483.849281288639 -0.442903796655089 0.0856578887778001 -5.17061303955318 2.3332728039153e-07 6.78555678461593e-06 6.62803817314539e-06
"SHISA2" 56.4483420630039 1.0636703501625 0.20586377836754 5.16686499488739 2.38053081176628e-07 6.9095484610257e-06 6.74915153060184e-06
"ATOSB" 360.663962884857 0.38711686584623 0.074950697490785 5.16495348017042 2.40498728799023e-07 6.96053812451133e-06 6.7989575298361e-06
"PRDX3" 1781.47688698774 -0.368196222253682 0.0712900235323639 -5.16476505420887 2.4074111656224e-07 6.96053812451133e-06 6.7989575298361e-06
"ACYP1" 210.120503692617 -0.570350214228788 0.110449309652581 -5.16390927225194 2.41844952315311e-07 6.97895433824184e-06 6.81694623311941e-06
"DPYSL5" 468.25317407934 -0.443726728043964 0.0859392803952101 -5.16325859378147 2.42687504634827e-07 6.98977421826858e-06 6.82751494253008e-06
"DEGS1" 193.789064865831 -0.604099968383637 0.117046414076987 -5.16120013712073 2.45371681816745e-07 7.04151090776084e-06 6.87805062645278e-06
"RAD21" 1433.06733221893 -0.414247277901392 0.0802624563117047 -5.16115874017903 2.45425955508657e-07 7.04151090776084e-06 6.87805062645278e-06
"RGMA" 1091.11448061923 0.739869686839785 0.143680043918391 5.14942553372286 2.61285482410284e-07 7.48217507867609e-06 7.30848530397042e-06
"NEMP1" 311.207303306932 -0.649747169867611 0.126226453626156 -5.14747227068555 2.6402001777712e-07 7.54602528820723e-06 7.37085330700522e-06
"DENND5B" 330.035529990122 -0.486209431916861 0.0945379687856168 -5.1430069649522 2.70375594752117e-07 7.71292822586765e-06 7.53388179193828e-06
"TRAPPC13" 178.842112742893 -0.602367581609067 0.117141702739468 -5.14221295680478 2.7152109302177e-07 7.72305504307931e-06 7.5437735271609e-06
"PLCL2" 45.5006629070164 -1.12637213012305 0.219078705288184 -5.14140399287727 2.72692987616746e-07 7.72305504307931e-06 7.5437735271609e-06
"FBXO33" 189.169613121585 -0.624810092116753 0.121526886147083 -5.14133219344196 2.72797234596326e-07 7.72305504307931e-06 7.5437735271609e-06
"JPT2" 1117.65799285695 -0.409877144506508 0.0797176977787586 -5.14160789796068 2.7239714365349e-07 7.72305504307931e-06 7.5437735271609e-06
"PRDX6" 8793.97441593819 0.192953170426114 0.0375588591662575 5.13735440078171 2.78633191547669e-07 7.87336284925246e-06 7.6905921168006e-06
"B4GALT7" 375.983286984191 0.370697322186428 0.0722324367791355 5.13200632175689 2.86669868337575e-07 8.08517206020767e-06 7.89748442942817e-06
"MINPP1" 236.03017633475 -0.598324209007392 0.116613604671032 -5.13082680786062 2.88472243075515e-07 8.12068378435554e-06 7.93217179123464e-06
"SUMO2" 3946.94068312264 -0.371085148996791 0.0723433531267478 -5.1294988821798 2.90514496347993e-07 8.16280205152217e-06 7.97331233303956e-06
"UBE2C" 3192.07467426342 -1.04663341656586 0.204336686413282 -5.12210232502739 3.02147841373877e-07 8.47374471455292e-06 8.27703683283298e-06
"SYNE2" 583.221749597703 -0.697061241610137 0.136268270750317 -5.11535985429327 3.13143377599434e-07 8.76566892950625e-06 8.56218437514857e-06
"PLK4" 138.188652159588 -0.931355958003897 0.182091230366336 -5.11477656628588 3.14112546826618e-07 8.77636327096129e-06 8.57263046021579e-06
"TPBG" 10797.24076059 -0.315478856561207 0.0617023613879464 -5.11291382476711 3.17227038141363e-07 8.84684657861399e-06 8.64147758190679e-06
"KCTD3" 249.114621917597 -0.475505136930649 0.0931006431338298 -5.1074312800087 3.26567804180928e-07 9.09038275027284e-06 8.87936035166803e-06
"SLC6A16" 34.9059135399338 -1.4147435826897 0.277081854706285 -5.10586874838617 3.29278192493942e-07 9.14879260483169e-06 8.93641429108559e-06
"MBD4" 400.486638965905 -0.41171848027802 0.0806775930283936 -5.10325686257299 3.33857364074953e-07 9.25881238996734e-06 9.04388009806751e-06
"LOX" 81.185607356182 1.32893242781305 0.260764217244859 5.09629903156986 3.46357879561987e-07 9.58769922906034e-06 9.36513222126773e-06
"SENP5" 308.838109910607 -0.442411211515589 0.0868513168001745 -5.09389181206634 3.50786990627673e-07 9.69025608396872e-06 9.4653083410508e-06
"RAB31" 505.793423593445 -0.514820332104675 0.101072337810081 -5.09358290566154 3.51359298736356e-07 9.69025608396872e-06 9.4653083410508e-06
"TUBA1A" 14836.650690261 -0.328412344869196 0.0644990596235315 -5.09173849643817 3.54795220567107e-07 9.76699623763742e-06 9.54026706353652e-06
"ACVR1" 156.743809268682 0.624472736027034 0.122775771465238 5.08628639490033 3.6514253844932e-07 1.00279645386001e-05 9.79517729650123e-06
"TROAP" 254.937015785678 -0.997861505803006 0.19619615518691 -5.08604006460969 3.6561684998241e-07 1.00279645386001e-05 9.79517729650123e-06
"GLUL" 1502.97790199272 -0.379576452400109 0.0746975723433513 -5.08150988703309 3.74446519498743e-07 1.02513307206359e-05 1.00133582989032e-05
"PI15" 478.027451579287 0.813352540624578 0.160092404616403 5.0805192324611 3.76404622937344e-07 1.02673290212909e-05 1.00289852180806e-05
"ZBTB20" 669.371514813745 -0.455743872146097 0.0897035619845954 -5.0805549084479 3.76333935450457e-07 1.02673290212909e-05 1.00289852180806e-05
"MIS18BP1" 257.769763556392 -0.832964917286266 0.164096406691582 -5.07607042762256 3.85320520638956e-07 1.04913864162315e-05 1.02478413877038e-05
"KNL1" 222.582736405119 -0.940165177052108 0.185415224300845 -5.07059320828286 3.96577629335934e-07 1.07782589151155e-05 1.05280544835163e-05
"ADD3" 1304.21342625643 -0.406990396229185 0.0802883861030334 -5.06910670376283 3.99687122041328e-07 1.08234114135395e-05 1.05721588205171e-05
"B4GALT5" 460.855955777731 -0.426062662879063 0.0840489065739754 -5.06922314931088 3.99442692655168e-07 1.08234114135395e-05 1.05721588205171e-05
"TEAD2" 1296.99425185512 -0.416380736908271 0.0822227553255411 -5.06405720970687 4.10426391904045e-07 1.10941296675979e-05 1.08365926730397e-05
"NSG1" 103.484344643529 -0.788971646105224 0.155846692889 -5.06248564842604 4.13825226238615e-07 1.11456927600267e-05 1.08869587897478e-05
"ZNF770" 435.008272498906 -0.437519182923971 0.0864204109983916 -5.06268343171977 4.13395988863432e-07 1.11456927600267e-05 1.08869587897478e-05
"MARK3" 813.455584422004 0.3516434182701 0.0694939751751142 5.06005617586291 4.19132975183084e-07 1.126834480762e-05 1.10067636162738e-05
"TMEM109" 552.286563590197 -0.358714796051564 0.071029511533166 -5.05022191915354 4.4129709213739e-07 1.18429244762472e-05 1.1568005102869e-05
"DRAXIN" 124.963147340054 -1.23881182367787 0.245334819741933 -5.04947412267437 4.43027942512967e-07 1.18680675352757e-05 1.1592564495756e-05
"EVL" 505.33890269243 -0.386835497872636 0.076651588293604 -5.04667295856823 4.49569917181389e-07 1.20217730268827e-05 1.17427018976126e-05
"POLR2K" 890.024649981283 -0.461363455734246 0.0914267976496299 -5.04626069811944 4.50540562338361e-07 1.20262148675604e-05 1.17470406262543e-05
"RAB2A" 1222.59449345467 -0.387905944133831 0.0769189658962077 -5.04304679105099 4.58177153941875e-07 1.2208256857617e-05 1.192485672853e-05
"STK10" 57.3070244188984 0.955236675037525 0.189834928343529 5.03193318201649 4.85558510509388e-07 1.2914819599812e-05 1.26150174589815e-05
"MOB3B" 324.172589042864 0.518180482881553 0.103028406539587 5.02949138286877 4.91782601045652e-07 1.30492072001538e-05 1.27462854113892e-05
"PSKH1" 242.319648267421 -0.563268276278302 0.111998073829862 -5.02926753127891 4.9235702842432e-07 1.30492072001538e-05 1.27462854113892e-05
"ATXN7L3B" 762.628932418938 0.3884522928033 0.0772645500778332 5.02756170083161 4.96755677353716e-07 1.31424847169617e-05 1.28373976018436e-05
"ACBD3" 547.150694117174 0.512905047087706 0.102043417754693 5.02634131993406 4.99925776895758e-07 1.32029867721516e-05 1.28964951739487e-05
"SRPK1" 715.115822290703 -0.38965852967284 0.0775420962398297 -5.02512246338642 5.0311138547255e-07 1.32636842857913e-05 1.29557836671688e-05
"POGZ" 1546.93887042191 -0.29944733722759 0.0596285665100029 -5.02187717656028 5.11689021517833e-07 1.34424033280291e-05 1.31303539598979e-05
"HMGB2" 2400.93144565125 -0.618128097826062 0.123082502162979 -5.02206314434176 5.11193703243275e-07 1.34424033280291e-05 1.31303539598979e-05
"BIRC5" 1104.02435044198 -1.11558097818185 0.222245750650503 -5.01958293878105 5.1783784047816e-07 1.35800702446799e-05 1.32648251031958e-05
"TUBB3" 2979.0407141418 -0.322442216860759 0.0642422730261592 -5.01915952957427 5.18980386834179e-07 1.35861975873858e-05 1.32708102069454e-05
"TMEM237" 283.331404710267 -0.451987122157422 0.0900830576413482 -5.01744871890272 5.23621718620584e-07 1.36837368005953e-05 1.33660851635999e-05
"EME1" 74.1713779717415 -1.09046326307793 0.217580137783186 -5.0117776107144 5.39295095183747e-07 1.40687313836067e-05 1.37421425563314e-05
"ARHGAP11A" 221.278200531092 -1.03288861986051 0.206640260195455 -4.99848683351218 5.77819513836991e-07 1.50474670606888e-05 1.46981580514528e-05
"MSANTD3-TMEFF1" 157.631096858883 -0.601540330963557 0.120385177083588 -4.99679732618482 5.82902738528393e-07 1.5153443713952e-05 1.48016745830488e-05
"CHD1L" 172.395957132112 -0.627579616477787 0.125636198917447 -4.99521333728153 5.87707624738981e-07 1.52518291225665e-05 1.48977760916907e-05
"PLEKHG1" 676.277770372599 0.323080237621239 0.0646954259713079 4.9938652195369 5.91827072324319e-07 1.53321162514799e-05 1.49761994506194e-05
"UBQLN2" 542.054797646917 -0.426608626400771 0.0854463038829142 -4.99271012336995 5.95378832315623e-07 1.53974442654912e-05 1.50400109526651e-05
"NCOA6" 372.224001492789 -0.49896679890149 0.0999681766062024 -4.99125637618694 5.9987811245845e-07 1.54870086788064e-05 1.51274962348978e-05
"KIF4A" 294.010875815504 -0.965262452667878 0.19349454206927 -4.98857715750102 6.08256176783019e-07 1.5676229880263e-05 1.53123248917394e-05
"ZNF714" 424.639890216168 -0.401574933265336 0.0806738639528918 -4.97775752379767 6.43251677191152e-07 1.65496145794378e-05 1.61654350063133e-05
"CCNB1" 1360.70554699286 -0.989648531600319 0.198883404239829 -4.97602369279099 6.49037065802564e-07 1.66697698618844e-05 1.6282801027119e-05
"CITED2" 2532.87892679863 -0.373161062385912 0.0750342460203229 -4.9732099964707 6.5853258191146e-07 1.68846398531947e-05 1.64926830677345e-05
"TMSB15B" 150.419812014285 -0.615464311403015 0.123831314130004 -4.97018315380932 6.68896857901148e-07 1.71210106710725e-05 1.67235668188607e-05
"NDC80" 229.19161107352 -0.905082184494537 0.182199176558179 -4.96754267276027 6.78066404837362e-07 1.7326045503434e-05 1.69238420120176e-05
"KIF2A" 686.660641296877 -0.306127176820414 0.0616533486098807 -4.96529683663206 6.85960693002347e-07 1.74978505784967e-05 1.70916588370773e-05
"ASMER1" 59.5376941692505 0.911305564122346 0.183551011553983 4.96486266355622 6.87497026752796e-07 1.75071644904613e-05 1.7100756537679e-05
"TMEM245" 1144.20866804519 -0.282731389570348 0.0569758978796519 -4.96229809607478 6.96639678149925e-07 1.76797451765451e-05 1.72693309688745e-05
"DCAF13" 619.157977514151 0.306456410443133 0.0617540744652133 4.96252940550122 6.95810279878607e-07 1.76797451765451e-05 1.72693309688745e-05
"SUN2" 209.484128958101 -1.06897316549561 0.215710559524772 -4.95559034221897 7.21110065260051e-07 1.82697512805208e-05 1.78456407845119e-05
"CDC45" 185.75713105805 -0.635299110642997 0.128235106996336 -4.95417460571971 7.26379593795336e-07 1.83721187276695e-05 1.79456318934107e-05
"UBA6" 347.461916608655 -0.418272082901849 0.0844342498357795 -4.95382008740964 7.27704947260177e-07 1.83745499183195e-05 1.7948006646868e-05
"FAM111A" 158.930641121037 -0.599504613457239 0.121191811255499 -4.94674192296172 7.54659221200963e-07 1.90230118693288e-05 1.85814153267374e-05
"SPAG5" 254.63625710933 -0.906942919473222 0.183436439570977 -4.94418078324236 7.64647217294258e-07 1.92423343503612e-05 1.87956464978341e-05
"FN3KRP" 263.174535391078 -0.627997154492258 0.12706287495276 -4.94241260262479 7.71616987668839e-07 1.93850936666787e-05 1.89350918268113e-05
"ADD2" 97.7243404769536 -0.880192635028155 0.178140308266019 -4.94100770115293 7.7719838237388e-07 1.94599018755859e-05 1.900816345233e-05
"BZW1" 1490.77409362691 0.237092035193274 0.047983441604049 4.94112192180203 7.76743157930942e-07 1.94599018755859e-05 1.900816345233e-05
"SFT2D3" 321.433545582913 0.454336436077214 0.0919621230653335 4.9404735442486 7.79330668874435e-07 1.94806602647743e-05 1.90284399602602e-05
"CDCA3" 534.8577310381 -1.20455572013171 0.243905420187201 -4.93861808895921 7.8678128126911e-07 1.96340677669627e-05 1.91782862901674e-05
"ATAD2" 204.712206204093 -0.681834185285318 0.138197120829414 -4.93377996005397 8.06532982892391e-07 2.00934250471258e-05 1.96269801386863e-05
"STAU2" 337.918691210488 -0.467738189831888 0.0948989900393631 -4.92880050291236 8.27360030318761e-07 2.05779995560813e-05 2.01003058280936e-05
"CDC42SE2" 496.661661090683 -0.386439859391647 0.0784286152824213 -4.92728142655685 8.33816160263276e-07 2.07008552132149e-05 2.02203095376071e-05
"GEN1" 89.1562129068392 -0.901247493650931 0.18292058229907 -4.92698788907973 8.35069286430867e-07 2.07008552132149e-05 2.02203095376071e-05
"MRPL40" 273.658246722325 0.447971957725525 0.0909572948156668 4.92508004589826 8.43258278231731e-07 2.08692462632581e-05 2.03847915901681e-05
"MCM2" 515.242721707592 -0.638517924449156 0.12982036590187 -4.91847269119399 8.72220825359566e-07 2.15503419792972e-05 2.10500764811157e-05
"TMEFF1" 154.298953957721 -0.604062252307914 0.122887313637848 -4.91557862586286 8.85206136846938e-07 2.18350847088912e-05 2.13282092476933e-05
"CENPK" 193.604760531609 -0.62037109648693 0.126347025420261 -4.91005699915312 9.10499237999247e-07 2.24219812349469e-05 2.19014816705552e-05
"NPY2R" 347.065740278817 -0.661839784156727 0.134809948837928 -4.90942834606673 9.13422667237197e-07 2.24569770227987e-05 2.19356650729117e-05
"LRRC58" 471.289949006986 -0.406573710681692 0.0828597053773602 -4.9067723428423 9.25873953626725e-07 2.27257206220235e-05 2.21981701098585e-05
"PDLIM5" 1020.30776611711 -0.264294405751734 0.0538868698511686 -4.90461603135782 9.36102731023573e-07 2.29391206940006e-05 2.24066163535659e-05
"MAEA" 650.822305667598 -0.522903696350054 0.106684650940105 -4.90139576539105 9.51581350686825e-07 2.32802586416803e-05 2.27398351904719e-05
"SRF" 300.189059503745 -0.411512804954175 0.0839951159764417 -4.89924682132224 9.62047287127947e-07 2.3497847790831e-05 2.29523732669202e-05
"ATG101" 307.185229123484 0.506783839049814 0.103475760164028 4.89760923955975 9.70097059453714e-07 2.36558088820785e-05 2.3106667479745e-05
"SSBP4" 1086.8498696215 0.327458448495822 0.0668850550986663 4.89583880902494 9.78872806315875e-07 2.38309294931754e-05 2.32777228746223e-05
"WASHC5" 285.671585131238 -0.437764492721084 0.0895147269281636 -4.89041868018425 1.00621722449674e-06 2.44568049947599e-05 2.38890694225641e-05
"MORF4L1" 7642.12524776738 -0.230115825227162 0.0470642222009544 -4.88940036541166 1.01143599428759e-06 2.45039631160631e-05 2.39351328243e-05
"SPIN4" 101.071531722894 -0.749535577901947 0.153295891893254 -4.88946943486181 1.01108119760128e-06 2.45039631160631e-05 2.39351328243e-05
"JDP2" 89.0236006201806 0.904497311229612 0.185301443562885 4.88122107328677 1.05430967532548e-06 2.55013285222739e-05 2.49093455815976e-05
"CDK2" 336.787202214722 -0.500216545455052 0.102502788440805 -4.88002866130736 1.06070424498118e-06 2.56145509757329e-05 2.50199397107758e-05
"SLC5A3" 703.691287910981 -0.384945836857034 0.0789107593450037 -4.87824271433028 1.07035164547411e-06 2.58058328976565e-05 2.52067812509153e-05
"RBM4" 1498.81026199737 0.254968810127259 0.0523030340706732 4.87483784942071 1.08897865986607e-06 2.62126457450531e-05 2.56041504230346e-05
"RHOU" 174.979389660116 -0.550046987446966 0.112852171190233 -4.87404878121272 1.09333973433774e-06 2.62753092425731e-05 2.56653592621629e-05
"HGSNAT" 184.130726536669 -0.507876930967743 0.104225993964457 -4.87284324811467 1.1000350252353e-06 2.63937777804452e-05 2.57810776941583e-05
"ST6GAL2" 232.676763044633 -0.861338877514903 0.176848736751451 -4.87048363102223 1.11325424088246e-06 2.66681480652419e-05 2.60490787998795e-05
"PCDH9" 340.951308573836 0.496125962047753 0.101886105762126 4.86941726093705 1.11927836470907e-06 2.6769556793074e-05 2.61481334449874e-05
"ID4" 1517.46856980736 0.543729831016072 0.111682518789662 4.86853123397142 1.12430754468058e-06 2.68468836707433e-05 2.62236652713756e-05
"DYNLL2" 792.697833614379 0.391630244807719 0.0804783520537663 4.86628061849573 1.13718022798253e-06 2.71109570141672e-05 2.64816084669425e-05
"CDCA2" 160.591052024648 -0.849949916928714 0.174825407505991 -4.86170705421971 1.16377763587577e-06 2.77008727724062e-05 2.70578300341117e-05
"H2AZ2" 1705.85483265788 -0.450086986511519 0.0926029655801612 -4.86039495270703 1.17151795145671e-06 2.78407795522654e-05 2.71944890448639e-05
"LSM10" 362.864693425771 0.426975094862365 0.0879022935914986 4.85738286701156 1.18947458841831e-06 2.82226446788522e-05 2.7567489627771e-05
"PLEKHO1" 927.129875613116 -0.339501008132153 0.0699047637931224 -4.85662191974326 1.19405272662117e-06 2.82416141733121e-05 2.75860187680312e-05
"PLXNC1" 75.1149838354864 -1.07658689961831 0.221664243042694 -4.85683610870409 1.19276237567761e-06 2.82416141733121e-05 2.75860187680312e-05
"RUNDC3A" 18.5469366186164 1.43032941235965 0.294534401306799 4.85623888419661 1.19636361894148e-06 2.82515693142768e-05 2.75957428122663e-05
"PBK" 253.479549527885 -0.85734045489036 0.17667949884525 -4.85251803686227 1.21903693034146e-06 2.8741583651016e-05 2.80743820503402e-05
"HEY1" 66.9308252233191 1.08297045298757 0.223317495702857 4.84946532997374 1.23794703655624e-06 2.91414681928231e-05 2.84649837492247e-05
"SRGAP2B" 179.435258710527 -0.523243711463937 0.107998878960045 -4.84489947027613 1.26675802781097e-06 2.97727971693686e-05 2.90816571762075e-05
"MELK" 252.389914236149 -0.7444087598721 0.153678533891242 -4.84393454975903 1.27292879052468e-06 2.98708627327519e-05 2.9177446264444e-05
"TRIB2" 443.409775609562 0.458003407501092 0.0947155276452233 4.83556834753261 1.32765745494519e-06 3.10386402151097e-05 3.03181151846948e-05
"GEMIN2" 190.543335649471 -0.591130938820766 0.122251212341684 -4.83537895042379 1.32892224629852e-06 3.10386402151097e-05 3.03181151846948e-05
"IFI27L1" 292.366418438245 -0.408381259699952 0.0844550183291153 -4.83548837925201 1.32819134076649e-06 3.10386402151097e-05 3.03181151846948e-05
"LZIC" 513.469739439066 -0.34784765776809 0.0720465106194323 -4.8280986098759 1.37842837006851e-06 3.21446915378848e-05 3.13984908445715e-05
"FABP7" 1146.59414570438 0.561050227132143 0.116219784500756 4.82749326667778 1.38262362044624e-06 3.21923019913247e-05 3.14449960780928e-05
"G2E3" 342.539912426389 -0.548156671076776 0.113561051254353 -4.82697777998743 1.38620581013598e-06 3.22024295765951e-05 3.14548885635447e-05
"NCAPG2" 157.593532562783 -0.640042727088023 0.132601574067616 -4.82681093032616 1.38736718272192e-06 3.22024295765951e-05 3.14548885635447e-05
"MSH2" 452.637715968187 -0.405801069380962 0.0840835239913593 -4.82616629415608 1.39186303039093e-06 3.22566954702073e-05 3.15078947391286e-05
"SH3PXD2A" 128.173468097038 -0.896688514593247 0.185819797762826 -4.82558115652321 1.39595604893131e-06 3.2301472166293e-05 3.15516319975945e-05
"RYBP" 837.606133472957 -0.328009730753453 0.0679898957758312 -4.82438937448781 1.40432835040291e-06 3.24449770970985e-05 3.16918056325083e-05
"CCDC34" 346.3967178901 -0.45837148820712 0.0950373640142454 -4.82306609575591 1.41368099121668e-06 3.26106534825725e-05 3.18536360382018e-05
"VPS35" 2181.3485598979 -0.265853563819893 0.0551265279752351 -4.82260671195046 1.41694179808712e-06 3.26355100120281e-05 3.18779155529585e-05
"MASTL" 288.254427057024 -0.775175102917548 0.160896691246913 -4.81784365427354 1.45118008938211e-06 3.33726768862828e-05 3.2597969977028e-05
"YIF1A" 1736.45414052629 0.245257101838182 0.0509480238034862 4.81386879271655 1.48036022384842e-06 3.39914356775517e-05 3.32023650206003e-05
"LINC01224" 67.6666813507994 -0.90972169254282 0.189083883655196 -4.81120693607999 1.5002158869766e-06 3.43945200590893e-05 3.35960922787505e-05
"NSMCE4A" 528.143011421483 -0.384593458250066 0.0800005666332395 -4.80738417782995 1.52917957822648e-06 3.50048642194938e-05 3.41922680270824e-05
"BMP2K" 191.43742871213 -0.529591993717466 0.110235109752025 -4.80420434931111 1.5536808869365e-06 3.55113484677779e-05 3.46869948473392e-05
"SNX6" 624.680311696535 -0.449173186261742 0.0935951943757723 -4.79910522391108 1.59376049949342e-06 3.63718044983627e-05 3.55274764169518e-05
"SCML1" 99.4720488905985 -0.792729572800346 0.165360871958023 -4.79393682080717 1.63539797033975e-06 3.72651354582905e-05 3.64000697636139e-05
"CCNJ" 212.19666894726 -0.51989663205042 0.108490287908588 -4.79210298057716 1.65042145550659e-06 3.75502281840372e-05 3.66785444016008e-05
"GPC4" 695.675775401114 0.347463333347945 0.0726946407179666 4.7797654671133 1.75499801471862e-06 3.98095127620316e-05 3.88853823814841e-05
"DNMT1" 749.212142459092 -0.387304407025721 0.0810338763686432 -4.7795369588859 1.75699373161176e-06 3.98095127620316e-05 3.88853823814841e-05
"TRIAP1" 833.346791419359 0.259233369733389 0.0542391091678909 4.7794547829125 1.75771196300113e-06 3.98095127620316e-05 3.88853823814841e-05
"FANCG" 154.161516339664 -0.909378158240889 0.190316506167421 -4.77824113396087 1.76835236350697e-06 3.99899109375223e-05 3.90615928283892e-05
"NOL9" 368.265196409461 -0.41066520053219 0.0860210977746703 -4.77400557718893 1.80597376751577e-06 4.07789967927882e-05 3.98323609962202e-05
"MDC1" 240.75374634741 -0.493126188691452 0.103404982213856 -4.7688822930369 1.85250855110352e-06 4.1766663381441e-05 4.07971000824472e-05
"SCML2" 69.6344720163491 -0.818404256175727 0.171946371857842 -4.75964829808883 1.93930590763446e-06 4.36577480531925e-05 4.2644285477968e-05
"CCNA2" 644.419355102202 -0.96886105409179 0.203642819250529 -4.75764899375049 1.95860684440043e-06 4.40259475339813e-05 4.30039376467529e-05
"ITGB1" 1120.01572692789 -0.400636992190923 0.0842739921726893 -4.75398141065824 1.99449384356656e-06 4.47653062667161e-05 4.37261330479209e-05
"ARHGAP27P1-BPTFP1-KPNA2P3" 424.112677217888 -0.673786526285555 0.142013644512413 -4.74451964527015 2.09001696264398e-06 4.68389408659704e-05 4.57516306920011e-05
"RAB5B" 1273.19387403161 -0.445104021087287 0.0938566571921032 -4.74238092857132 2.11220978604708e-06 4.726543694885e-05 4.61682261767566e-05
"PTTG1" 1850.8778258691 -0.930064709231984 0.196207214897548 -4.74021666184717 2.13489805201978e-06 4.7701728074128e-05 4.65943893236783e-05
"FUT11" 233.148714747764 -0.537682071616357 0.113463979527872 -4.73879088194926 2.14997236219642e-06 4.79668460747942e-05 4.68533529260148e-05
"NUP98" 227.476678288395 -0.465686356691219 0.098505260647875 -4.72752778509871 2.27269972211111e-06 5.0629382184973e-05 4.94540814344923e-05
"NUP107" 458.198444886865 -0.335340399996941 0.0709488368857622 -4.72651018277984 2.28411343002204e-06 5.08079279047165e-05 4.96284824282021e-05
"STK40" 542.613077826701 0.665647863283718 0.140847154085236 4.72602991240341 2.28951937397139e-06 5.08525046093973e-05 4.96720243378251e-05
"SLC9A6" 160.405929399251 -0.813716132225219 0.172224024243011 -4.72475391166713 2.30394183886637e-06 5.10969178150957e-05 4.99107637823262e-05
"POLA2" 178.890127388029 -0.525630553813282 0.111323298489639 -4.72165809803241 2.33929688008502e-06 5.17897065343e-05 5.05874702373102e-05
"FKBP10" 1249.47330819524 0.270320217981905 0.0572540829312075 4.72141381264813 2.34210875148426e-06 5.17897065343e-05 5.05874702373102e-05
"HILPDA" 219.138015063675 -0.573375158021589 0.121470068039374 -4.72029996587911 2.35497098011257e-06 5.19972026746273e-05 5.07901496021029e-05
"TUBAP2" 409.716919335324 -0.584173530647048 0.123844734767894 -4.71698317850886 2.39367472894641e-06 5.27738198352374e-05 5.15487385211601e-05
"CCT4" 2780.28841526471 -0.304927460135562 0.0646927695480471 -4.71347048929623 2.43533008578335e-06 5.36009651005361e-05 5.23566825951918e-05
"CTSV" 95.0302994573783 -0.84820903851111 0.179963928384897 -4.71321695477222 2.43836341104927e-06 5.36009651005361e-05 5.23566825951918e-05
"NAT10" 233.011767789412 0.492122678130459 0.104576647623066 4.70585631989522 2.52802527587234e-06 5.54658930900904e-05 5.41783185047102e-05
"AK3" 606.780803517069 -0.343705596337336 0.073041093843576 -4.7056468934243 2.53062209576141e-06 5.54658930900904e-05 5.41783185047102e-05
"NETO2" 390.416440343407 -0.5727647767137 0.121789030813945 -4.70292581265964 2.56459624163552e-06 5.61282351683277e-05 5.48252851012009e-05
"LMO2" 72.1810847121385 0.834145376816052 0.177435095947441 4.7011295728278 2.58726267965559e-06 5.64589818036377e-05 5.51483538476661e-05
"ZNF772" 125.90732465364 -0.674190582061323 0.143402816399986 -4.70137615833736 2.58413971252028e-06 5.64589818036377e-05 5.51483538476661e-05
"GAS2L3" 128.067794285205 -0.86747428485112 0.184599687039844 -4.6992186106138 2.61158783612471e-06 5.69067273679187e-05 5.55857055324444e-05
"PNMA2" 270.931075907513 0.534529851954103 0.113761712202383 4.69867973684477 2.61848688709409e-06 5.69740058053601e-05 5.56514221811657e-05
"CAVIN1" 1715.16683476799 0.380924205670361 0.0811618574699959 4.69338945096447 2.68715229770501e-06 5.83830705611839e-05 5.70277771784751e-05
"PELI1" 215.790368783779 -0.659889788892499 0.140680724842326 -4.69069085073379 2.72284115069949e-06 5.9072611786148e-05 5.77013115259264e-05
"PRKAB2" 272.652698315837 0.440872550933567 0.0940531038264835 4.68748539917325 2.76582426903276e-06 5.99181756137706e-05 5.8527246597315e-05
"BCAT2" 1061.62242662374 0.423273295311414 0.0903568527127774 4.68446257924562 2.80695441032582e-06 6.07212077070194e-05 5.93116372578398e-05
"INA" 146.177009130086 0.565838931281714 0.120929104161722 4.67909636149293 2.8814200741939e-06 6.22420047240612e-05 6.0797130785123e-05
"SPAG9" 605.648900007972 -0.335268982004852 0.0716927593723366 -4.67646921307118 2.9185639280293e-06 6.29343734298262e-05 6.1473426976779e-05
"CTNNAL1" 521.450402689748 -0.479111675674046 0.102456707635907 -4.67623532640371 2.92189290609442e-06 6.29343734298262e-05 6.1473426976779e-05
"NCBP1" 271.748932832619 -0.446183480088414 0.0954514510776552 -4.67445465784923 2.9473574092581e-06 6.33915087102017e-05 6.19199504065864e-05
"HUNK" 56.4788719599268 -0.998230188207229 0.213597480693052 -4.67341742500102 2.96228837843791e-06 6.36211015530028e-05 6.2144213525247e-05
"CCDC152" 65.1693566860107 -1.0074693560943 0.215995169614544 -4.66431428949166 3.09647824818314e-06 6.64076855865733e-05 6.48661103324563e-05
"PLAGL1" 680.274446798713 0.383945040597072 0.0823471091807942 4.66251996477636 3.12360773160788e-06 6.67978374421667e-05 6.5247205277835e-05
"STIL" 139.932323023165 -0.961566680566001 0.206222379789206 -4.66276590129977 3.11987583012078e-06 6.67978374421667e-05 6.5247205277835e-05
"MSX2" 105.585982420231 -1.03239543419264 0.221591300343789 -4.65900706657221 3.177382963212e-06 6.78507436201328e-05 6.62756694940834e-05
"BCL2L12" 917.769199038471 -0.533698803729739 0.11472354028221 -4.65204266201064 3.28663060173564e-06 7.00835295788078e-05 6.84566239885051e-05
"IQGAP3" 120.72950148347 -0.973219634011043 0.209581235397906 -4.64363917009703 3.42325213319418e-06 7.28928388703512e-05 7.12007185139148e-05
"SLIT2" 3954.65690730391 0.383417251138479 0.0826726307423485 4.63777731149513 3.52175925419604e-06 7.48837230892212e-05 7.31453867290418e-05
"POLR3D" 262.179240952824 0.455859118118293 0.0983746161341125 4.63391000679309 3.58823030745928e-06 7.61887310169053e-05 7.44201004534275e-05
"LIN28A" 1169.07015783102 0.509278858507265 0.110159013761419 4.62312470961527 3.78002309466293e-06 8.01472130766262e-05 7.8286691071168e-05
"KLHL23" 476.448616101799 -0.558102349287376 0.120754760957924 -4.62178339686204 3.80455142515093e-06 8.05530236588612e-05 7.86830812445166e-05
"ZC3H15" 1229.12212352917 0.306219537237978 0.0662654021086822 4.6211073575883 3.81697178188051e-06 8.07016891026165e-05 7.88282955972239e-05
"DAD1" 2364.48269593658 0.384680886814185 0.083266551606157 4.61987291888452 3.83975153942173e-06 8.10686525582994e-05 7.91867404337524e-05
"TMEM107" 272.757559292401 -0.478609277719954 0.103625659667879 -4.61863672814147 3.86269418905964e-06 8.14380151453647e-05 7.9547528708688e-05
"IL6R" 75.1982463693145 0.90080870994584 0.195132880636024 4.61638605964154 3.90480249623142e-06 8.22098418502356e-05 8.03014383767253e-05
"ACVR2B" 727.395863671979 -0.410193228002039 0.0889036575718809 -4.61390722502488 3.95168870961384e-06 8.30799477233581e-05 8.11513457792851e-05
"PGK1" 1324.09301660526 -0.265250308956795 0.0575902444073938 -4.6058201642697 4.10843336675483e-06 8.62540196155213e-05 8.42517353763866e-05
"IMMP1L" 828.133036704174 -0.304771161204865 0.0661782872939512 -4.60530445357599 4.11862847474849e-06 8.63467860316134e-05 8.43423483307191e-05
"EIF5A2" 76.5437315468857 -0.762189962701619 0.165707792407343 -4.59960241838237 4.23298041571692e-06 8.86198757060735e-05 8.65626709382111e-05
"SREK1IP1" 538.343862481971 -0.349416290671952 0.0760559035701024 -4.5942033986867 4.34405510817932e-06 9.08180919679223e-05 8.87098582301066e-05
"GJA1" 6847.87996244757 -0.321579674663928 0.0700352844105758 -4.59168085587681 4.39690381722486e-06 9.17945785752475e-05 8.96636768649444e-05
"SNHG17" 816.081837534519 0.403386376388264 0.0879152495107225 4.58835501955853 4.46752409238959e-06 9.30091227479661e-05 9.08500268425911e-05
"GPN1" 466.702410717322 -0.444945178377811 0.0969708883389153 -4.58844077846042 4.46568952961059e-06 9.30091227479661e-05 9.08500268425911e-05
"LYSET" 235.336951978962 0.428104544807429 0.093336498579097 4.58667885901715 4.50352598478589e-06 9.36282425877323e-05 9.14547745533502e-05
"CDK12" 649.835993408349 -0.380438747702767 0.0830109365167791 -4.5829954903095 4.58361929294959e-06 9.5161029431959e-05 9.29519795782735e-05
"FIRRM" 113.168674092964 -0.694076957986444 0.151532150958072 -4.5803940193424 4.64100747939974e-06 9.6218834676931e-05 9.39852291355279e-05
"MEAF6" 721.778965817575 -0.283649475848526 0.0619787173340944 -4.57656253709676 4.72678452881947e-06 9.78614614083011e-05 9.55897242455583e-05
"SEPHS1" 804.068888907889 -0.308513931392884 0.0674181525816528 -4.57612556231395 4.73666319146226e-06 9.79303476984479e-05 9.56570114226009e-05
"TMPO-AS1" 72.2586277597281 -0.838104918081669 0.183203780044014 -4.57471411277822 4.76870702395659e-06 9.84566748537336e-05 9.61711205204284e-05
"PPP1R1A" 247.975546330686 -0.505873375508478 0.110626989133557 -4.57278444862809 4.81285190725314e-06 9.9231048702924e-05 9.69275182038663e-05
"LSM7" 3857.82303646011 0.261014169431633 0.0570906057258521 4.57192853558109 4.83255767513753e-06 9.95000993498014e-05 9.71903231607205e-05
"ZBED3" 304.279358789136 0.385779247314867 0.0844074331101532 4.57044164358628 4.86697439567312e-06 0.000100070884823276 9.77478585298806e-05
"CFDP1" 1315.70184635482 -0.323766256571173 0.0709914043507845 -4.56064025683125 5.09978853108482e-06 0.000104713789783868 0.000102282983986771
"ATP2B4" 261.609300363792 -0.667536173595273 0.14638169319054 -4.56024355946178 5.10943240179335e-06 0.000104767895119351 0.000102335833331392
"CHERP" 521.595280808962 -0.406338965817736 0.0891272487699698 -4.55908794925852 5.13762537950908e-06 0.00010520167694918 0.000102759545433167
"ST8SIA2" 143.353738972231 -0.579325643305359 0.127114896670557 -4.5574960801549 5.17670562506682e-06 0.000105856902439807 0.000103399560645145
"G3BP1" 1752.54453271554 -0.289456427124022 0.0635325574837051 -4.55603297881189 5.21287554635896e-06 0.000106450906648871 0.000103979775754627
"SURF6" 277.442141007269 0.494561823339601 0.108565844536877 4.55540898198061 5.22837512302227e-06 0.000106621761717513 0.000104146664626532
"HYLS1" 94.3031015850692 -0.769918861433738 0.1690506488403 -4.55436797619789 5.25433112604148e-06 0.000107005097645869 0.000104521101868299
"KIF14" 234.234413728345 -0.846581587667498 0.185918761745477 -4.55350272193867 5.27599886272397e-06 0.00010730017823129 0.000104809332509704
"TMED4" 898.475808106231 -0.320693285780904 0.0706582104711161 -4.53865564444203 5.66140007732746e-06 0.000114981804831374 0.000112312639305786
"ARL6IP6" 433.8133109144 -0.378577809005535 0.0834278482462449 -4.53778704549742 5.68476228264955e-06 0.000115299629038054 0.000112623085602396
"CCNA1" 71.6859164212191 -0.8439964790471 0.186097847774247 -4.53522966085529 5.7540838194257e-06 0.000116547486358774 0.000113841975403028
"RBMS1" 2073.98978032609 -0.426346987491163 0.0940903459737653 -4.53125114036714 5.86353820012809e-06 0.000118546270309146 0.000115794359966808
"BRI3BP" 185.225187626656 -0.662581064523619 0.146230663490283 -4.53106789444094 5.86862724302703e-06 0.000118546270309146 0.000115794359966808
"CENPQ" 155.027690164553 -0.539520953321896 0.119491535719528 -4.51513950400859 6.32750985923993e-06 0.000127643208334573 0.000124680123420732
"UHMK1" 566.894886836967 -0.372970132085858 0.0827404660281735 -4.50771128070344 6.5530664015651e-06 0.000132015143626139 0.000128950569446431
"H2AC25" 257.053537197995 0.467724072564746 0.103788912838599 4.50649361066241 6.59076690322169e-06 0.000132595940335609 0.000129517883652678
"DDOST" 1752.58627982806 0.444249570911198 0.098667104916959 4.50250943599785 6.7155772248037e-06 0.00013492533381232 0.000131793203036773
"GNB5" 220.554609047105 -0.564452407498393 0.125405190826066 -4.5010290545411 6.76252602222765e-06 0.00013568622681914 0.000132536432819525
"ZGRF1" 60.8879554265256 -0.811700753800611 0.180605159333874 -4.49433868220823 6.9786483340895e-06 0.00013983489986323 0.000136588799364666
"IK" 1383.19955321968 0.417536357469005 0.0929159153586059 4.49370116903587 6.9995835276417e-06 0.000140066632625419 0.000136815152727037
"NAE1" 843.33878113783 -0.322991132313823 0.0719213341626513 -4.49089461526636 7.09246392713959e-06 0.000141735495699041 0.000138445275133911
"CASTOR2" 258.151919209955 -0.53275194387074 0.118661382188299 -4.48968260815752 7.13293762076608e-06 0.000142354007416838 0.000139049428839527
"SIRT7" 328.300193814408 0.427452331700104 0.0953095360398644 4.48488524297628 7.2953186957614e-06 0.000145400565152322 0.000142025264369083
"TNIK" 184.255378529322 -0.496903542826238 0.110901437107156 -4.48058704907598 7.44380120045485e-06 0.00014816237063169 0.000144722957826686
"TMEM106B" 436.668730093053 -0.449205072900179 0.100314203244177 -4.47798076815462 7.53523879427063e-06 0.000149782911564837 0.00014630587983397
"RIOX1" 244.026312832859 -0.4221183444959 0.094282082254646 -4.47718521273006 7.56336298900621e-06 0.000150142297423194 0.000146656922978061
"MDFIC" 90.4628424234346 -0.70983705692627 0.158587082684561 -4.476008038676 7.60516223608045e-06 0.000150771837009192 0.000147271848553065
"NR2F1" 6917.76485846704 -0.316089487634823 0.070639734871547 -4.47466979044595 7.65294920056941e-06 0.000151518257814717 0.000148000942089422
"GDF7" 524.455554862805 -0.487552928832072 0.109026890010086 -4.4718594540023 7.75423857138845e-06 0.000153320579583485 0.000149761425106935
"CDCA7L" 273.583374368511 -0.412639989468051 0.0922892942672045 -4.47115770842648 7.77972996094962e-06 0.000153621404829954 0.00015005526705393
"CACHD1" 361.012543184716 -0.485310798963057 0.108597267825388 -4.46890431666642 7.86212878163528e-06 0.000155043668902222 0.000151444514961289
"SH3D19" 237.996185111328 0.395695136270711 0.088562423977909 4.46797996822459 7.89616979637517e-06 0.000155509810429797 0.000151899835569004
"TMEM132A" 299.63329556782 -0.413393440785657 0.0925646208479863 -4.46599831553947 7.96962365944424e-06 0.000156749913764964 0.000153111151383612
"MLLT11" 1288.4156326371 -0.372763736535339 0.0835257936816245 -4.46285776051652 8.08737412364087e-06 0.000158856857293277 0.000155169184729672
"DDX24" 961.748148440329 -0.292550085802294 0.0655899019016735 -4.460291558918 8.18482291265446e-06 0.000160349584401519 0.000156627259957625
"NUDT21" 720.421475829485 -0.283819540055494 0.0636313501568883 -4.46037274638545 8.18172278475353e-06 0.000160349584401519 0.000156627259957625
"GPR19" 115.059454840541 0.597468128738298 0.134001867770951 4.45865523128043 8.24754566870684e-06 0.000161366901381976 0.000157620961137158
"OLMALINC" 301.097639270409 -0.474773507017538 0.106529998651277 -4.45671184669489 8.32263526311928e-06 0.000162623205115172 0.000158848101276869
"SLC25A33" 365.972059404264 0.520325548947222 0.116845304770455 4.45311473977849 8.46334976507148e-06 0.000165156856773223 0.000161322937232126
"FLNC" 1076.24006325228 0.480535365749684 0.107928216777084 4.45236083852092 8.49312833080524e-06 0.000165521880428783 0.00016167948729868
"NDUFAF2" 325.887387116982 0.552250519335791 0.124068055916772 4.45119023793084 8.53956477101514e-06 0.000166210174735852 0.000162351803673948
"RIN2" 285.97287419764 0.41354531419992 0.0929204267175245 4.45053180241075 8.56579070984541e-06 0.000166503822536761 0.000162638634791226
"LMNB2" 1362.8329236606 -0.482474142426915 0.108468325222866 -4.44806482847035 8.66473811976156e-06 0.000168208448589865 0.000164303689982647
"BLCAP" 495.258870242998 -0.364182081193291 0.0818879643981213 -4.44732121344131 8.69477726047038e-06 0.000168572672489638 0.000164659458858791
"KIF18A" 168.995367366555 -0.869993743137847 0.195662448662106 -4.44640118268305 8.7320806589091e-06 0.000169076608405924 0.000165151696503539
"BHLHE41" 72.445313617001 0.680590925033519 0.153197067499062 4.44258454906579 8.88846879238319e-06 0.000171882058872631 0.000167892021782131
"BUB1" 431.527791636593 -0.993172477408817 0.223634138606682 -4.44105932840409 8.95171081840472e-06 0.000172881360870173 0.0001688681261751
"COASY" 283.121185685084 0.410120978706804 0.092373019041151 4.43983517009551 9.00278034649484e-06 0.000173643304025039 0.000169612381727963
"TPX2" 982.503701017972 -0.988668535791087 0.223034553648324 -4.43280433286582 9.30152732990572e-06 0.000179174266143596 0.000175014949154579
"MPST" 1233.09959462385 -0.208468622638704 0.0470600737108364 -4.4298405463547 9.4302788597797e-06 0.000181420602826238 0.000177209139809065
"ARG2" 102.600570682401 -0.726701736982854 0.164101547745102 -4.42836613650735 9.49496199415823e-06 0.000182196010126672 0.000177966546953407
"SOX21-AS1" 174.056040247252 0.513783920253303 0.116016994469493 4.42852292978857 9.48806330296524e-06 0.000182196010126672 0.000177966546953407
"MAF1" 1634.46618610667 0.319462216035729 0.0721709662853791 4.42646444239791 9.57901638179305e-06 0.000183573252403901 0.000179311818193026
"TMEM184C" 250.167885369173 0.37581047575688 0.0849289492695888 4.424998530995 9.6442939488394e-06 0.000184587587640527 0.000180302606846356
"SFR1" 147.466656465934 -0.610800050275769 0.138053808089536 -4.42436220143693 9.67276200637221e-06 0.000184681347037705 0.000180394189730902
"ERCC6L" 41.5125481169798 -1.07843336873192 0.243750290883245 -4.42433674570866 9.67390251073875e-06 0.000184681347037705 0.000180394189730902
"ZNF367" 43.3457727287798 -1.00292828189693 0.226909791787741 -4.41994271818424 9.87270671977603e-06 0.00018823625006022 0.000183866569917666
"TUB" 94.4485246290881 -0.713583230016735 0.161520777269194 -4.41790364113628 9.96628316134e-06 0.0001897783448353 0.000185372866800924
"LYPD6" 33.0492280703194 -1.24920751371731 0.283019835517946 -4.41385145825969 1.01547647470011e-05 0.000193121403865359 0.000188638320700971
"PLK2" 1298.75816558581 0.455068502564219 0.103210133921681 4.40914554872624 1.03779262601261e-05 0.00019711466548458 0.0001925388835122
"CD47" 1488.81603461245 -0.300776500730268 0.0683019455067579 -4.40363006498121 1.0645441131655e-05 0.000201939154867994 0.000197251378126008
"MBTPS1" 490.768689090908 -0.315310325306391 0.0716132543573783 -4.40296043149874 1.06783647495688e-05 0.00020230696612998 0.000197610651088028
"DCHS1" 293.174919571434 -0.442559462177818 0.100539413484491 -4.40185044690047 1.07331532027392e-05 0.000203087562119679 0.000198373126472399
"BRD4" 2797.32197980547 0.260632657613912 0.059250798663509 4.3988041257312 1.08849011466901e-05 0.000205698485892191 0.000200923440762101
"AURKA" 638.02980561761 -0.91877316513611 0.208942790538488 -4.39724750860389 1.09632303477355e-05 0.000206917130350947 0.000202113795842533
"RPUSD4" 160.756358833517 0.548635185207106 0.124895258586575 4.39276231472631 1.11919466072089e-05 0.000210701785748815 0.000206070129144839
"WIPF1" 137.983170653088 -0.541395072508516 0.123314791346744 -4.39034982418443 1.13168450460611e-05 0.000212785156916379 0.000208107373447781
"MYCBP2" 486.106901520198 0.314325924397125 0.0716104193686756 4.38938812491608 1.13670037277818e-05 0.000213191934407631 0.000208504549534349
"WSB2" 539.484894369353 -0.355233053650501 0.080929202936423 -4.38942978259119 1.13648266270026e-05 0.000213191934407631 0.000208504549534349
"FKBP3" 1710.2935721102 -0.415200278073171 0.0946127277433744 -4.38841885205289 1.14177721164422e-05 0.000213608082098346 0.000208910890566632
"ESCO2" 88.2535280620805 -0.998644393824432 0.227552229317493 -4.38863814615092 1.14062670613559e-05 0.000213608082098346 0.000208910890566632
"KXD1" 943.685438664946 0.377690661869989 0.0861405517336908 4.38458605463365 1.16206538908809e-05 0.00021688232548406 0.000212112470426528
"SPATA33" 228.457896092629 -0.423544132679231 0.096598905945418 -4.38456448894513 1.16218051052135e-05 0.00021688232548406 0.000212112470426528
"KPNA2" 3170.19316691033 -0.755667631724168 0.172497376303204 -4.3807485535079 1.18272292817586e-05 0.000220440677436069 0.000215592228143517
"DCUN1D4" 287.592647122346 -0.513558620847947 0.117279728184065 -4.37892062677652 1.19268558231777e-05 0.000222020723343537 0.000217137184381817
"TMEM97" 4498.09487759578 -0.443047855384255 0.101209978081012 -4.37751162271394 1.20041961573488e-05 0.00022318249273638 0.000218273061137546
"KIF20B" 545.186568538791 -0.690665122815676 0.157877483750713 -4.37469046508384 1.21604907059415e-05 0.000225807472139644 0.000220839956215736
"CIB1" 665.490832786326 0.33099127290639 0.0756756766680965 4.37381319176139 1.22094869468294e-05 0.000226435993649138 0.000221454309205784
"DCLK1" 151.320033622032 -0.639551237104075 0.146262048073491 -4.37263969380988 1.2275322135398e-05 0.000227374864039566 0.000222372181760479
"SYT14" 90.8927573991536 0.595879580243104 0.136395015444608 4.36877827463644 1.24943538899562e-05 0.00023114554696419 0.00022605955532497
"PEX19" 312.471698303095 -0.379511542738183 0.0869692044099307 -4.3637462859767 1.27853850612379e-05 0.000236237250797755 0.000231038870394969
"ESPL1" 130.392077808338 -1.01730941366894 0.233422120302441 -4.35823910926192 1.31113094504517e-05 0.000241732456769598 0.000236412433278869
"COX8A" 4139.51319508085 -0.19069811561366 0.0437564127257825 -4.35817526470344 1.31151339604057e-05 0.000241732456769598 0.000236412433278869
"IL13RA1" 195.640647098297 -0.556810209564699 0.127855510088772 -4.35499580094826 1.3306946891195e-05 0.00024496581543052 0.000239574268259357
"ZNF853" 121.884622121659 0.702367724616903 0.161337090628206 4.35341756741776 1.34031507383238e-05 0.00024643332993415 0.000241009118140721
"FAM161B" 53.0980167470307 0.753924077115945 0.173262692536988 4.3513353398626 1.35310918778049e-05 0.000248480050846963 0.000243010421288843
"RND3" 731.527239864694 0.456350216514049 0.104993312493673 4.34646936719469 1.38346362085082e-05 0.000253742505576418 0.000248156662506669
"PALD1" 45.8596134816423 0.883195705338722 0.203261606553323 4.34511819676593 1.39200689971665e-05 0.000254996558051036 0.000249382733040034
"NFATC2IP" 561.106912522023 -0.360149279719059 0.0829679661229171 -4.34082329058781 1.41949848892564e-05 0.000259714362453616 0.000253996292117687
"PHF20L1" 471.590514900714 0.347559647509311 0.0800790395014329 4.34020749590899 1.42348236713805e-05 0.000260124870708796 0.000254397381182162
"PRCP" 648.503925675967 -0.339332933027041 0.0782326279458794 -4.33748605839737 1.44121673019255e-05 0.000262771517994925 0.000256984986788551
"MAP2K1" 376.258364979104 0.441320533546806 0.101746642161009 4.33744568050154 1.44148143401016e-05 0.000262771517994925 0.000256984986788551
"RAD54L" 66.6261676376661 -0.811230291044892 0.187125262026665 -4.33522594575868 1.45610480978602e-05 0.00026511394271232 0.000259275443020557
"ATL1" 142.169515954915 -0.568249477959206 0.131198750257162 -4.33121105837809 1.48291451765552e-05 0.000269666742213075 0.000263727586751379
"PLEKHB2" 787.093510526032 0.362722802943848 0.0837545441512233 4.3307835606977 1.48579673233143e-05 0.000269862570533295 0.000263918711542229
"CEP135" 148.804154316317 -0.606344236218582 0.140142383473047 -4.3266299686932 1.51407996768386e-05 0.000274665865982261 0.000268615815408895
"CEP97" 193.617666931573 -0.474603670222825 0.109742472860915 -4.32470362522562 1.5273706586286e-05 0.000276741049759761 0.000270644890614517
"KRT10" 2244.08105177129 0.305668342476427 0.0707998555569549 4.31735827809044 1.57907732238115e-05 0.000285763290737935 0.000279467975564693
"ARL2" 699.689761187581 -0.3413170372059 0.0790815520728488 -4.31601338440454 1.58872350375441e-05 0.000287161293036529 0.000280834768502641
"DDX27" 366.801304677852 0.399286199641407 0.0925380350089761 4.31483335044532 1.59723347813278e-05 0.000288257426293357 0.000281905929186188
"ORAI2" 801.195255758292 0.320797567407115 0.0743509766280112 4.314638246275 1.59864467753006e-05 0.000288257426293357 0.000281905929186188
"LSM2" 1487.16855713499 -0.318995992953611 0.0741042625107702 -4.30469155410931 1.67218551239297e-05 0.000300792166537306 0.000294163622487346
"POM121C" 640.312981237415 0.272749799905 0.0633589174884493 4.3048368046175 1.67108877318248e-05 0.000300792166537306 0.000294163622487346
"HAUS1" 655.320707510214 -0.442534421120452 0.102886458381618 -4.30119209156798 1.69881710708649e-05 0.000305215361979914 0.000298488911920215
"RECQL4" 145.328056670595 -0.51365319059326 0.119494110557956 -4.29856490997631 1.71907558188632e-05 0.000308484295294558 0.000301685367441372
"ADNP2" 691.327598858376 -0.362214800408205 0.0843880363578244 -4.29225297851857 1.76869269544388e-05 0.000316291999713123 0.000309319657592248
"METTL5" 565.517149978386 -0.290506008182552 0.0676819495804668 -4.29222281543723 1.76893304629496e-05 0.000316291999713123 0.000309319657592248
"GAS1RR" 71.1005328846459 -0.88193983026785 0.205460371657836 -4.29250576717827 1.76667960245053e-05 0.000316291999713123 0.000309319657592248
"FAM168B" 1043.84912627595 -0.353549977102038 0.0824471213230042 -4.28820280718996 1.80124595509447e-05 0.000321684880964781 0.000314593208018354
"CCNB2" 1150.54698335137 -0.925589613966044 0.215877210068066 -4.28757446732894 1.80634710423815e-05 0.000322210936923054 0.000315107217072655
"LYPLA1" 936.071732298314 -0.348551421896041 0.0813508953908696 -4.28454315372121 1.83115065350933e-05 0.000326183939602628 0.000318991720347336
"UTP3" 481.524777047623 0.349055757722031 0.0814728378761969 4.28432060084175 1.83298440772149e-05 0.000326183939602628 0.000318991720347336
"CABLES2" 200.045478685215 -0.507714676491367 0.118560468561619 -4.28232683837187 1.8494904990467e-05 0.000328339477194181 0.000321098820173375
"HIRIP3" 254.318452263564 -0.422659558677437 0.098696410622868 -4.28242076900319 1.84870969207297e-05 0.000328339477194181 0.000321098820173375
"NR6A1" 235.559256646349 0.407215131953863 0.0951105350410676 4.28149344105816 1.85643196238811e-05 0.000329180841919068 0.000321921176755686
"BLOC1S2" 980.455503789386 0.266929985418949 0.0623637282649009 4.28021211761293 1.86715268459843e-05 0.000330689553665608 0.000323396160709628
"MIGA1" 169.776259417836 0.477598615906784 0.11162113398452 4.27874721262929 1.87948166894358e-05 0.000332086193704121 0.000324761086961482
"SLC39A10" 907.673297888752 -0.276493351257312 0.0646187683839024 -4.27883969583968 1.87870102080213e-05 0.000332086193704121 0.000324761086961482
"MCPH1-AS1" 74.4137523843167 -0.7229993213477 0.169026523609326 -4.27743117416755 1.8906238482723e-05 0.000333660511026852 0.000326300222324159
"AP5M1" 372.716859979546 -0.364660910966745 0.0852975099165624 -4.2751647887899 1.90995971626897e-05 0.000336675446212129 0.000329248191466862
"GINS3" 131.126376420203 -0.637256423087399 0.149146570249336 -4.27268573472434 1.9313256340299e-05 0.000340040701737091 0.000332538745076304
"NDUFAF4" 394.403018832742 0.465150938741123 0.108904984615707 4.27116298103803 1.94456225429197e-05 0.000341968430319487 0.00033442348026993
"USP13" 249.274423130395 -0.437666731842992 0.102515599130387 -4.26926960926537 1.96114101381596e-05 0.000344478682426803 0.000336877881679139
"WDR76" 77.8627735975969 -0.956935345908109 0.224178654239285 -4.26862829182073 1.96678697878423e-05 0.000345064926747261 0.000337450724761793
"DIS3" 309.675316345333 0.435522268709866 0.102106470085296 4.26537386265577 1.99567738276885e-05 0.000348905093773437 0.000341204747843185
"MMS22L" 121.678936533623 -0.674321012470453 0.158083102928969 -4.26561093486027 1.99355925848184e-05 0.000348905093773437 0.000341204747843185
"EIF4A1" 5242.04762164763 -0.244636692275891 0.0573499214374229 -4.26568487182368 1.99289910590663e-05 0.000348905093773437 0.000341204747843185
"CEP78" 673.144774978835 -0.356354292002381 0.0835745514159451 -4.26390912023959 2.0088117405122e-05 0.000350791096929631 0.000343048657581504
"GPATCH11" 99.8338224261191 0.70775024581392 0.166001317576969 4.26352185720311 2.01229806560448e-05 0.000350989865631923 0.00034324257074639
"GOT2" 742.24210830115 -0.313552116214715 0.0736008353670461 -4.26017061696427 2.04270911372773e-05 0.000355878972400957 0.00034802328785926
"MAP1A" 1061.80600172462 0.426326554992661 0.10010067845095 4.25897767717495 2.05363975360382e-05 0.000356951244614766 0.000349070943450167
"SDHAF1" 172.003212380288 0.444113063034621 0.104274517703742 4.25907568612695 2.05273962395864e-05 0.000356951244614766 0.000349070943450167
"INCENP" 297.966731957645 -0.693830115784933 0.162947716223097 -4.25799226811494 2.06271081463519e-05 0.00035811151285908 0.000350205123308005
"TMEM209" 423.346834374257 -0.390762591894036 0.0918231366841834 -4.25560055999857 2.08488631608435e-05 0.000361541538895927 0.0003535589442642
"NSD2" 1084.20184710327 -0.346191118412507 0.0813657702989852 -4.25475131791169 2.09281480528763e-05 0.000362495894663262 0.000354491751415368
"RWDD1" 1071.76162165974 -0.300959138668147 0.0708741621161394 -4.24638725428561 2.1724501976675e-05 0.000375853999476086 0.00036755440713955
"CASP6" 199.362916965383 -0.50737061522087 0.119512424286884 -4.24533782364712 2.18264327005473e-05 0.000377180943361597 0.000368851555394318
"TMEM198" 174.01598307906 0.548961874713564 0.129339072142423 4.24436224584222 2.192159830782e-05 0.000378388050237059 0.000370031510858358
"MIDN" 3961.86509669132 -0.2900635585297 0.068433740324464 -4.23860448302878 2.24913502674515e-05 0.000387774744864897 0.000379210398677898
"ZNF85" 75.0614401882372 -0.727835085358434 0.171793345290379 -4.23668963502741 2.26839345220966e-05 0.000390198626967477 0.00038157973312044
"MAP7D1" 738.578181890733 0.392060309009777 0.092539349377633 4.23668754585538 2.26841454933595e-05 0.000390198626967477 0.00038157973312044
"DNAAF5" 420.174322618846 -0.375503670572516 0.0887827660625003 -4.22946577614143 2.3424690934896e-05 0.000402011802634703 0.000393130933724617
"BRD2" 2558.36694060317 0.353551491622293 0.0835915517896443 4.22951224200258 2.34198534585764e-05 0.000402011802634703 0.000393130933724617
"PRKAR1A" 1841.12781141431 0.237518406615878 0.0561662320345006 4.22884708502398 2.34891924223035e-05 0.000402656477441046 0.000393760847942656
"EHBP1" 432.106470024736 -0.388312466887562 0.0918659213066736 -4.22694794069793 2.36882444988597e-05 0.000405603526654014 0.000396642268265884
"GTF2F1" 482.111840574562 0.310029994518475 0.0734038804244809 4.22361859789469 2.40410766898197e-05 0.000411173929473027 0.00040208907302183
"MINDY2" 494.529052918782 -0.360198207722909 0.0852948917781605 -4.22297514204874 2.41098419996404e-05 0.000411878763669285 0.000402777806678203
"ATP6V0E1" 2286.63935499741 0.246779686666709 0.0584542574307657 4.22175727677321 2.42405063199399e-05 0.000413638228847558 0.000404497866031363
"AURKB" 677.561311211373 -1.08935197103502 0.258086781886542 -4.2208747114911 2.43356171526025e-05 0.000414787691216765 0.000405621399594919
"PFKFB2" 81.7434924907157 0.605994561137484 0.14371170176648 4.21673777214174 2.47861920683603e-05 0.000421986331478189 0.000412660422337661
"TACC2" 364.395178878929 -0.382862379456411 0.090804917995656 -4.21631766106244 2.48323897773619e-05 0.000422291879854387 0.000412958682390958
"TRIM44" 1186.54637108512 -0.295481934633152 0.0701195298398137 -4.21397484136264 2.50915248092115e-05 0.000426213764600106 0.000416793348963933
"STOML3" 51.0478375500279 1.18791249542079 0.282047992080254 4.21173888407892 2.53412374131944e-05 0.000429966874974381 0.000420462963034149
"ECHDC1" 817.440083834243 0.261762544794766 0.0622522804858826 4.20486675751787 2.61236008390251e-05 0.00044273875889087 0.000432951981669246
"SLC7A11" 2197.33793327207 0.614378899290093 0.146180562442517 4.20287683276419 2.63544004264299e-05 0.000446144481964071 0.000436281860120525
"TMEM256-PLSCR3" 590.007164884242 -0.309967077938442 0.0737622870286427 -4.20224332005973 2.64282838623473e-05 0.000446889125762859 0.000437009482077161
"CAMK2N1" 172.991196991723 0.50397342309374 0.119978560887049 4.2005289892433 2.66292067606879e-05 0.000449777833512726 0.000439833764607244
"NOL11" 659.369533063019 -0.270052624585383 0.0643483231605441 -4.19673134157083 2.70794839666164e-05 0.000456866959743772 0.000446765588018719
"SCG3" 30.4953610961905 1.05158549782347 0.25068362551541 4.19487110760181 2.73026798777362e-05 0.000460113256834724 0.000449939535998675
"NLRP1" 472.837417895208 0.410428329664026 0.0978672345607752 4.19372562743817 2.74409867074178e-05 0.000461923276241533 0.000451708959317934
"PAQR3" 193.478164279246 -0.488982070569178 0.116682126656393 -4.19071956075278 2.7807118289235e-05 0.000467559959715956 0.00045722042133009
"H3P16" 604.26594546658 -0.314517045242122 0.0751956145449167 -4.18265143712937 2.88128968856062e-05 0.000483927171512406 0.000473225092718488
"POC1A" 163.130462568105 -0.790086899930003 0.189131958270434 -4.17743731495807 2.94811874925538e-05 0.000494595724622552 0.000483657099526717
"H3-3A" 5610.89412271212 -0.325315151514011 0.0778795175781886 -4.17715930491486 2.95172304191633e-05 0.000494645246979431 0.000483704917340296
"MAP2" 5293.02083438773 -0.236868888254212 0.0567173611803423 -4.17630304592359 2.96285044230589e-05 0.00049539919923477 0.000484440977694382
"C14orf119" 747.326521880072 0.335070488560056 0.0802300297563113 4.17637248269495 2.96194660250916e-05 0.00049539919923477 0.000484440977694382
"ZBTB18" 232.466034963543 -0.431037558290715 0.103228749877706 -4.17555728226254 2.97257438913427e-05 0.000496469742667923 0.000485487233285788
"FKBP4" 616.802831813792 -0.443485049226924 0.106271516221285 -4.17313185128058 3.00440954120802e-05 0.000501226716763142 0.000490138365488026
"GAREM1" 161.024287759293 0.500108851403127 0.119877067478549 4.17184755952275 3.02139754565831e-05 0.000503498890886292 0.000492359660314252
"AGFG1" 454.84505526706 -0.297649587507655 0.071393393102171 -4.16914751595696 3.05741062343561e-05 0.00050893289531309 0.000497672826229469
"UNC80" 205.919172893334 0.479634826470075 0.11509522049384 4.16728708987308 3.08246188706148e-05 0.000512151817257743 0.000500819289249991
"PTMAP5" 66.4932641242672 -0.702382218048917 0.168550042370882 -4.1672028566055 3.08360071937362e-05 0.000512151817257743 0.000500819289249991
"NGF" 53.5699947818513 0.907211760512408 0.217791204777425 4.16551146516476 3.1065530984394e-05 0.000515391295399246 0.000503986464336819
"SLC39A9" 739.283273964493 0.359944097227762 0.086448522409976 4.16368131222362 3.13157131922139e-05 0.00051839123011873 0.000506918767538265
"USP14" 808.087329345114 -0.310045448304607 0.0744638370018597 -4.16370497127167 3.13124668163323e-05 0.00051839123011873 0.000506918767538265
"CCDC138" 111.25695704081 -0.635189802255835 0.152621887685475 -4.16185261425178 3.15676079338276e-05 0.000521982968357141 0.000510430391408435
"FAM118A" 196.017213304745 -0.498605597589027 0.119898340347666 -4.15856963610367 3.20246608653233e-05 0.000528955392944589 0.000517247868688701
"TPRG1L" 538.678641467688 0.342112416708664 0.0823154727787157 4.1561131238151 3.23707589442124e-05 0.000534081793264996 0.000522260167231431
"HK2" 192.675274348024 -0.464119296686144 0.111708762146439 -4.15472598360483 3.25677599631422e-05 0.000536739664750881 0.000524858568677527
"ANAPC15" 490.692524941061 -0.38006301229206 0.0915947947232835 -4.14939531706214 3.33354690714439e-05 0.000548540434012614 0.000536396168108597
"PAK2" 846.428782673346 -0.317811256553096 0.0765989327843224 -4.14902982327377 3.33887314812018e-05 0.000548540434012614 0.000536396168108597
"FAM111B" 38.4644420532922 -1.33743357557134 0.322351253914775 -4.14899448762478 3.33938851318892e-05 0.000548540434012614 0.000536396168108597
"EPB41L3" 58.0351752471766 -0.784456778227181 0.189118060718544 -4.14797389126495 3.35430640676765e-05 0.000550386083077529 0.000538200305991368
"SH3GLB2" 512.913448969361 -0.47461092304687 0.114444211135421 -4.14709418972065 3.36721563913768e-05 0.000551898458046382 0.000539678546070793
"XRN2" 1109.02431274717 -0.280340306541764 0.0676089119792862 -4.14649930511608 3.37597203934105e-05 0.000552234790178443 0.000540006134201005
"ASAP2" 242.120520095511 -0.414133208201325 0.0998765018742745 -4.14645287359623 3.3766563969969e-05 0.000552234790178443 0.000540006134201005
"CHRNB2" 18.1823950822516 1.13189397192024 0.273185748554085 4.14331266514127 3.42324720921425e-05 0.000559242615118411 0.000546858123651392
"CNOT6L" 195.639199501948 -0.458816969245972 0.110779736721141 -4.1417048173794 3.44733832199404e-05 0.000562563463287848 0.000550104774201475
"NPEPPS" 2157.70989190956 -0.267663188761601 0.0646460023407415 -4.14044456068265 3.46633379748412e-05 0.000565046429714205 0.000552532093636088
"POLA1" 125.321551657826 -0.561863688672507 0.135729711789147 -4.13957770385123 3.47945733117139e-05 0.00056656784516721 0.000554019154770267
"TMEM250" 799.423299460441 0.270497755414656 0.0654179944413239 4.13491360786483 3.55088190213701e-05 0.000577568908304069 0.000564775889467347
"TMEM50A" 1554.65072467738 -0.18789448657313 0.0454856525220503 -4.13085173356682 3.61421639545598e-05 0.000587231594339957 0.000574223869315046
"DNAJC2" 498.15243705463 0.373503532164402 0.0904280525798442 4.13039451263881 3.6214123714918e-05 0.000587761912367638 0.000574741761262519
"YWHAH" 1117.00874508297 -0.364079219156739 0.0881603359000998 -4.12973947342148 3.63174542199299e-05 0.000588799680780381 0.000575755862177195
"HMG20B" 710.194194629695 0.37441734208762 0.0907140095974648 4.12744783026418 3.66811613810707e-05 0.000594052004684989 0.000580891146773333
"YBX2" 77.5477611058688 -0.75794536401006 0.183816894823962 -4.1233716015926 3.73366623944351e-05 0.000604013451809541 0.000590631210857147
"KIF24" 53.1998796361124 -0.883278099195821 0.214258877166237 -4.12248076195467 3.74813922206032e-05 0.000605699298284948 0.000592279012784662
"BCL7A" 561.144141635561 -0.371534976493773 0.0901562734961961 -4.12101079698517 3.77213744988032e-05 0.000608262250278436 0.000594783789478429
"STK26" 176.519899888766 -0.520151173807741 0.126214516996993 -4.12116756601093 3.76957115192174e-05 0.000608262250278436 0.000594783789478429
"TMEM131L" 58.7970161660904 -0.777628197345116 0.188773483888864 -4.11937196541294 3.7990644881858e-05 0.000611468519520715 0.000597917621023131
"TEDC2" 157.890650083108 -0.594227515436497 0.144254385319866 -4.11930295303587 3.80020239921557e-05 0.000611468519520715 0.000597917621023131
"HSP90AB1" 17796.4356052427 0.201849087063764 0.0490266303759492 4.11713155719518 3.83617115881717e-05 0.00061659232776343 0.00060292718073078
"SFRP4" 24.5231001832733 1.12248069740136 0.272717101484469 4.11591605840415 3.85644650114311e-05 0.000618521054711237 0.000604811765447804
"TOMM70" 427.336273670049 -0.469047133059922 0.113957018369915 -4.1160003988289 3.85503636810571e-05 0.000618521054711237 0.000604811765447804
"CBX1" 1130.15290998236 -0.343135161582877 0.0834400737684086 -4.11235448491168 3.91644325464882e-05 0.000627470458418977 0.000613562102587204
"RAD54B" 57.4648706082666 -0.873222969766146 0.212401421698968 -4.11119173676599 3.93622149270599e-05 0.00062996401362922 0.000615999678617365
"CMTM3" 495.086593430238 -0.462791064869986 0.11262565635348 -4.10910870448114 3.9718909301828e-05 0.000634992787426443 0.000620916268432538
"PANX1" 99.8384665465753 -0.576683318839562 0.140359384773426 -4.1086195965483 3.98031067797715e-05 0.000635659017247889 0.000621567018279619
"PGRMC1" 3118.88004230589 -0.204079127346903 0.0497011303296956 -4.10612648028588 4.02349230149346e-05 0.000641869401523205 0.000627639007415663
"MCM6" 331.784383552659 -0.752801481283981 0.18345213783654 -4.10353070921825 4.06892414574215e-05 0.000648425139984581 0.000634048681451239
"GFM1" 264.916997987821 0.406799558079671 0.0992634809395421 4.09817945360428 4.1641239620942e-05 0.000662889509961492 0.000648191620154983
"ZNF431" 225.881531402261 -0.446342948305193 0.109023845383869 -4.09399381147891 4.24005631924012e-05 0.000674259168723418 0.00065930843788312
"WDFY1" 440.270511678939 0.360600357636319 0.0880901905109839 4.09353590387974 4.2484425488731e-05 0.000674874805744474 0.000659909677192512
"METTL13" 187.016071280006 -0.425585855305363 0.104055019371017 -4.09000793885687 4.31358424073412e-05 0.00068376942980375 0.000668605557313789
"WASHC2C" 268.621767021407 0.380214814755257 0.0929586978815316 4.09014781209404 4.31098362848936e-05 0.00068376942980375 0.000668605557313789
"SLC25A40" 107.591469822744 -0.565959498346558 0.138658526955223 -4.08167828387014 4.47116601964682e-05 0.000707997771839837 0.000692295811801307
"ATP6V0D1" 931.183316618746 0.281836684373075 0.0690699871425867 4.08045080117442 4.49484426427636e-05 0.000710993990078338 0.000695224799816728
"EHBP1-AS1" 350.412654921437 -0.494410546579213 0.121250054803388 -4.07761091226656 4.55008264070606e-05 0.000718970774981757 0.000703023879756076
"CDC25B" 177.829119673309 -0.668537644738271 0.163970950500279 -4.07717124709314 4.55869185809385e-05 0.000719570495193103 0.000703609511839623
"LIN7C" 505.787957026723 0.286492806700811 0.0702847996596258 4.07617021159958 4.57835110099819e-05 0.000721911310735453 0.000705897618011347
"CENPE" 507.590219425239 -0.684713587535032 0.168031736887473 -4.07490632554473 4.60328729212636e-05 0.00072507838190416 0.000708993647176551
"TMEM35A" 69.4829555216124 -0.892864185102377 0.219445178289066 -4.06873457901292 4.72691563217932e-05 0.000743714193833 0.000727214439382281
"CHRNA5" 62.6827729066135 -0.717327423847953 0.176312236640646 -4.06850617697051 4.73155069798758e-05 0.000743714193833 0.000727214439382281
"LRP6" 310.427937180139 -0.359381625398653 0.0883487476138793 -4.06776140131947 4.74669472144752e-05 0.000743965054922053 0.000727457326962831
"ELOVL4" 129.15684066757 -0.646004576573416 0.158803951112261 -4.06793768069879 4.74310616855096e-05 0.000743965054922053 0.000727457326962831
"PKN3" 134.841712067908 -0.706006467539225 0.173564322898109 -4.06769349685815 4.74807775217847e-05 0.000743965054922053 0.000727457326962831
"MCM5" 280.850559492776 -0.427260155919575 0.105152141728969 -4.06325680955547 4.83927372444173e-05 0.000757460352177539 0.000740652365309997
"NEK2" 405.595397943104 -0.982397021710413 0.242051213300617 -4.05863291620983 4.93608353991841e-05 0.000771805196178874 0.000754678070851819
"PLEKHA8" 405.754364414633 -0.456917682211246 0.112643542745717 -4.05631491227774 4.9853033769075e-05 0.000778686675841309 0.000761406010525381
"EFNA2" 181.11599751058 -0.70167605674069 0.173034478406301 -4.05512278941941 5.01079737258908e-05 0.000781851765401478 0.000764500025466804
"COPS3" 1514.51909387661 -0.31326012624333 0.0772600732969136 -4.05461854843781 5.02161790218203e-05 0.000782723090738447 0.000765351179433819
"EIF3E" 2993.25795077069 -0.222650674032299 0.0549469737675787 -4.05210075761576 5.07597949056703e-05 0.000790372306510374 0.000772829786671212
"COLGALT2" 68.6463343079954 -0.719166978788213 0.177566324269044 -4.05013158744306 5.11888403291411e-05 0.000796223501810615 0.00077855026838103
"DUSP12" 417.86310325381 -0.350935533186876 0.0866743040787819 -4.04889934700711 5.14590684312651e-05 0.000799594755624273 0.00078184584616535
"PRRT3" 53.4954267151245 0.813140915896961 0.201028149892718 4.04491070693784 5.23430706638105e-05 0.000812486210054663 0.000794450285615693
"M6PR" 707.641036905738 0.374902116695306 0.0927019937899124 4.04416454671876 5.25100320095915e-05 0.000812546540868917 0.000794506712302638
"FBLN7" 32.8966699857704 -1.02370429977202 0.253116855234202 -4.04439403620439 5.24586276142859e-05 0.000812546540868917 0.000794506712302638
"SKA3" 105.607198804218 -0.64593793695124 0.159718223086718 -4.04423443028497 5.24943734188515e-05 0.000812546540868917 0.000794506712302638
"TMEM19" 209.802389219606 -0.497744407877914 0.123127372018275 -4.04251629608432 5.28806361792888e-05 0.000817435108177879 0.000799285889082604
"HEATR6" 295.526271292472 -0.331737833010946 0.0821512480927314 -4.03813503401049 5.38778373738195e-05 0.000831989579611419 0.000813516342807796
"IFNGR2" 393.000028202052 -0.456769625470239 0.113167525005743 -4.03622528147591 5.43180612415338e-05 0.000837921960204797 0.000819316128293011
"S100A6" 6172.51255986842 0.434175419030145 0.107615775011184 4.03449604841876 5.47196109176978e-05 0.000843246127832729 0.000824521196088035
"IL1RAP" 29.5234487664149 -1.16210507539001 0.288297381403817 -4.0309248378578 5.55578096204346e-05 0.000855281295783992 0.000836288225018521
"ZNF385A" 218.244686671323 -0.618743336320495 0.15355206720062 -4.029534395731 5.58874383056269e-05 0.000859470604724805 0.000840383611431986
"HAUS4" 146.469723984234 -0.53951236945445 0.133911438410146 -4.02887442521545 5.60445434471998e-05 0.000860116874177354 0.000841013750125965
"CLASP2" 298.865131591431 -0.344279698703813 0.0854499409850321 -4.02902207696222 5.60093588511772e-05 0.000860116874177354 0.000841013750125965
"ADAMTS1" 60.6492296983356 0.687204058295273 0.170604689084771 4.0280490646644 5.62416082584591e-05 0.00086225595922815 0.000843104437558277
"RPAP2" 425.709060670497 -0.368079918994684 0.0913849129515549 -4.02779744605995 5.63018156758747e-05 0.000862294611396491 0.000843141344290714
"MAPK8IP3" 158.957335267095 0.476388661922963 0.118296514346376 4.02707268726517 5.64755776771244e-05 0.000864070557950517 0.000844876956622637
"PRKACB" 255.293888534626 -0.400769251001745 0.0995848065747711 -4.02440156070229 5.71203803570659e-05 0.000873042377891023 0.00085364859119091
"ORAI3" 355.33869537759 -0.469031997834269 0.11658850470712 -4.0229694943984 5.74689424060004e-05 0.00087747267730837 0.000857979578803693
"CKAP5" 833.258290322903 -0.481000520953046 0.119575196195231 -4.02257772730488 5.75646480981125e-05 0.000878037101806721 0.000858530568825884
"TNFRSF21" 253.789338208927 0.683113173799792 0.169962306143315 4.01920395939898 5.83951041453461e-05 0.000889796143490962 0.000870027464924692
"SMANTIS" 34.7021712655193 -1.11432877166402 0.277292265839935 -4.01860747283611 5.85431051834717e-05 0.000891142908638019 0.000871343403449409
"STYXL1" 214.202234108367 0.449571131893695 0.111894371095504 4.01781722791021 5.87397289335135e-05 0.000893226315460996 0.000873379615232414
"LRP2" 546.9872541103 -0.356817854176094 0.0888408690534527 -4.01637059585052 5.9101292155444e-05 0.000897811092621522 0.00087786161420309
"MXD3" 271.308878050533 -0.400631912204144 0.0997695802700671 -4.01557179171918 5.93018429967815e-05 0.000899943095549126 0.000879945334955291
"TOM1L1" 331.290851052867 -0.382386107914389 0.0952829671243785 -4.01316331191951 5.99104332352623e-05 0.000907336530902433 0.000887172652807368
"ZIC1" 2495.94058879055 -0.331180385903305 0.0825215019209209 -4.01326173414379 5.98854477968926e-05 0.000907336530902433 0.000887172652807368
"CD24" 525.28249948503 -0.635590618096549 0.158413697447037 -4.01222008159396 6.01503825374238e-05 0.000910048500171468 0.000889823440150886
"MAPK8IP2" 166.842373575857 0.439081113288424 0.109551586844078 4.00798496797092 6.12390171092005e-05 0.00092477314154359 0.000904218988028142
"STX4" 226.052967949338 0.418322975699451 0.104373228536378 4.00795282052283 6.12473514937218e-05 0.00092477314154359 0.000904218988028142
"BMS1P20" 56.289761851386 0.802938511706086 0.200356827632929 4.00754254892247 6.13538107838836e-05 0.000925445775577691 0.000904875748742914
"NHP2" 1208.19418892148 0.265471244892147 0.0662911717772532 4.00462441340098 6.21160931208926e-05 0.000935056757272006 0.000914271245623138
"CHST7" 116.570465536124 0.59482526067308 0.148530298661138 4.004740218224 6.20856722193405e-05 0.000935056757272006 0.000914271245623138
"H2AX" 1820.23716063761 -0.498950814537119 0.124717701509763 -4.00064151677828 6.3170995127121e-05 0.000949979914648093 0.000928861731974918
"NOTCH1" 464.49118396101 -0.367616337865928 0.091951355772981 -3.99794363852053 6.38951598074143e-05 0.000959904370654501 0.000938564616044322
"WNK2" 219.252729532288 -0.463374525303385 0.115927749002642 -3.99709758267474 6.41238719574306e-05 0.00096237313054184 0.00094097754216125
"DDAH2" 1593.31729221048 -0.204203965299583 0.0510960901225951 -3.99646949129836 6.42941632593618e-05 0.000963961035507462 0.000942529194528054
"NIPA1" 135.284981754843 -0.490500712859766 0.122771661404867 -3.995227459228 6.46321702080182e-05 0.000968057795861178 0.000946533918964166
"PCLO" 205.047129503155 0.482773640558547 0.120868575041285 3.99420312842811 6.49121967078935e-05 0.000971278795184777 0.000949682348829612
"NAV3" 42.3007984045917 0.976518337971672 0.244623206533456 3.99192845114683 6.55381485348451e-05 0.000979664244298865 0.000957880387144418
"ZNF695" 52.6366241884153 -0.824198712628414 0.206773868170845 -3.98599068595761 6.71991478931949e-05 0.00100348937333414 0.000981174758388539
"SLC6A15" 139.980662496015 0.439647826257129 0.110359691620991 3.98377179022043 6.78300133851551e-05 0.0010118992415981 0.000989396628807842
"MAPKAPK2" 912.394459807935 0.248638926919343 0.0624517077322331 3.9812990860939 6.85396415156716e-05 0.0010214661628876 0.000998749806158005
"SLC22A23" 300.741182594447 0.385840108511873 0.0969314437466322 3.98054639029637 6.87570444586875e-05 0.00102368555833512 0.00100091884959252
"THOC7" 1077.61745918263 -0.294619609695068 0.074058791387491 -3.97818549527168 6.94431879606042e-05 0.00103287241157723 0.0010099003858693
"MPHOSPH9" 304.692973009339 -0.389792531964391 0.0980193160807693 -3.97669099877412 6.98808742586504e-05 0.00103834921313947 0.00101525437318463
"TMX4" 395.176440954413 -0.337318042852568 0.0848477444220444 -3.97556876909657 7.02112508023023e-05 0.00104222222144272 0.00101904023157497
"STK38" 266.883355618474 -0.379947018293656 0.0955836144056595 -3.9750225041831 7.03726015348562e-05 0.00104254672719825 0.00101935551092305
"H3P6" 2794.04344121538 -0.310945930601234 0.0782214362753313 -3.97520098591307 7.03198446914862e-05 0.00104254672719825 0.00101935551092305
"IPO4" 361.212986836361 0.311682154368567 0.0785069494147435 3.97012183879397 7.18358879546428e-05 0.00106317114172871 0.00103952011895514
"RFWD3" 307.478832750592 -0.461861724269088 0.116462506200367 -3.96575463930411 7.31640959526207e-05 0.00108175757299681 0.00105769204455863
"SYT1" 343.743738788106 -0.361772317125523 0.0912434208198213 -3.96491400557982 7.3422411594832e-05 0.00108450415861615 0.00106037649030281
"NUP210" 197.216448047175 -0.523953632767588 0.132178707269647 -3.96397909762208 7.37107094934036e-05 0.00108768774482468 0.00106348821078378
"LRRC8B" 148.374203282114 -0.469795351490541 0.118578299802212 -3.96189987775299 7.43557221395402e-05 0.00109612360408466 0.00107173533954534
"LYST" 71.808372978101 0.623587807664323 0.157459291278451 3.96031128173675 7.48521274050084e-05 0.0011023542861577 0.00107782634343247
"EXO1" 90.5190469998793 -0.695456428803575 0.175619379546842 -3.9600209874223 7.49431767267579e-05 0.00110260886388935 0.00107807421023388
"H6PD" 220.431163118465 -0.444360628863728 0.112266702187229 -3.95808035870387 7.55545406459208e-05 0.00110941971863971 0.00108473141393421
"OXA1L" 879.368761303531 0.271829385411149 0.0686736592851388 3.9582772818686 7.54922888248403e-05 0.00110941971863971 0.00108473141393421
"RRBP1" 536.310500926052 0.511679933578219 0.12928725612164 3.95769814386659 7.56755058826617e-05 0.00110996569941421 0.0010852631524115
"SOX11" 4051.43303571432 -0.257114456733271 0.0649690096370976 -3.95749386006429 7.57402337036722e-05 0.00110996569941421 0.0010852631524115
"PEX26" 310.077444167279 -0.356459330586538 0.0900938522214736 -3.95653334602977 7.60452773155796e-05 0.00111334456935679 0.00108856577851449
"FAM107B" 299.824320275785 -0.375324325681798 0.094897555368942 -3.95504735841314 7.65194926500157e-05 0.00111919117038399 0.00109428120683925
"SRSF8" 720.393686222113 0.245452241326882 0.0620700518722689 3.95443912036656 7.67144017774085e-05 0.00112094513955885 0.00109599508840699
"GANAB" 2721.08492238728 -0.228036862431212 0.0576935244459093 -3.95255558784606 7.73209593910368e-05 0.00112760361070948 0.00110250325006692
"LMAN2" 1933.20590892792 0.777139503398856 0.196616433813295 3.95256636653689 7.73174754438456e-05 0.00112760361070948 0.00110250325006692
"DGKI" 14.8005878907999 1.22384497846785 0.309818004852494 3.95020611875198 7.80839201711192e-05 0.00113762031064122 0.0011122959204083
"PKIA" 209.344522378466 -0.560485892180015 0.141959174204317 -3.94821888279885 7.87348010370955e-05 0.00114598617906768 0.00112047449312147
"MMD" 107.987756138641 -0.564845870676175 0.14307913680282 -3.94778640197277 7.88771297981787e-05 0.00114694098854394 0.00112140698362532
"HES5" 176.868899496539 -0.597449962079211 0.151432326034831 -3.94532645521003 7.96913320215739e-05 0.00115765406322496 0.00113188048525973
"TFG" 1201.02163630662 0.368126312363136 0.0933137077779955 3.94504002819128 7.9786649418273e-05 0.00115791343252849 0.00113213301084179
"CWC25" 385.618875563977 0.401618432088561 0.101830058363463 3.94400669648113 8.0131418831825e-05 0.00116178899000788 0.00113592121006163
"IDE" 411.886603705205 -0.306550784449329 0.0777373477317457 -3.94341707549848 8.03287754517189e-05 0.00116352183667858 0.00113761440385116
"ZNF598" 412.242896790723 0.364842370910732 0.092560141456005 3.94167905506223 8.09131985463166e-05 0.00117085236386287 0.0011447806317585
"RALGPS1" 72.8520361373589 -0.645320141678777 0.163857520031922 -3.93830043047801 8.20608067417876e-05 0.00118631038605052 0.00115989335840933
"CDC27" 554.21344014736 -0.404220007687804 0.102718240043994 -3.93523105063596 8.31166955714877e-05 0.00120041387961604 0.00117368169442872
"PTGFRN" 248.030037777541 -0.424773276072555 0.107990722829702 -3.93342376958075 8.37444057917611e-05 0.00120749802177798 0.00118060587674153
"YRDC" 409.319006106637 0.360208771216522 0.0915780222317098 3.93335390346305 8.37687616125079e-05 0.00120749802177798 0.00118060587674153
"MYL12B" 3193.30001552754 -0.270393284306724 0.0687528679141791 -3.9328291678573 8.395190220192e-05 0.00120897209452245 0.00118204602126348
"UBTD2" 445.702512213429 -0.272300149139814 0.0692503102056307 -3.93211450362101 8.42019393996005e-05 0.00121127955520908 0.0011842998942392
"LRRN1" 367.310648522301 -0.318652254628106 0.0810426457180712 -3.93190834041406 8.42741997201927e-05 0.00121127955520908 0.0011842998942392
"SPTLC1" 668.816950077239 -0.312681072135827 0.0795790921947434 -3.92918621603076 8.52338177426929e-05 0.00122389539636674 0.00119663362775102
"EBP" 1131.41182034418 -0.327241661848685 0.0833056780758785 -3.9282035679563 8.55827555745793e-05 0.00122772651663034 0.00120037830369302
"FOXN3" 433.216491456979 -0.326680183305993 0.0831725411384934 -3.9277408004407 8.57475512073609e-05 0.00122891121327673 0.00120153550401025
"TSC22D4" 224.410156609218 0.557585247910134 0.142010121016669 3.92637682383696 8.62350214621981e-05 0.00123471369810051 0.0012072076206803
"PLAAT3" 520.938814703913 0.329725657324276 0.0840483198857113 3.92304876257652 8.74354459682359e-05 0.00125070339362028 0.00122283998714771
"TBRG1" 318.676840315153 0.36822228506139 0.0939200245811536 3.92059400222175 8.83309712736962e-05 0.00126230531414838 0.00123418230771985
"SHC3" 986.078447607898 0.354056565119024 0.0903475490663363 3.91882866528082 8.89803357618468e-05 0.001270370638938 0.00124206680923396
"ME3" 48.987873065507 0.748650580385157 0.191287894213649 3.91373737194781 9.08784767151519e-05 0.00129623231864322 0.00126735113516517
"ARHGAP36" 18.974902511353 1.19277952808206 0.304809424776302 3.9131976609891 9.10819193013668e-05 0.00129789564320003 0.00126897624400692
"ALG1" 265.825512860947 0.347262940586358 0.0887653860383439 3.9121436416257 9.14804700647115e-05 0.00130233339669267 0.00127331395940405
"C12orf75" 556.727362084992 -0.366401807002009 0.0937202610369102 -3.90952610404817 9.24773622298425e-05 0.00131527270277039 0.0012859637770647
"CDC20" 2065.75208292535 -0.904864622458413 0.231771974073933 -3.90411578480913 9.45705004418975e-05 0.00134248797778299 0.00131257022523968
"PRKDC" 1420.75451846119 -0.297026822578941 0.0760802460034804 -3.90412542258806 9.4566732323556e-05 0.00134248797778299 0.00131257022523968
"BMP2" 532.646523285848 -0.438208005408013 0.112338693636722 -3.90077533592368 9.58851038916179e-05 0.0013594107026882 0.00132911342697682
"ARHGAP19" 183.898431889618 -0.549001679565799 0.140747089647147 -3.9006254476888 9.59444936671163e-05 0.0013594107026882 0.00132911342697682
"LEPROTL1" 587.92481195426 -0.260617411784539 0.0668328799458569 -3.89953884967507 9.63760729572738e-05 0.0013642325175808 0.00133382657938308
"IKBIP" 514.123636728057 -0.287009368203752 0.0736177329891141 -3.8986444780389 9.67326776579721e-05 0.00136798492491142 0.00133749415386747
"PPDPF" 4369.74339744327 -0.234159859695803 0.0600659459394048 -3.89837962315662 9.68385197118894e-05 0.00136818732764964 0.00133769084797852
"RASA3" 125.830215462022 0.617287635926205 0.158354718615212 3.89813225222647 9.6937473527895e-05 0.00136829211925871 0.0013377921086775
"ZC4H2" 83.9314922879493 -0.578039899762209 0.148300622659788 -3.89775773961701 9.708746851679e-05 0.0013691164899896 0.00133859691011676
"DSTYK" 405.385134981283 -0.280669737111687 0.0720427268891757 -3.89587886565489 9.78432841620901e-05 0.00137847446904328 0.00134774508684026
"LINC00963" 105.574215164494 0.493668249940786 0.126809723983439 3.89298418475588 9.90186098615053e-05 0.00139371956705252 0.00136264912590748
"KIF22" 799.044270226966 -0.600645101021681 0.154331158790056 -3.89192374197596 9.94525069912342e-05 0.00139850994779395 0.00136733150148683
"GNPAT" 541.830765531133 -0.267055887651002 0.0686484358698555 -3.89019624798574 0.00010016318454714 0.0014071797768897 0.00137580682744383
"SMC3" 1500.27498419238 -0.292053086227037 0.0750907890843012 -3.8893330299028 0.000100520099402989 0.0014108680242966 0.0013794116272397
"SMCO4" 369.404054333803 -0.497098069634181 0.127862667414679 -3.88774987793749 0.000101177807449889 0.0014187672286688 0.00138713348974256
"FAM83D" 252.767564301194 -0.939423224017534 0.241847140482158 -3.88436771319543 0.000102596534643135 0.00143731302703429 0.00140526454251821
"SIPA1L2" 719.695430458957 0.31025145872869 0.0798913498295245 3.8834174086521 0.000102998528275685 0.0014415936335814 0.00140944846424862
"FBLIM1" 55.1552238498871 -0.850748078863375 0.219161634584024 -3.8818294108735 0.000103673595567258 0.00144968466467669 0.00141735783602765
"KLHL5" 819.035209554186 0.343496276476331 0.0885112710891556 3.880819609181 0.000104105037872582 0.00145435710852276 0.00142192484375825
"PABIR2" 154.84027394853 -0.510677447033726 0.131678690948729 -3.87820871664472 0.000105228421220234 0.001468678282353 0.00143592540022116
"PRKAA2" 568.599938963932 -0.306610947780758 0.0791196348424543 -3.87528264496281 0.000106501007403814 0.00148505322637333 0.00145193390205704
"PPP1CC" 1412.11642402823 -0.239167055552097 0.0617256009862465 -3.87468168362407 0.000106764164546565 0.00148733525782111 0.00145416377476156
"ASRGL1" 121.918692127503 -0.541772415079695 0.139904317357257 -3.87244958063901 0.000107746969757816 0.00149962914705757 0.00146618220450501
"TPM3" 1403.6252126994 -0.222099567831316 0.0573744047971464 -3.8710565907668 0.000108364628916667 0.0015068227656245 0.00147321410317715
"ATG4B" 498.818266646396 0.362257249021555 0.0936007523022773 3.87023864777999 0.00010872886435083 0.00151048240178087 0.00147679083570834
"EFR3A" 198.410986424238 -0.498710219781959 0.128939340177147 -3.86778945120079 0.000109826427720324 0.00152431331621486 0.00149031196203016
"NDC1" 343.501902715121 -0.412236404592123 0.106642359356732 -3.86559718932269 0.000110817707895952 0.00153664480299507 0.00150236708726908
"FAM76A" 211.377634834959 -0.388298241112538 0.100516284536654 -3.86303814255035 0.000111985514218696 0.00154852864619896 0.0015139819380622
"DNAJC7" 1670.52173217199 -0.256194004125813 0.0663147996608378 -3.86330058201335 0.000111865219388986 0.00154852864619896 0.0015139819380622
"CHAMP1" 519.993168281079 -0.312811821773324 0.0809753962390419 -3.86304774415544 0.000111981110964679 0.00154852864619896 0.0015139819380622
"FUZ" 140.601776572841 -0.484882582146525 0.125742191267928 -3.85616456383643 0.000115179964028529 0.00158829345230485 0.00155285563691648
"CHAF1A" 266.440964162326 -0.438075234680742 0.113590662358617 -3.85661308407283 0.000114968923443199 0.00158829345230485 0.00155285563691648
"PHLDA2" 85.7786708996102 0.693288998539169 0.179783576918762 3.85624210187141 0.00011514345423839 0.00158829345230485 0.00155285563691648
"UBB" 14985.8157081061 -0.215231075435247 0.0558367908587134 -3.85464623101025 0.000115897094688753 0.001596709466735 0.00156108254571078
"SPATS2" 375.474070621537 -0.389860048835092 0.101174098655531 -3.85335826081786 0.000116508720693259 0.00160365778722176 0.00156787449847214
"TICRR" 149.835956981344 -0.804469517536094 0.208867907743178 -3.85157071868246 0.000117362626843406 0.0016139250653682 0.00157791133935596
"CHCHD4" 116.38138015823 -0.572224853880646 0.148579109870246 -3.85131432258794 0.000117485589746901 0.00161413106207415 0.00157811140376679
"NIFK" 695.476986052942 0.256457639206265 0.0666154271878871 3.84982353236184 0.000118202955829362 0.00162249566918026 0.00158628801292694
"EFEMP1" 548.767414802444 -0.42287358185039 0.109945018532194 -3.84622775543547 0.000119950271604462 0.00164496941279219 0.00160825887575459
"WNT9A" 63.1601611493206 -0.796258672011189 0.207068746621424 -3.8453831638193 0.000120364206099029 0.00164913304561712 0.00161232823234121
"BUD31" 1182.38305079882 0.291957451231474 0.0759824613271945 3.84243213673023 0.000121821103619171 0.0016675658030214 0.00163034824376124
"REXO5" 40.7764402433461 -0.929372788136317 0.241950094573325 -3.8411755522363 0.00012244650211635 0.00167153453300018 0.00163422429378503
"SEC14L1" 712.170413417701 0.447432025979655 0.116475374051021 3.84143025618156 0.000122319492623022 0.00167153453300018 0.00163422429378503
"SMIM10L1" 471.149576393339 0.378014502980413 0.0984071930192593 3.84133000223299 0.000122369469964699 0.00167153453300018 0.00163422429378503
"DOHH" 244.127733147454 0.474815731905213 0.12366973078224 3.83938518263033 0.000123342794314242 0.00168223365822016 0.00164468323267785
"MTX2" 388.663994483324 0.366796737104736 0.0955473318659206 3.83890088756694 0.000123586302070371 0.00168401827105553 0.00164642663916924
"ZNF708" 243.836699440982 -0.396538127811386 0.103310844250073 -3.8383011066247 0.000123888505324237 0.00168659870454161 0.00164894810049151
"ZNF730" 33.1806784891811 -1.03478214894827 0.269778788303533 -3.83566905113391 0.00012522293732802 0.00170321425585008 0.00166519135512424
"FBLL1" 283.946026357659 0.762536306195395 0.198834650682804 3.83502726298874 0.000125550367453817 0.00170611535699968 0.00166802631045785
"H1-10" 5656.25509866093 -0.334315425794813 0.0871863314830659 -3.83449355085833 0.000125823273344158 0.00170827092638371 0.00167013237645277
"GNPTG" 288.476752655622 0.363454032414553 0.094819172054774 3.83312809570408 0.000126524026276427 0.00171001911824596 0.00167183466756752
"PTGES2" 498.107467791242 0.280844243337937 0.0732614622846672 3.83345123861546 0.000126357857528599 0.00171001911824596 0.00167183466756752
"APCDD1" 141.882402607595 -0.67161686585657 0.175212937255502 -3.83314654943085 0.000126514531332844 0.00171001911824596 0.00167183466756752
"RIPPLY3" 1250.70480661938 -0.298944405187812 0.0779825466876038 -3.83347836004095 0.00012634392032522 0.00171001911824596 0.00167183466756752
"CDC20P1" 37.0492922575451 -0.975778575224561 0.254558751570886 -3.83321559051895 0.000126479013774389 0.00171001911824596 0.00167183466756752
"DPH2" 171.086134591217 0.535670005934634 0.139827922933966 3.83092299946129 0.000127663456069357 0.00172386029026625 0.00168536539065884
"TMEM263" 617.189490576591 0.300084799151062 0.0783857418437493 3.82830846647134 0.000129026983417315 0.00174069977267331 0.00170182744794599
"PAN3" 186.444571729152 -0.456096239365038 0.119229620222349 -3.82536016230256 0.000130581039872738 0.00176007699190054 0.00172077054438795
"WNT3A" 112.272746141892 -0.585290947527026 0.153059469101019 -3.82394471223949 0.00013133337716949 0.00176862281254913 0.00172912411185908
"BCR" 259.607893774308 0.424048929834582 0.110928659019915 3.82271753378404 0.000131988948566597 0.00177585130798694 0.00173618976398278
"DENND4B" 211.297384025992 0.468802746746774 0.122675709113367 3.82147981972165 0.000132653270656319 0.00178318443324699 0.00174335770013764
"MFAP2" 1088.89610934547 -0.275535636947853 0.0721312295949698 -3.81992153045272 0.000133494136690547 0.00179287543149172 0.00175283083616787
"CHGB" 15.5436198170179 1.10364926426497 0.289066275927729 3.81798001417812 0.000134548822394799 0.00180379892121745 0.00176350750070598
"CCNF" 195.148733673007 -0.691174817300271 0.181021139473067 -3.81819946174357 0.000134429220025414 0.00180379892121745 0.00176350750070598
"LINC01572" 117.980949376218 -0.592745343414828 0.155360693977841 -3.8152851164489 0.000136025782832551 0.00182196541378223 0.00178126677590859
"DIAPH3" 254.821637538463 -0.562759733525232 0.147549499341051 -3.81404027826927 0.000136713171500071 0.00182953311332413 0.0017886639937926
"EXOC6" 191.17935077126 -0.43802167016229 0.114894379437271 -3.81238553450246 0.000137631973445913 0.00184018134084929 0.0017990729134143
"SH3BP2" 148.234496931615 -0.53377243947624 0.140038219091063 -3.8116197345322 0.000138059152482341 0.00184259661723753 0.00180143135424009
"HINT1" 8269.63605174381 -0.210243655847443 0.0551576169714989 -3.81168852809722 0.000138020727012014 0.00184259661723753 0.00180143135424009
"HBEGF" 54.604577813221 0.639404508966803 0.167822317101658 3.81000882367442 0.000138961832108107 0.00185298971128634 0.00181159081304506
"ZNF37A" 269.591532594536 -0.353268076471983 0.0927554232322319 -3.80859753706805 0.000139757217479965 0.00186027683605567 0.00181871223923794
"OTULINL" 52.1527193714893 -0.746772027351238 0.196065980048023 -3.80877920365547 0.000139654592285426 0.00186027683605567 0.00181871223923794
"HARS1" 524.349932499465 0.355533060796793 0.0933899664623816 3.80697278588279 0.00014067821879073 0.00187087011964753 0.00182906738429515
"RENBP" 103.152738060231 0.577104824056994 0.151641831283612 3.80570993618278 0.000141398018978976 0.00187877118906465 0.00183679045828472
"POLR2M" 272.319561941272 0.354902487759018 0.0932894102361306 3.80431698368232 0.000142195997894402 0.00188769607151467 0.00184551445800548
"CTPS1" 264.331483663234 -0.406905657469917 0.106994996222335 -3.80303445802613 0.000142934465278806 0.00189581578259769 0.00185345126779382
"MARCHF4" 17.5609701091095 1.54841228440252 0.407308576282023 3.80157054029323 0.000143781790407397 0.00190536365515051 0.00186278431387613
"MKNK2" 2524.29717704835 0.348057218405728 0.091658212731676 3.79733804568768 0.000146258272527736 0.00193646471013694 0.00189318886274599
"SYNGR2" 542.037828192853 0.244109212240625 0.0643003753598346 3.79638860386978 0.000146819290605138 0.00194217235041204 0.00189876745981012
"BUD23" 567.914903927795 0.285578984682632 0.0752613307521136 3.79449820816 0.00014794235023793 0.00195529818864419 0.00191159845648143
"IDS" 685.885399050435 0.221469402659418 0.05836951725369 3.79426476489177 0.000148081595605198 0.00195540962111882 0.00191170590400663
"SLC25A23" 473.816324281637 -0.282368852472619 0.0744289830893125 -3.79380237042585 0.000148357771244757 0.00195732741797585 0.00191357934447411
"INSR" 223.385970222065 0.43635767020279 0.1150527212731 3.79267578701601 0.000149032680388995 0.00196449780110643 0.00192058796677821
"CDCA8" 602.366116410168 -0.953273796349257 0.251377834965023 -3.79219510933371 0.000149321521771279 0.00196657101976835 0.00192261335042544
"ARRB2" 366.53559503289 -0.32661479394475 0.0861434017530817 -3.79152421773343 0.000149725544807903 0.00197015620051808 0.00192611689844951
"C8orf33" 603.981294771767 0.340182504215794 0.089746269062266 3.79049188083546 0.000150349247530982 0.0019766231768629 0.00193243781971819
"NCOR2" 372.245359971101 0.367831486650766 0.0971278437399752 3.78708589099849 0.000152424422285083 0.00200125737717464 0.00195651832387076
"ISY1" 370.934541197952 0.285057026983638 0.0752729615456778 3.78697770261978 0.00015249077820457 0.00200125737717464 0.00195651832387076
"PRKD3" 306.801982639061 -0.372217878709767 0.0983132932682516 -3.78603814739637 0.000153068186642359 0.00200707302976314 0.00196220245229595
"ANLN" 318.103857525886 -0.937944069965372 0.247958458009383 -3.7826661671282 0.00015515744635929 0.00203150602186529 0.0019860861611308
"ADM" 116.242126346568 0.74148259676031 0.196024972014686 3.78259253981559 0.000155203363457999 0.00203150602186529 0.0019860861611308
"UBR7" 218.928520015935 -0.433038002977981 0.114501175609729 -3.78195246181547 0.000155603082362918 0.00203344382017657 0.00198797758867354
"SLC29A4" 173.390738080551 -0.60636177780042 0.160331736945238 -3.78191984539858 0.000155623476738159 0.00203344382017657 0.00198797758867354
"WASHC2A" 402.762378363359 0.281660667324273 0.0745060422172862 3.78037349645885 0.000156593269194602 0.00204432854840254 0.00199861741565593
"NDEL1" 178.193853870706 -0.612990526266297 0.162171450658576 -3.77989173665865 0.000156896564945637 0.00204650074416002 0.00200073951508406
"ZNF253" 97.0729496308466 -0.580569670903836 0.15368343230708 -3.77769849481095 0.000158284339008022 0.00206280235352389 0.00201667507317289
"SDCBP" 3466.68789078468 -0.318763144018451 0.0844022099672496 -3.77671561138197 0.000158909999841994 0.0020673513295371 0.00202111925757226
"HAUS6" 232.818552396369 -0.367845866487583 0.0973933995005287 -3.77690755609764 0.000158787633607691 0.0020673513295371 0.00202111925757226
"LARP4" 390.084885387556 -0.333190566643048 0.0882390757573967 -3.77599792136443 0.000159368319435354 0.00207151099036494 0.00202518436211976
"HELLPAR" 89.3668431576092 -0.926206007494477 0.245433848790988 -3.7737500840124 0.000160811859427674 0.0020884584489356 0.00204175126913345
"SKA1" 93.1649245297664 -0.880049282380737 0.233330468008628 -3.77168609779754 0.000162148159356199 0.00210398497053513 0.00205692899631613
"YIPF5" 694.619559575312 0.333238019806939 0.0883681104082252 3.77102122323894 0.000162580843647522 0.00210776968850231 0.00206062751570961
"NEXMIF" 37.3949449804059 -1.00749359526367 0.267193779936597 -3.77064763821499 0.000162824440221352 0.00210909855496427 0.00206192510986293
"MTA3" 522.567243279932 -0.280358045641245 0.0744125710447375 -3.76761670380521 0.000164813498456693 0.00212802713495367 0.00208042408847687
"PARD6A" 131.220054560922 0.427663812181138 0.113497895648822 3.76803296427969 0.000164538978698696 0.00212802713495367 0.00208042408847687
"HIVEP3" 115.032001114184 0.665141487914489 0.176544667798127 3.76755353877387 0.0001648551928202 0.00212802713495367 0.00208042408847687
"CCDC85C" 339.178225566233 -0.406523621662738 0.10789590879942 -3.76773898274929 0.000164732812008669 0.00212802713495367 0.00208042408847687
"MGAT3" 100.684316968645 -0.554653070319567 0.147241410343829 -3.76696385225036 0.000165244915791856 0.00213121742990221 0.00208354146414239
"ZBED1" 240.600704443087 -0.366270472395712 0.0972578811083559 -3.76597215795445 0.000165902280345188 0.00213785110913782 0.00209002519009499
"SPG21" 1205.76350461413 0.242290225796339 0.0643604927621098 3.76458003035956 0.000166829232042259 0.00214609583525619 0.0020980823574927
"ZBTB39" 173.985898126599 -0.409651587549911 0.108816516857485 -3.76460852984685 0.000166810206831586 0.00214609583525619 0.0020980823574927
"NTRK2" 733.277637031799 -0.739508900030808 0.196460058318205 -3.76416919734916 0.000167103715976928 0.00214777845780147 0.00209972578053281
"MELTF-AS1" 40.7024022813454 -0.934988967464437 0.248424968472621 -3.7636674494234 0.000167439517857722 0.00215024562967116 0.00210213619969097
"ASCC2" 330.588710098044 0.31788107310751 0.084476133151096 3.76296903338296 0.000167907999572902 0.00215441096791051 0.002106206788457
"DCAF4" 55.4804817860365 0.652794865963264 0.173618694149419 3.75993420041196 0.00016995805376463 0.00217884475786765 0.00213009231160289
"CHTF18" 138.37264797207 -0.505480960523348 0.134560971834591 -3.75651984101832 0.000172292617463935 0.0022068809304635 0.00215749957769375
"VGLL4" 923.919854453363 0.24851545848383 0.0661622327124211 3.75615284272555 0.000172545339405585 0.00220822579917354 0.002158812768347
"PUM3" 289.209312509268 0.423871977942961 0.112862315275937 3.75565552511161 0.000172888358058122 0.00221072299080651 0.00216125249658103
"H3P47" 389.311472804918 -0.351443768583521 0.093594691963888 -3.7549540599922 0.000173373275342112 0.00221502882035375 0.00216546038774181
"SPDL1" 245.42767505667 -0.43458798564249 0.115760178291534 -3.75420971232448 0.000173889235670603 0.00221956680867975 0.00216989207660242
"SEMA6C" 51.7241312009046 -0.80862230605904 0.215414334629058 -3.75379989196857 0.000174173927387031 0.00221956680867975 0.00216989207660242
"RNF20" 296.404855702779 -0.302389203970127 0.0805509164915846 -3.75401320234163 0.000174025691472109 0.00221956680867975 0.00216989207660242
"ALDH7A1" 791.716845322353 -0.284499503695644 0.0758086523655211 -3.75286322626991 0.000174826251763817 0.0022259819517594 0.00217616206479411
"EIF4G2" 4301.65625745362 -0.375243382549437 0.100048357264733 -3.75062012818987 0.000176397769468012 0.00224407987915561 0.00219385334923547
"OAF" 523.278586323287 0.636370842901389 0.169787649221215 3.74803965907006 0.000178222078741837 0.0022653602321709 0.00221465580571027
"DDX25" 20.8788207070836 1.09116629009055 0.291190414615843 3.74726033317439 0.000178776515816667 0.00227047694004039 0.00221965638387683
"KLC1" 1080.52489332782 0.263703268452253 0.0703975697770341 3.74591437300271 0.000179737895509637 0.00228074877935319 0.00222969669697214
"CLBA1" 99.4945425979782 0.563239622101092 0.150372358483594 3.7456326932755 0.00017993970517349 0.00228137295414193 0.00223030529307142
"LSM11" 78.5717345953873 -0.628703675173755 0.167879497093702 -3.74496996987574 0.000180415354484338 0.00228546501595923 0.00223430414828314
"NAA60" 369.633450676329 0.324432776615134 0.0866841095352933 3.74270184413721 0.000182052193400483 0.00230424740639324 0.00225266447105123
"HMBOX1" 394.722825884244 0.355270876114904 0.094935943473552 3.74221673178904 0.000182404092259745 0.00230674819889904 0.00225510766391578
"BTAF1" 261.362204259899 -0.374391575805606 0.100131896584136 -3.73898416566015 0.000184765363212739 0.00233463453026545 0.00228236807806193
"SGCB" 363.424145636265 -0.326045624107275 0.0872297774125908 -3.73777893029695 0.000185653074498565 0.00234387006554438 0.00229139521619066
"XPNPEP1" 395.639295294656 0.303944729032347 0.0813263965418286 3.73734410912968 0.000185974323268928 0.00234594445926071 0.0022934215321365
"SNX9" 424.964874330772 -0.395884926667567 0.105935003195842 -3.73705493674923 0.000186188254971415 0.00234666276164646 0.00229412211885032
"FGD5-AS1" 890.025508181647 -0.330088371447894 0.0883623069905414 -3.73562418965847 0.000187250139423699 0.00235805820059432 0.00230526078054421
"NACAD" 37.2901150956046 0.79198311563545 0.212126657756882 3.7335388395321 0.000188808062378974 0.00237567585558998 0.00232248232417473
"FLVCR2" 63.441913563987 -0.687826573790957 0.184426501448559 -3.72954303415449 0.000191827343604139 0.00241034472855284 0.0023563715933264
"WDTC1" 382.72933265 -0.317837660062284 0.085223366532763 -3.72946614283414 0.000191885886204033 0.00241034472855284 0.0023563715933264
"IARS2" 312.179850718781 -0.3150773475826 0.0845056742048196 -3.72847563843979 0.000192641527513271 0.00241780483061996 0.00236366297749687
"CCNE2" 23.7145168532334 -1.28609167062194 0.345160398659922 -3.7260696059431 0.000194488717503288 0.00243894072922747 0.00238432389946726
"SNX5" 985.402338988077 -0.452314632173411 0.121399135692894 -3.72584721951926 0.000194660288545784 0.00243904609654851 0.00238442522907466
"TGFBR3" 267.446689840474 -0.626845066091047 0.168261902621679 -3.72541292071592 0.000194995760078352 0.0024391603528462 0.00238453357864658
"SNX10" 58.962903464644 -1.16684100171783 0.313209880158055 -3.72542846071462 0.000194983746932636 0.0024391603528462 0.00238453357864658
"AFG2A" 110.555089444443 -0.50388158447194 0.135310265832262 -3.72389767600175 0.000196170460982422 0.00245180271803114 0.0023968911303802
"IGFBPL1" 486.356330468341 -0.340053284413102 0.0913542640343483 -3.72235809688363 0.000197370835548322 0.00246474456957086 0.00240954144635539
"NUDT15" 255.606442575423 -0.368469056442186 0.0989999079555732 -3.72191312144996 0.000197719056209015 0.0024670320970053 0.0024117760565646
"LRRN2" 295.50296660126 0.380546749109731 0.102274100918482 3.72085157133814 0.000198552117096845 0.0024753603389188 0.00241991607823959
"SPP1" 170.21128790559 1.08398145877334 0.291452851979744 3.71923435097719 0.000199827586611943 0.00248586336148201 0.00243017878638067
"ZIK1" 142.123675928436 -0.513473688752032 0.138062068447096 -3.71915106392014 0.000199893481435736 0.00248586336148201 0.00243017878638067
"DBF4P1" 22.4269453146661 -1.17909462425258 0.317020644677962 -3.71929918144711 0.000199776308345977 0.00248586336148201 0.00243017878638067
"COL8A1" 120.855889804502 1.22124348861489 0.328451367916814 3.71818664163453 0.000200657998739726 0.00249329656289395 0.00243744379334338
"SPOCK1" 75.686307133444 0.574859466788456 0.154663825723083 3.71683206529308 0.000201736438955131 0.00250461485838979 0.00244850685385193
"SINHCAF" 440.809948363691 -0.286733789910462 0.0771706895514894 -3.71557895331685 0.000202738945199752 0.00251497240900074 0.00245863068011759
"CENPO" 179.786502989296 -0.613692183443483 0.16521017408038 -3.71461495552266 0.000203513339161101 0.0025190396552921 0.00246260173031542
"CCDC150" 115.523075245658 -0.607708983407982 0.163596022086708 -3.71469291035627 0.000203450613752183 0.0025190396552921 0.00246260173031542
"MISFA" 20.8813322687082 -1.32577539360824 0.356914940048376 -3.71454160318574 0.000203572377815952 0.0025190396552921 0.00246260173031542
"ANAPC16" 1610.22340309111 -0.319311159333946 0.0859816620772549 -3.7137123384175 0.000204240943202204 0.00252522218278458 0.00246864404941671
"RACGAP1" 390.517469285826 -0.80426781119901 0.216634753304897 -3.71255211331241 0.000205179795811765 0.00253473354363163 0.00247794061095747
"WNT7B" 148.469626220651 0.667054995207042 0.179685885196815 3.71233942207758 0.00020535234436652 0.00253477030849773 0.00247797485958311
"PTCHD4" 269.482217046458 -0.517254110398491 0.139354149235564 -3.71179554563621 0.000205794191368468 0.00253812836021111 0.00248125597701982
"KIF21A" 1025.17415213331 -0.361218195920935 0.097326341042505 -3.71141247119504 0.000206105938125006 0.00253974207091546 0.00248283015131809
"ZHX2" 388.810731771511 0.327413930074778 0.0882227833036185 3.71121741815812 0.00020626484306204 0.00253974207091546 0.00248283015131809
"ASB13" 42.3532321877697 0.771729004532623 0.208005200432215 3.71014283743407 0.000207142342992094 0.0025484475251406 0.00249133883857295
"SEC13" 2464.70915839034 0.317916771805597 0.0856972499597017 3.7097663221993 0.000207450633029635 0.00255014149878864 0.00249299316285243
"DPYSL4" 291.239777769151 -0.409369877914523 0.110361209352353 -3.70936382735275 0.000207780671684534 0.00255209981950732 0.00249490591058049
"GSTA4" 368.682328480692 -0.344619628171653 0.0929771313824212 -3.70649882447125 0.000210144211184547 0.0025790112223207 0.00252121251232997
"EIF1B" 1765.0984876638 -0.324359092600656 0.0875283838310302 -3.70575895959438 0.000210758666436027 0.00258297826475531 0.00252508724723721
"GPC2" 193.634182507892 -0.485237566602055 0.130943791501243 -3.70569357308893 0.000210813050776122 0.00258297826475531 0.00252508724723721
"KCTD12" 368.699081522571 0.801461930220266 0.2163099679066 3.70515486630893 0.000211261614687564 0.00258491020745631 0.00252697249748037
"ADSL" 541.489473177638 -0.248238923885141 0.0669994509782167 -3.70508892626374 0.00021131658238638 0.00258491020745631 0.00252697249748037
"PAX6" 1675.18818880516 -0.305537866034151 0.0825089660700075 -3.70308683513143 0.000212991936807078 0.00260114662695442 0.00254284159388401
"RASSF2" 58.1178625164354 -0.704440988788783 0.190220915713798 -3.70327829694959 0.000212831183362222 0.00260114662695442 0.00254284159388401
"CYP20A1" 406.801845207916 -0.331383790590214 0.0895579472725627 -3.70021645964789 0.000215415645002017 0.00262859841754299 0.00256967633388435
"BMAL2" 55.1519698444723 -0.754603107693257 0.203969735477783 -3.69958369522644 0.000215953415581693 0.00263086524540762 0.00257188892406876
"PPP6R1" 245.946350687223 0.333966850599974 0.0902698268355041 3.69965094990767 0.000215896197704526 0.00263086524540762 0.00257188892406876
"PPP1R26" 182.158624454358 -0.461468804405258 0.124750411487354 -3.69913653112107 0.000216334209016372 0.00263335810779864 0.00257432419384519
"MAP4K2" 111.22124392692 -0.565476632844279 0.152894145159262 -3.69848454468451 0.000216890553797601 0.00263583739688337 0.00257674448820079
"B3GALT5-AS1" 14.9067291740312 1.10881581733316 0.299801760580957 3.69849668389037 0.000216880183062753 0.00263583739688337 0.00257674448820079
"PPP2R5E" 847.783122672733 -0.305768898487842 0.08269498568013 -3.6975506552547 0.00021768978906108 0.00264340127285542 0.00258413708136653
"MANEAL" 36.2785868008709 0.767669302312974 0.207747236534562 3.69520824978704 0.000219706634590818 0.00266572627748665 0.00260595984700287
"LINC01963" 66.5851482313132 -0.72160133764153 0.195325867574142 -3.69434600037101 0.000220453451378428 0.00267261815993896 0.00261269548991593
"IMPACT" 266.89512108321 -0.387594600319613 0.104939769659809 -3.69349581742084 0.000221192150007303 0.00267940053347582 0.00261932407320084
"MFSD10" 1253.95765373875 -0.282438088323876 0.0765646398636639 -3.68888417455897 0.000225239723172732 0.00272622136193198 0.00266509335335904
"ZZZ3" 260.198489971543 -0.34936090252519 0.0947229299913049 -3.68824003393117 0.000225810578616449 0.00273091952197304 0.0026696844197399
"TIA1" 890.620861959065 -0.297520980505718 0.0807083137377628 -3.68637339484533 0.000227472525747691 0.0027465745677516 0.00268498492194182
"EIF4A2" 2820.20665309056 0.292477622082812 0.0793375807451905 3.68649534477445 0.000227363599034925 0.0027465745677516 0.00268498492194182
"RAC1" 4519.01448800486 0.169370802128032 0.0459484461119766 3.68610511257061 0.000227712330182547 0.00274725093750502 0.00268564437237106
"CAMTA2" 198.53142324074 0.645493920524843 0.175168250107283 3.68499382810244 0.000228708182457732 0.0027548186231895 0.00269303884843979
"PFDN2" 1314.58710218626 0.415648523489151 0.112789424800357 3.68517282737164 0.00022854750064355 0.0027548186231895 0.00269303884843979
"GMPS" 521.90052273729 -0.271645305759319 0.0737613508366381 -3.68275936758454 0.000230722928124291 0.00277684889661989 0.00271457330664204
"SGIP1" 18.8215049681918 1.0865402181176 0.295265899032689 3.6798703191841 0.000233352591853164 0.00280527842618637 0.0027423617026087
"PGM2L1" 190.74939095358 -0.456047670610762 0.123934332436949 -3.67975250798865 0.000233460420268654 0.00280527842618637 0.0027423617026087
"LONRF1" 367.447194563389 -0.535670840442421 0.145617966237327 -3.67860405061136 0.000234514014968252 0.00281567509698428 0.00275252341844972
"SYP" 27.7764961514029 0.87859974099347 0.238872663427495 3.67810920005148 0.000234969364870972 0.00281887806267359 0.00275565276825788
"HS3ST3B1" 20.5225039900337 0.987426879905015 0.268505061093234 3.67749820388729 0.000235532733835165 0.00282337073405617 0.00276004289464466
"RNF141" 384.407792544449 -0.298685357767365 0.0812338932171708 -3.67685637039282 0.000236125901237417 0.00282821311834688 0.00276477488690259
"FZD3" 2924.52653652193 -0.201033787896497 0.0547325352658139 -3.6730216665491 0.000239699150719395 0.00286871329459849 0.00280436482344061
"LONP1" 478.508047958501 0.385019600340254 0.104868781882544 3.6714415236699 0.000241186265797633 0.00288420184091441 0.00281950413683846
"EPB41L5" 246.080608814487 -0.34207655984836 0.0932884065698675 -3.66687107676306 0.00024553650915331 0.00293387668970718 0.00286806285611798
"MPND" 227.76534040982 -0.356026409482784 0.0972466720007327 -3.66106522884506 0.000251168797049931 0.00299352340652749 0.00292636409354013
"CFAP92" 106.48560989053 -0.538516946555746 0.147086148017557 -3.66123495525537 0.000251002439109859 0.00299352340652749 0.00292636409354013
"DOCK6" 135.508304778102 0.452714473745097 0.123662020679989 3.66090147367578 0.000251329400267059 0.00299352340652749 0.00292636409354013
"SAMD8" 135.054974955009 -0.469588236435271 0.128255442385313 -3.66135134464317 0.000250888419376904 0.00299352340652749 0.00292636409354013
"CENPF" 1806.07116212307 -0.800232188962441 0.218639832491909 -3.66004757615269 0.000252168423686393 0.00300112547552882 0.00293379374840241
"CYP39A1" 51.1107938366925 -0.819915607201539 0.224078368634042 -3.65905737443403 0.000253144666120821 0.00301034723084649 0.00294280674365454
"FAM50A" 723.402653827207 0.278731726248405 0.0762081262189431 3.65750662137551 0.000254680682404758 0.003026205755633 0.00295830759251541
"CDKN2B" 82.0615759137555 0.654572637851828 0.179074615917034 3.65530666923275 0.000256874728233015 0.00304985181701914 0.00298142122967429
"ZNF260" 197.320374269187 -0.382960756264552 0.104790744548846 -3.65452844059182 0.000257655102345079 0.00305668926178907 0.00298810337517117
"CDK11B" 513.995413251657 0.333361437062898 0.0912914350072316 3.65161788766373 0.000260593427034188 0.003089096389617 0.00301978145089379
"PTPN21" 137.675739054821 -0.456411867882316 0.125057311221751 -3.64962162886271 0.000262626866124453 0.00311073406880216 0.0030409316988764
"SLC41A1" 97.3415648627405 -0.53210157410381 0.145824733425433 -3.6489116873709 0.000263353609318678 0.0031168723294502 0.00304693030876547
"TANK" 248.360835513133 -0.342162001290518 0.0937991405872098 -3.64781595170793 0.000264478978607305 0.0031277150096693 0.00305752776456473
"THRAP3" 1309.6023976252 -0.299341933007364 0.0820967649968499 -3.64620862976574 0.000266137929367137 0.00314484566654542 0.00307427207807719
"MIEF1" 662.114884968583 0.262902361899141 0.0721302839697562 3.6448263812378 0.000267572373635136 0.00315929845268405 0.00308839859877203
"FBXO28" 278.763284812748 0.417802272133529 0.114650137353957 3.64414977405264 0.000268277169609146 0.00316512007207381 0.00309408764096615
"ATG4C" 81.509832337399 -0.61599607447131 0.169066528101028 -3.64351289040025 0.000268942176720635 0.00317046345238174 0.00309930917308444
"SGPP1" 116.141364278677 0.523068423311243 0.143579700134708 3.64305276317261 0.000269423583298692 0.00317363571564133 0.00310240831210111
"DSEL" 274.736769603838 0.504765491698419 0.138585300803946 3.64227294503982 0.000270241310374093 0.00318076150194641 0.00310937224016716
"BORA" 149.181453051417 -0.638841371993864 0.17541080398567 -3.64197277179148 0.000270556695437863 0.00318196812227 0.00311054985046318
"DUS3L" 122.085145578988 0.64755329095027 0.17791010771925 3.639777971312 0.000272873226408499 0.00320457964525304 0.00313264998959876
"MOCS2" 183.262028619588 0.600652575289236 0.165026000633874 3.63974508854421 0.00027290807388327 0.00320457964525304 0.00313264998959876
"APC2" 104.664985882535 0.592168091594509 0.162816977319714 3.63701685992919 0.000275813883951402 0.00323615850651927 0.00316351808293356
"BPNT1" 67.7150352928813 -0.703624252769352 0.193481609150427 -3.63664668626103 0.000276210379015442 0.0032382688200179 0.00316557907692658
"XPO1" 1564.43647933686 -0.186588990533231 0.0513275784451185 -3.63525800720834 0.000277702566491189 0.00325321157046261 0.00318018444967675
"LINC00938" 117.820800186412 0.476917173743525 0.131293819309687 3.63244192492112 0.000280751774325522 0.00328635671309155 0.00321258358693334
"ACTR3" 1560.55406654301 0.169847010492634 0.0468406650712472 3.62605890062166 0.000287779740256136 0.00336072777917868 0.00328527911452685
"OTUD6B-AS1" 307.724909794445 0.302057905505192 0.0833015779387497 3.6260766359947 0.000287759986546203 0.00336072777917868 0.00328527911452685
"ATP2A1-AS1" 119.913141221367 -0.506236136456109 0.139600283885638 -3.62632598133413 0.000287482399425252 0.00336072777917868 0.00328527911452685
"CELF3" 40.2118649102171 0.982525744508041 0.27102745014814 3.62518904993204 0.000288750143091978 0.00336942789924972 0.00329378190569216
"APOBEC3B" 33.6517057724513 -1.0958559834135 0.302391828349143 -3.62396030804184 0.000290126148514838 0.00338284373478923 0.0033068945311984
"SNX30" 110.199801052282 -0.536286241136612 0.148148583407117 -3.61992149234989 0.000294692414153822 0.00343340779951 0.00335632132531978
"WDR41" 554.460679051565 0.245699112930742 0.0678925984932935 3.61893812261453 0.000295814352940458 0.0034437951306495 0.00336647339616806
"RANBP1" 1418.82696134668 -0.300852519542588 0.0831844188788007 -3.6166931691971 0.000298390657967813 0.00347108447883492 0.00339314797273212
"MRE11" 199.70533013321 -0.387533821128492 0.107170272044042 -3.61605708128869 0.000299124443196099 0.00347691460100722 0.0033988451323784
"TLCD5" 214.639539979124 -0.369300813865384 0.102146159770651 -3.61541554469181 0.000299866225509668 0.00348282854616824 0.00340462422913426
"LRBA" 158.152500459503 -0.473634978874936 0.131044993920219 -3.61429280666218 0.000301168548487277 0.00349523871334458 0.00341675367246521
"ACTR10" 579.348707017153 0.235784298962153 0.0652622912099837 3.61287191409674 0.000302824310683638 0.00351172831349808 0.00343287093190357
"MAP4K5" 339.756330304689 -0.372597210844355 0.103170917526328 -3.61145582280272 0.000304482956494887 0.00352822576254696 0.0034489958477749
"RBM12B" 350.743499170434 -0.338417553173797 0.0937259933252953 -3.61071183315443 0.000305357785215061 0.00353562213276122 0.00345622404800396
"HOPX" 14.5552960757164 1.14657685230628 0.317587118887557 3.61027505247223 0.000305872474696133 0.00353884036513761 0.00345936793418918
"TSPAN5" 299.669077798495 -0.425849258435376 0.11796577700686 -3.60993899451543 0.000306269028313254 0.0035406878849393 0.00346117189040389
"CFL2" 718.014235192333 -0.213407957987847 0.0591388232423515 -3.60859324361763 0.00030786186422587 0.00355635173604969 0.0034764818867455
"LINC00173" 85.8675380098797 -0.601485563839028 0.166725018871271 -3.60765029694456 0.00030898255747781 0.00356654152060101 0.00348644074322527
"DNPEP" 372.200676714113 0.349108347142724 0.0968127814144125 3.60601505340856 0.000310935107136813 0.00358354508980808 0.00350305825563627
"KRAS" 605.521674346458 -0.282152545631278 0.0782415204898073 -3.60617411145575 0.000310744679153541 0.00358354508980808 0.00350305825563627
"HEG1" 1644.69986786767 -0.298099379312624 0.0826768779752597 -3.60559550158423 0.000311437928629282 0.00358657485142566 0.00350601788428384
"USP36" 403.08299911016 0.335534394226153 0.0930779846148856 3.60487386587109 0.000312304570724619 0.00359378654595196 0.00351306551398318
"RCAN1" 142.774431529049 0.428705230180303 0.118960951441499 3.60374749012599 0.000313661795490501 0.00360662809153231 0.00352561653268422
"ANXA5" 1346.86325339962 0.342794427186741 0.095128953789045 3.60347100996097 0.000313995782879066 0.00360707618990309 0.00352605039629594
"LINC00265" 106.28261172411 0.462673168085935 0.128402057868986 3.60331583281958 0.000314183382342375 0.00360707618990309 0.00352605039629594
"SLC36A1" 103.691988872629 -0.506400745190627 0.140620258327967 -3.60119339284355 0.00031675983466879 0.00363386493371379 0.00355223528878572
"HTRA1" 310.042899816031 0.458207192736937 0.127374452366234 3.59732414330211 0.000321507723749022 0.00368550418297576 0.00360271241324595
"E2F2" 16.4547326054904 -1.30114648873802 0.362049318106667 -3.59383770018501 0.000325842850884852 0.00373183765529257 0.00364800075541748
"AAGAB" 862.221638998397 0.225897715323084 0.0628598412335617 3.5936730174634 0.000326048968277502 0.00373183765529257 0.00364800075541748
"TIMM13" 1257.0197118566 0.225112414203904 0.0626677295243814 3.59215845080716 0.000327950334497371 0.00374786055050971 0.00366365939861983
"DDX28" 232.590062165711 0.353254878198919 0.0983379054525611 3.59225546418956 0.000327828234855248 0.00374786055050971 0.00366365939861983
"CPEB4" 190.245469488554 0.445702312861702 0.124155317306638 3.58987695839808 0.000330834086494604 0.00377792813210186 0.00369304930956247
"ACTL6A" 461.670308894164 -0.25876422011272 0.0720944963846293 -3.5892368084825 0.000331647473657695 0.00378432552384368 0.00369930081197556
"KIF20A" 458.868089578297 -1.12078247857121 0.31242299800555 -3.58738788669873 0.000334007270462318 0.00380834529280758 0.00372277874505367
"JADE1" 506.170777060381 -0.379683089033763 0.105879921271218 -3.58597819563146 0.000335817018932694 0.00382606158460816 0.00374009480811309
"ZNF331" 156.490748484439 -0.468039018358955 0.13055533538899 -3.58498576074607 0.000337096596540655 0.00383771509907823 0.00375148430342233
"DHRS1" 322.352186694012 -0.343242003654384 0.0957794059778971 -3.58367229520711 0.000338797103777763 0.00385413935104262 0.00376753732845325
"TTC21A" 31.176288729316 0.856919359643393 0.239183179242729 3.58269073250243 0.000340073142001358 0.00386571355637741 0.00377884927424797
"RPRML" 69.0231311006923 -0.678396088084951 0.189449047380246 -3.58088941309551 0.000342426574412627 0.00388950792881455 0.00380210677794583
"CNIH4" 1664.13465368475 -0.159750559096379 0.0446454881567611 -3.57820164347753 0.000345966501389722 0.0039244391934219 0.00383624867508481
"CSTF3" 837.09885954143 -0.226496720083689 0.0632998455045159 -3.57815596986774 0.00034602695055727 0.0039244391934219 0.00383624867508481
"GDE1" 1338.15874924023 -0.177841415300223 0.0497065337997174 -3.57782773622476 0.000346461659543495 0.00392639036152856 0.00383815378679406
"LIG1" 305.039895138269 -0.454897985996943 0.127163864036278 -3.57725828358885 0.00034721704843405 0.00393176449035878 0.00384340272949485
"PTEN" 814.128536253997 -0.244165386603816 0.0682584121619348 -3.57707392935779 0.000347461927466146 0.00393176449035878 0.00384340272949485
"ACVR2A" 246.10917338993 0.375601424216534 0.105063742997796 3.57498613222275 0.000350246460491698 0.00396027540955363 0.00387127068102898
"KARS1" 1117.90223135211 0.190601099728334 0.0533239756109008 3.57439777407314 0.000351034926011605 0.00396367031829604 0.0038745848606887
"ZNF587B" 83.0494705619161 -0.577593472710031 0.16159324760103 -3.57436638773482 0.000351077033812146 0.00396367031829604 0.0038745848606887
"SZRD1" 1225.73647656421 0.217593422849021 0.0608893448438201 3.57358784869739 0.000352123032235527 0.00396948347349673 0.00388026293861957
"ANKRD12" 515.27694886374 0.278621955598694 0.0779660461196227 3.57363197783824 0.00035206366512516 0.00396948347349673 0.00388026293861957
"ATP11C" 202.525497799379 -0.358639261022226 0.100392978556153 -3.57235402495431 0.00035378669573228 0.00398523250023069 0.00389565576499775
"CCT5" 1946.27768214463 -0.218268294114435 0.0611154313457183 -3.57141051463309 0.000355063863459166 0.00399660740285212 0.00390677277344935
"TMEM44" 42.4732513474538 -0.762591443659973 0.213710864493068 -3.56833259492387 0.00035926028040463 0.00404079960232386 0.00394996939321386
"RESF1" 281.615474221827 -0.337434146745526 0.0945749865521278 -3.5679005522199 0.00035985302316511 0.00404442330095644 0.00395350939897199
"LTV1" 256.526462741403 0.462736288013386 0.129797966271518 3.56505037255675 0.000363786313509377 0.00408555808740659 0.00399371726582738
"G3BP2" 1026.21822767875 -0.220727469331075 0.0619208039103631 -3.56467383160273 0.00036430894149846 0.00408835589903828 0.00399644992848912
"PRKAR2B" 150.365135027708 -0.539924301254374 0.151489160076525 -3.56411178847141 0.000365090347311112 0.00409405139655402 0.00400201513595311
"TMEM168" 140.181073900026 -0.42872259798291 0.120306697828511 -3.56358046327582 0.000365830486835116 0.00409620533124443 0.00400411614563683
"DAG1" 1246.21200123006 -0.239803198163302 0.0672895787423158 -3.56374943409326 0.000365594957368529 0.00409620533124443 0.00400411614563683
"CEP57" 702.92240780838 -0.305007257083549 0.0856299675314756 -3.56192190510216 0.000368149903974801 0.00411909039267614 0.00402648445538282
"MID1" 1451.39576739723 -0.240286784609779 0.0674664231514893 -3.56157586819504 0.000368635550894019 0.00412143920326387 0.00402877820254758
"SERTAD4" 17.1394808695399 -1.29371358844357 0.363276821388576 -3.56123350644427 0.000369116629288344 0.00412373346382822 0.00403101862695521
"COMMD5" 539.719644561333 0.242587984058556 0.0681265406132129 3.56084400991157 0.000369664654035461 0.00412677165684994 0.00403398625827486
"CHAC2" 55.7592428429308 -0.699941381119638 0.19659509672847 -3.56031962529754 0.000370403668897334 0.00413193585274429 0.00403903209079162
"FAM72D" 42.6710571159271 -0.860428478618422 0.241828207671889 -3.55801536512997 0.000373667460326035 0.00416523579191168 0.0040715810359854
"ANAPC11" 2444.36042211628 -0.19498870158915 0.0548198102523893 -3.5569021616716 0.000375253832819112 0.00417980200669157 0.00408581745935261
"NAGPA" 103.36395017712 0.518378502621796 0.145771422696751 3.55610512013854 0.000376393523246941 0.00418905002467236 0.0040948484573627
"MYCL" 168.581872829241 -0.419224933961418 0.117903917640239 -3.55564889065519 0.000377047341442548 0.00418905002467236 0.0040948484573627
"RGL1" 188.371051837669 0.414464878584666 0.116564008597366 3.55568484279143 0.000376995780265927 0.00418905002467236 0.0040948484573627
"DUSP14" 414.649196614199 0.363680336078834 0.102285572456802 3.55553894203825 0.000377205066444273 0.00418905002467236 0.0040948484573627
"ASCL1" 26.069486341658 0.978728677965418 0.275422988539005 3.55354752033275 0.000380072524281409 0.00421776101927134 0.00412291153568563
"CEP128" 98.8863331564596 -0.687084637276778 0.193399366117753 -3.55267264349998 0.000381338694166162 0.00422867270059035 0.00413357555569423
"C8orf58" 241.792208755948 0.331276407998648 0.09325773028056 3.55226753859464 0.000381926318697025 0.00422891452732084 0.00413380739755023
"DUS4L-BCAP29" 139.991465430759 -0.41723014527747 0.117448894281641 -3.55243995977484 0.000381676109947713 0.00422891452732084 0.00413380739755023
"XRN1" 187.046284076212 -0.399365618311809 0.112485339175583 -3.55037928710357 0.000384676502987007 0.00425621344681701 0.00416049008897281
"FBLN1" 155.539657575776 -0.604027472736701 0.170177915537487 -3.54938812612055 0.000386127497109418 0.00426595256969075 0.00417000561042501
"CCNE1" 47.2295320550105 -0.773779585581115 0.217998990548147 -3.5494640761202 0.000386016130635504 0.00426595256969075 0.00417000561042501
"BOLA2B" 454.308113261834 0.306415988973351 0.0863407492440467 3.54891510273151 0.000386821773597456 0.00427046667040973 0.00417441590265813
"ADAMTS12" 204.759284678405 0.452141475496378 0.127471256480752 3.54700728602806 0.000389633815475235 0.00429833673337551 0.00420165682404277
"NUP85" 318.877301426142 -0.330744439611299 0.0932597392455672 -3.54648685796127 0.00039040421430306 0.00430365943613728 0.00420685751515792
"FAM120AOS" 612.475960620368 -0.21620244360037 0.0609746484769557 -3.54577597412604 0.000391458848438123 0.00431210528110026 0.00421511109590342
"ZC2HC1A" 231.007661057464 -0.344999937077853 0.0973338549785335 -3.54450090519831 0.000393357153983228 0.00432982528552378 0.0042324302176191
"LMO3" 272.360704956142 -0.37477278344318 0.105764216577025 -3.54347430135074 0.000394891794997715 0.00434351916970261 0.00424581376933847
"TST" 348.868962338349 -0.333584684223048 0.0941524703170595 -3.54302636032489 0.000395563160804135 0.00434770450566192 0.00424990265702809
"PRDM4" 640.697711644814 0.275838636016844 0.077869293118013 3.54232875337398 0.000396610845399767 0.00435601683838039 0.00425802570123676
"COPS4" 740.831070850809 -0.249624773941633 0.0704760538889359 -3.54198000834467 0.000397135571407375 0.00435857747532852 0.00426052643506178
"PTMS" 7059.1080271454 -0.230675847409952 0.0651476124222367 -3.54081813336287 0.000398888426517219 0.00437139604074736 0.00427305202903736
"PRKCB" 51.5854625866375 0.815188040144642 0.230218341988135 3.54093437171334 0.000398712739439798 0.00437139604074736 0.00427305202903736
"TRIM32" 163.830848650106 -0.424205405097618 0.119812938602621 -3.540564233255 0.000399272432388816 0.00437239876875313 0.00427402990125301
"QDPR" 290.47396493481 0.327478827415683 0.0925289129940686 3.53920538801397 0.000401333466450979 0.00439175157870369 0.00429294501366355
"HJURP" 273.464334155493 -0.995227092223889 0.281526525503525 -3.53510949081574 0.000407606226059417 0.00445095784287447 0.00435081225783281
"LSM6" 484.30352083322 -0.276332049402975 0.0781683342614445 -3.53508939411124 0.000407637228184048 0.00445095784287447 0.00435081225783281
"SPSB1" 36.6497892980163 0.826656883906243 0.233823507494204 3.53538826256267 0.000407176406715859 0.00445095784287447 0.00435081225783281
"NALF2" 14.1770336760152 1.22642309317402 0.347085200346726 3.53349290591724 0.00041010709571591 0.00447465756697914 0.004373976409458
"RNF40" 422.764966361998 0.449107144781794 0.127123675615636 3.53283637061982 0.000411126847380333 0.00448251211862962 0.0043816518967885
"LSM1" 827.748613440511 0.242081427069973 0.0685504448439778 3.53143480864283 0.000413311728165313 0.004503049353218 0.00440172468485903
"MRPL35" 433.606367579189 -0.313256408411629 0.0887212005015731 -3.53079542026796 0.000414312062143167 0.00451066038231322 0.0044091621132306
"RDX" 1165.4936366266 -0.24457898026477 0.0692848037438811 -3.5300522921142 0.000415477539929892 0.00452005696278896 0.00441834490933456
"BMS1" 493.599514874159 0.260997453797914 0.073959918679443 3.52890401257915 0.0004172844555376 0.00453641312100076 0.00443433066616048
"CRB2" 2642.20152185586 -0.282892425343125 0.0801723613546056 -3.52855298962544 0.000417838282992172 0.00453913274285391 0.00443698674179542
"PRDX4" 1229.13559506818 -0.354004124335778 0.100347582336524 -3.52777930561988 0.000419061389914233 0.00454911376647637 0.00444674080969311
"PUSL1" 206.123466804884 0.44999994466902 0.127588054562423 3.52697551673113 0.000420335629902791 0.00455963497517193 0.0044570228992089
"RBM14-RBM4" 1174.67085232623 0.230681314630828 0.0654719966695301 3.52335847943041 0.000426114592809561 0.00461897094511771 0.00451502116807866
"DCUN1D1" 296.088042229291 -0.316874065338472 0.0899479683360303 -3.52285961762565 0.00042691742400446 0.00462236096655441 0.00451833014860913
"DCUN1D3" 135.708538903169 0.435012654382929 0.123485617193945 3.52277993395542 0.000427045791732114 0.00462236096655441 0.00451833014860913
"KLF7" 370.114580557632 0.411101407590878 0.116791740092054 3.5199527575054 0.000431623670525624 0.00466853156802968 0.00456345924210328
"ELOF1" 523.281634747095 0.249654581361863 0.0709585446214583 3.51831597862798 0.00043429490858664 0.00469205209867497 0.00458644560853961
"ATG12" 572.988573468384 -0.28457852562005 0.0808867099624183 -3.51823588513208 0.000434426017163912 0.00469205209867497 0.00458644560853961
"SEMA5B" 46.0758992447715 -0.754649234064928 0.214591529997729 -3.5166776343545 0.000436984150800253 0.00471627370842035 0.004610119642944
"INAFM2" 355.818529695473 0.374793066667323 0.106598160064078 3.51594311235794 0.000438194863900149 0.00472592844558401 0.00461955466267587
"CAV2" 71.0285366874738 0.60561954629884 0.172377112006496 3.51334083306846 0.000442509447167669 0.00476902034337585 0.00466167419775984
"LGI1" 976.717762458081 0.370231522810847 0.105385700603134 3.51310965996307 0.000442894644185903 0.00476973281072829 0.00466236820458426
"NUP160" 322.278350373063 -0.28572968750399 0.0813462190141672 -3.51251343906012 0.00044388955474627 0.00477385625418968 0.00466639399029758
"UBE2SP1" 283.544160062625 -0.406527138378887 0.115737347452689 -3.51249745502477 0.000443916255908728 0.00477385625418968 0.00466639399029758
"CRYBG2" 163.221626008046 0.437202542596849 0.124506210465541 3.51149184415866 0.000445599135516519 0.00478850889841907 0.00468071437242928
"CDK5RAP2" 417.102069535416 -0.298703325830484 0.0850815932222197 -3.51078669919025 0.000446782738071419 0.00479777900049682 0.00468977337065477
"APOE" 890.817933607424 -0.313826778128068 0.0894112293213497 -3.50992577230042 0.000448231802510624 0.00480988441057344 0.00470160384228277
"PHACTR4" 729.845315715106 -0.207746668286398 0.0591982826803973 -3.50933606314208 0.000449226898261336 0.00481710450158569 0.00470865896734657
"MYO9B" 272.244817309634 0.356878687480836 0.101772297636495 3.50663879826629 0.000453804694433419 0.00486270435296828 0.00475322980159423
"SCARA3" 20.5478460388082 -1.35839545233852 0.387677217590093 -3.50393417694927 0.000458438658145606 0.00490884030226398 0.00479832462192401
"NAPEPLD" 146.542006314592 -0.449724959378078 0.128358867736556 -3.5036532131235 0.000458922570963354 0.00491050435988562 0.00479994875260454
"CDK11A" 271.916723377777 0.319453830466942 0.0911949294038435 3.5029779896236 0.000460087479421371 0.004915931123939 0.00480524841704681
"RCC1L" 486.037697616496 -0.343684787063157 0.0981102401025232 -3.50304704895242 0.000459968210409415 0.004915931123939 0.00480524841704681
"TECPR1" 238.715300311545 0.335550732819808 0.0958394701129637 3.5011747500722 0.000463211999824697 0.00494578069527112 0.00483442345206605
"COL1A1" 2546.06454409132 0.507258465922149 0.144943315404675 3.49970238024366 0.000465777883929696 0.00496962727264889 0.00485773063089821
"SNAI2" 114.013729866022 0.632367881019116 0.180808882826308 3.49743812988764 0.000469749659128458 0.00500842931858216 0.00489565651173063
"TRRAP" 352.803053978166 -0.277763166351208 0.0794458643860745 -3.49625708647831 0.000471833872021046 0.00502706537346443 0.00491387044606226
"TP53I3" 324.647975504775 -0.370124488499046 0.10587620828681 -3.49582304172066 0.000472602005567426 0.00503166294816373 0.00491836199806842
"WDFY3-AS2" 35.2923275391066 -0.848253532989816 0.242671236603614 -3.49548444579518 0.000473202032095676 0.00503446546317876 0.00492109891070439
"GSN" 463.477613495254 0.375458969946845 0.107423706284008 3.49512210046264 0.000473844932111984 0.00503771980455899 0.0049242774759908
"EIF2S3" 1609.08262843506 -0.207945224614908 0.0595925888571979 -3.48944774178563 0.000484019685665381 0.00514223614877478 0.00502643771721211
"SASS6" 182.252539664335 -0.408305491897223 0.117053006632501 -3.48821020188858 0.000486265630505526 0.00516242801477031 0.00504617233191982
"MUC12" 146.389101466362 0.711337473788157 0.20398030293255 3.48728511312867 0.000487950868629682 0.00517664271417777 0.00506006436993039
"EEF2KMT" 169.673614417912 0.428449532405727 0.122883760647727 3.48662451529271 0.000489157614229396 0.00518208931077322 0.0050653832094776
"PIM1" 425.598806231066 0.434607354350403 0.124649294160454 3.48664111800712 0.000489127251193992 0.00518208931077322 0.0050653832094776
"SCD5" 229.512167121269 -0.46833526876311 0.134399286581007 -3.48465591356268 0.000492770277988092 0.00521666438765297 0.00509917705804687
"TMEM208" 300.990156805841 0.353064015788419 0.101341708622872 3.48389641921563 0.000494170697148761 0.00522778738922836 0.00511004698942568
"POLR2C" 1111.68813522429 0.23156714108122 0.066472340420579 3.48366161949564 0.000494604390933289 0.0052286749898662 0.00511091203964399
"YWHAG" 1299.12900223831 0.363638019713838 0.104402029998615 3.48305506816928 0.000495726382728244 0.00523683248694119 0.00511888324909129
"PIK3R3" 333.566961037142 -0.371469411486097 0.106751276577291 -3.47976552034151 0.000501852800721297 0.0052978076731511 0.00517848250412131
"RPL7L1" 1019.40080109497 0.233141513578052 0.067021893248735 3.47858740296705 0.000504064028377635 0.00531739526901121 0.00519762632651261
"ARMCX1" 460.166614429455 0.295217742492335 0.084881712933904 3.47798992607767 0.000505188910668398 0.00532550341091059 0.00520554924817874
"TOR3A" 335.610099011224 0.310535008770246 0.0892925626247858 3.47772535183179 0.0005056877774029 0.00532700556491793 0.00520701497733409
"HASPIN" 36.3588926844899 -0.945236056275505 0.271837078000737 -3.47721533510945 0.000506650733254206 0.00533339095822808 0.0052132539508419
"CA12" 111.31826344306 0.539985746359643 0.155358904124338 3.47573091740836 0.000509463179965449 0.00535545401837098 0.00523481484213619
"ASXL3" 168.584304850453 -0.501639326588756 0.144319901912742 -3.47588461425128 0.000509171304788523 0.00535545401837098 0.00523481484213619
"ICMT" 613.334074355409 -0.225416306172737 0.0648776803922573 -3.47448159073885 0.0005118414840161 0.00537581910135947 0.00525471597914721
"PINK1-AS" 186.942288275422 0.385409366597471 0.110930374457133 3.47433575775412 0.000512119775243235 0.00537581910135947 0.00525471597914721
"MSANTD7" 206.096695850636 -0.387438596423575 0.11153969048858 -3.47354914404431 0.000513623293920184 0.00538781824387292 0.00526644221525885
"ZHX1" 161.633834716974 -0.472035945093594 0.13591111822205 -3.47312237047736 0.000514440741643225 0.00539260884017036 0.00527112229384753
"STX17" 345.585728097505 -0.372132326478349 0.107197984782489 -3.47144890114703 0.000517657841740996 0.00542252937515376 0.00530036616217411
"FAM91A1" 221.491409259158 0.316935525880207 0.091320108838646 3.47059951976407 0.000519297868805504 0.00543589953984921 0.00531343250345421
"PLIN5" 51.075533495224 -0.868198310599139 0.250192921646888 -3.47011540088444 0.00052023479459463 0.00544189622785201 0.00531929148170602
"SMOC2" 25.4655815997421 -1.27994871305958 0.368970568614088 -3.46897238407734 0.000522453154641679 0.00545753801857815 0.00533457564516667
"RPRM" 52.8926229718802 0.707114371901377 0.20383994018305 3.46896869802052 0.000522460322757916 0.00545753801857815 0.00533457564516667
"RBM34" 254.036916002694 0.325048651503563 0.0937184583380682 3.46835252380084 0.000523659859402521 0.00546624830890285 0.00534308707696451
"PES1" 686.436302374689 0.257220766546814 0.074204088095068 3.46639616697762 0.000527485428494968 0.00550233927783864 0.00537836224961943
"WARS1" 1256.80419968509 0.430204178119164 0.12412609444927 3.46586412815065 0.000528530302330995 0.005509393974368 0.00538525536938929
"SLC25A44" 168.590173853648 0.433180019537064 0.125020615835035 3.46486870700307 0.000530490397072027 0.00552597244281021 0.00540145766223756
"FAM72C" 44.1173385581955 -0.919100307375552 0.265291014332469 -3.46449844782045 0.000531221205310279 0.00552973159956689 0.00540512949040793
"KIAA1958" 221.498732873282 -0.369143301190738 0.106579185496064 -3.46355903802971 0.000533079600439986 0.0055452149390236 0.00542026131338735
"HAP1" 40.0332277147398 0.750832269775238 0.216889047335662 3.46182658367821 0.000536522739776272 0.00557715014893999 0.00545147426824868
"PDE4B" 25.7450401207421 -1.09941879126003 0.317655032875681 -3.46104634737615 0.000538080165916633 0.00558945261995957 0.00546349687242612
"SRPX2" 28.4201945361184 0.863997913096496 0.249651294743703 3.46081887531764 0.000538535014277668 0.00559029263432123 0.00546431531860197
"C9orf40" 146.272261033884 -0.463917274152319 0.134088354847923 -3.45978794861398 0.000540600928127689 0.00560784363195885 0.00548146816082805
"ICA1" 78.9176568709121 0.613336733821692 0.177349461366807 3.45835126362827 0.000543492273630858 0.00563392684204859 0.00550696092108547
"PBLD" 85.9876388730935 0.546931247301712 0.158182072726331 3.45760576957385 0.000544998260408198 0.00564562300525416 0.00551839084619979
"SLC25A32" 75.6466713911809 -0.608953639109025 0.176213306427774 -3.45577556799675 0.000548711988976239 0.00568015707147979 0.00555214397161612
"UBXN1" 996.854333636121 0.251793709957164 0.0728741286524342 3.45518656089967 0.000549912169935807 0.00568470754923959 0.00555658656971122
"TCEAL8" 1109.07594913433 0.243960420940191 0.0706052197728777 3.45527457778562 0.000549732668453103 0.00568470754923959 0.00555658656971122
"CNDP2" 459.330544393957 0.274589203138457 0.079509627137421 3.45353403134276 0.000553292488048888 0.00571569876389411 0.00558687663762228
"USP54" 210.190630824737 -0.338341818007903 0.097975302083994 -3.45333783934489 0.000553695089784748 0.00571590759813703 0.00558707809671535
"PCDH17" 75.5437241779809 0.650951357768537 0.188527249361633 3.45282371632061 0.000554751406354376 0.00571985009497547 0.00559092640515501
"JMY" 236.926638445021 0.417009842638633 0.120775114657316 3.45277952185634 0.000554842295806425 0.00571985009497547 0.00559092640515501
"MKRN2" 252.802689322298 0.344757231558977 0.0998618658821179 3.45234117662037 0.000555744539217819 0.00572520287541555 0.00559615587387543
"ZNF175" 95.8993123370949 0.448676629578928 0.130069309188066 3.44951958597849 0.000561584990569662 0.00578138597729704 0.00565106991544289
"VTA1" 507.646040932198 0.278433246798906 0.080725889063958 3.44911960744473 0.000562417522885505 0.00578597187342914 0.0056555497600904
"NNAT" 160.324213480133 -0.743017283250273 0.21555007159718 -3.44707509371105 0.000566691044116067 0.00582592691021112 0.00569460146946916
"BEX4" 465.248936464668 0.239476942581501 0.0694869854306059 3.44635676878885 0.000568199679511297 0.00583557513371482 0.00570402681459992
"VPS36" 262.230608768934 -0.306696008057557 0.0889939554996658 -3.44625661749251 0.000568410315405992 0.00583557513371482 0.00570402681459992
"HSPA6" 60.5730550719688 1.1124968982288 0.322926271531187 3.44504921496101 0.000570955425635486 0.0058576813331498 0.00572563198468663
"TTC33" 245.322227182551 -0.433324400065637 0.126013005400605 -3.43872760345701 0.000584455001085609 0.00598795980550218 0.00585296808700341
"OTUB1" 1488.38702194758 -0.165747177949976 0.0481998517444127 -3.43874870879015 0.000584409441108455 0.00598795980550218 0.00585296808700341
"TMBIM6" 5346.03613961153 -0.217667701480427 0.063315447005956 -3.43782934139202 0.000586397142996435 0.00600374280377446 0.00586839251877378
"UCHL3" 239.119167777273 0.356690578479435 0.103807536798342 3.43607592936483 0.000590205535640966 0.00603859845774207 0.00590245960677654
"CD58" 173.745012239738 -0.383507755726133 0.111628290900212 -3.43557849567869 0.000591290141540874 0.00604038975205348 0.0059042022299263
"TMEM259" 458.228187400309 0.252983586149502 0.0736367365662403 3.43556216565802 0.000591325779001549 0.00604038975205348 0.0059042022299263
"LIN9" 70.8425617136255 -0.615379303019361 0.179126790079154 -3.43543979517208 0.000591592895170343 0.00604038975205348 0.0059042022299263
"BEX2" 935.701649006967 0.353318853091448 0.102910277197872 3.4332708327284 0.000596346088859474 0.00608476541725012 0.00594757461983414
"EVA1A" 28.9261056161964 0.840959461382824 0.245004754589598 3.43242098624371 0.000598218167113764 0.00609791104431985 0.00596041830710964
"SHC1" 1167.32749399848 0.322005541212855 0.0938158267006168 3.43231576736441 0.000598450327938 0.00609791104431985 0.00596041830710964
"H3P36" 1049.89333875203 -0.312325826476491 0.0910353988747664 -3.43081735607206 0.000601765620285562 0.00612751532154535 0.00598935229842501
"GNPDA1" 959.098444722819 0.283520281758101 0.0826518898301434 3.43029399981972 0.000602927588197458 0.00613516786138571 0.00599682950631545
"AS3MT" 48.6470303541654 -0.817262153376974 0.238379159257537 -3.42841276864321 0.000607121607939691 0.0061736420377432 0.00603443335434134
"FARP1" 821.596876853714 -0.239643027772725 0.0699247396157788 -3.42715652699618 0.000609937376594119 0.00619805839927185 0.00605829635078281
"TEK" 50.7319887964959 -0.758046257180282 0.221451293867466 -3.42308344169782 0.000619150681840315 0.00628313943798305 0.00614145319670546
"RAB40C" 142.849947423364 0.467425199622243 0.13654988996821 3.42310930994571 0.000619091761533779 0.00628313943798305 0.00614145319670546
"NMNAT2" 28.5950852075368 1.01023074544241 0.295177798569052 3.42244826792446 0.000620599059970258 0.00629356495823299 0.00615164078385997
"RAB34" 1830.08473545868 0.316092276906634 0.0923889059535482 3.42132287036238 0.000623173032479825 0.00631538338271758 0.00617296434683713
"ZNF100" 103.700513562448 -0.484561194192422 0.14165515426343 -3.42070993965603 0.000624579082097285 0.00632534425419391 0.00618269774759489
"UBE2G2" 657.955101879503 0.264572224008679 0.0773559038120795 3.42019433515254 0.000625764152707181 0.00633305521642989 0.00619023197403628
"DGUOK" 1678.90074537691 0.187871074026472 0.0549499525217496 3.41894879621799 0.000628635548029219 0.00635781067113719 0.00621442629436332
"DNAL4" 428.257417732328 0.260064483793037 0.0760797394092619 3.41831459745217 0.000630102299253073 0.00636833615228867 0.00622471155033432
"MARVELD1" 362.233641306897 0.378634400114578 0.110810955109177 3.4169401368441 0.000633292033884808 0.00639624954223656 0.00625199255358491
"MON1B" 476.218609273606 0.315709495449645 0.0924092438750992 3.41642764522951 0.000634485221874087 0.00640397373165014 0.00625953967877267
"CECR2" 218.086456543344 -0.382079862843538 0.111865697783571 -3.41552299242577 0.000636596548641409 0.00642094818427246 0.00627612843127158
"RPL26L1" 907.337709302701 0.259683440669217 0.076087717371787 3.41294823447426 0.0006426414791497 0.00647754877298026 0.00633144955267528
"PDPK1" 519.284712683114 0.284087061811492 0.0833020412129554 3.41032533746976 0.000648854291265895 0.00653537473386963 0.00638796546069985
"LPCAT1" 155.526098148432 0.381846687169402 0.111973316452417 3.41015787749457 0.000649252841838133 0.00653537473386963 0.00638796546069985
"DIPK2A" 240.917409011428 0.431975808052102 0.126800494896136 3.40673597848288 0.000657446902150159 0.00660895514010798 0.00645988036224392
"H4C11" 110.194179211611 -0.531366656962975 0.1559745154893 -3.40675305383096 0.000657405775940715 0.00660895514010798 0.00645988036224392
"PSRC1" 400.268951524418 -0.740926313899435 0.217737328001898 -3.40284470604404 0.000666881732344393 0.00669929310153494 0.00654817765565601
"FUT8" 508.966234352336 0.244609110514067 0.0718954282290883 3.40229019479016 0.000668236409626388 0.00670839345271676 0.00655706976945893
"S1PR1" 318.562741259332 0.350763302502062 0.103167159471761 3.39995115013389 0.000673978928834603 0.00676150136122124 0.00660897672257491
"MCM3AP-AS1" 102.314129925316 -0.470105124961911 0.138355282214788 -3.39781118173791 0.00067927285634255 0.00681004068182994 0.00665641810433394
"TMEM199" 293.785006406101 0.289350299885981 0.0851709933844306 3.39728689766433 0.000680575730470976 0.00681852950340493 0.00666471243501457
"PSAP" 6810.5337727767 0.217479651869153 0.064042251020734 3.39587769640925 0.000684089193629955 0.00684913949523146 0.00669462889825132
"AKT1S1" 453.682766556382 0.328833333741486 0.0968624404362966 3.39484873868886 0.000686665263855147 0.00687032956098176 0.00671533792200201
"NAB1" 152.108999098125 -0.436508829108162 0.12860924552787 -3.39407036653185 0.000688619962130266 0.00688527839058409 0.00672994649736547
"UPF3B" 614.775470346328 0.302097305074683 0.0890130775788399 3.39385305273949 0.000689166617332597 0.00688613809885539 0.00673078379911254
"NME1" 942.789615907785 -0.374059623702618 0.110236427820669 -3.39324877536065 0.000690688804510222 0.00689673764182952 0.00674114119963486
"TM7SF3" 590.110611740428 -0.397785264708595 0.117246728468645 -3.39271952321444 0.000692024567980977 0.00690546277849109 0.00674966647768219
"ZNF232" 73.0138515855356 -0.537257576070815 0.158454234096225 -3.39061672371944 0.000697355515969763 0.00695401617926352 0.00679712142101102
"NREP" 1111.31977847939 -0.626579485027381 0.184836835041306 -3.38990593994621 0.000699166085016515 0.00696742309255125 0.00681022282009749
"CUL3" 902.55548505801 0.31698621386366 0.0935155196098055 3.38966425237531 0.000699782726823446 0.00696892218558086 0.00681168506289942
"CBL" 707.238982668232 -0.29237622907449 0.0862777100542881 -3.38878058875832 0.000702041611412927 0.00698502786024436 0.00682742129468727
"FNDC10" 95.9165290740335 0.440091002472089 0.129871453350843 3.38866618581067 0.000702334551374583 0.00698502786024436 0.00682742129468727
"TNFAIP8" 55.8535029431821 -0.663342377629992 0.195784889980411 -3.38811834609077 0.000703738923710108 0.00699434137740605 0.00683652164011396
"TSPYL2" 212.545591415453 0.59397740389886 0.175328865346466 3.38779015494742 0.000704581482267669 0.00699806245643662 0.00684015573310521
"EIF4EBP1" 1404.6723224578 0.448401814695548 0.132413099676278 3.38638560528978 0.000708197955683057 0.0070293114485726 0.00687069657868991
"EBNA1BP2" 842.868724561634 0.468602626218571 0.138425116781343 3.3852427732373 0.000711153270174149 0.00704928321124879 0.00689021161102372
"HEXA" 500.538952544262 0.221112491234212 0.0653142353525344 3.38536446213837 0.000710838043671143 0.00704928321124879 0.00689021161102372
"SH3PXD2B" 429.75952979541 -0.307056996209034 0.0907324056219454 -3.38420428847051 0.000713848680377448 0.00707131217646262 0.00691174043911878
"MAPK8IP1" 270.089088773909 0.387775819631268 0.114597745290804 3.38379973050295 0.000714901286332573 0.00707704929013199 0.00691734505085613
"NCS1" 343.821292617037 0.45432813134597 0.134278507564491 3.38347617639232 0.000715744168725496 0.00708070405963515 0.00692091430964302
"RNF152" 160.681692805731 0.709937320565003 0.209867881978041 3.38278212880276 0.000717555329508756 0.00709392663061963 0.00693383545079904
"ZNFX1" 208.700821197383 0.345122266124898 0.102032368300222 3.38247824562303 0.000718349671291241 0.00709708584696726 0.00693692033764776
"GMPR2" 541.685615008997 0.246957072080844 0.0730171781985759 3.38217770357032 0.000719136082945436 0.00710016259436485 0.00693992461803457
"BAZ2B-AS1" 41.5009940391304 0.701229732650044 0.207460941852504 3.38005663325576 0.000724708952241453 0.00715046166211567 0.00698908547666939
"AKAP1" 236.408146538195 0.407239015929214 0.120489718320741 3.37986528315348 0.000725213670641014 0.00715072160207248 0.00698933650496993
"ZNF66" 32.9011223820418 -0.917741032633332 0.271616928682806 -3.37880645762352 0.000728012410467444 0.00717358570314262 0.00701168153379627
"PTPRN" 130.474789798075 0.62395594223124 0.184680759799713 3.37856495125927 0.000728652175666588 0.00717515989582619 0.00701321715023589
"EIF2S2" 2038.49487037557 0.237097358570635 0.070190644837636 3.3779054049024 0.000730402016160573 0.00718292719576858 0.00702080305329857
"BAIAP2" 896.863664554909 0.2383164531916 0.0705498244571518 3.37798789756509 0.000730182941739948 0.00718292719576858 0.00702080305329857
"SARM1" 138.507125327566 0.404949001758004 0.119951121935776 3.37595009719725 0.00073561260380339 0.00722941301883831 0.00706623659745612
"H1-3" 22.7917506426741 -1.08193826718969 0.320583117804075 -3.37490718351213 0.000738405903434584 0.00725209687551916 0.00708840538859195
"FAM120A" 689.942802998244 -0.333071552296318 0.0987140425280678 -3.37410507934182 0.000740560926868878 0.00726848636561785 0.00710442187464684
"TSC1" 355.923411225764 0.305360245641874 0.0905238963401695 3.3732556594161 0.000742849441600392 0.00728616368309886 0.00712169710886889
"YIPF1" 190.457490440755 0.459199605550287 0.136182827660757 3.37193472509025 0.000746421367164246 0.00731269512739424 0.00714762352255281
"RNF34" 370.708520934442 -0.330948213168357 0.0981490677128184 -3.37189359899681 0.000746532831442575 0.00731269512739424 0.00714762352255281
"CDK19" 342.478037364983 -0.372695176588346 0.11061273734185 -3.36936943741413 0.00075340374601098 0.00737516646717232 0.0072086815829006
"POLR3K" 269.337574184972 -0.309850609510419 0.092086141171056 -3.36479089654599 0.000766016883008426 0.0074937306068128 0.00732456614853047
"CNFN" 33.6001441646673 -0.939572118933511 0.279492663426644 -3.36170584019682 0.000774625968899711 0.00756889251621391 0.00739802501003856
"ENTPD6" 168.435214944622 0.462711671387243 0.137643193473642 3.36167491984157 0.000774712707372711 0.00756889251621391 0.00739802501003856
"TSPAN2" 46.1078128831729 -0.849669446908073 0.252807325911161 -3.36093680768829 0.000776785954644647 0.00758419101896028 0.00741297498285392
"GPRASP2" 171.988449245466 -0.47642244985523 0.141792337161863 -3.36000138929491 0.000779420805688141 0.00760494921894669 0.00743326138723223
"ZNF652" 405.044821209352 -0.318676327793924 0.0949049057462518 -3.35784884130197 0.000785515564555693 0.00765941725960764 0.00748649657837968
"RAB1A" 1429.79634329357 0.303649015379892 0.0904535053643377 3.35696238810009 0.000788038318367236 0.00767900702930473 0.00750564089137639
"NKAIN1" 200.266968049823 -0.467732458188808 0.139504838474347 -3.35280455720406 0.000799971743230927 0.0077800765242784 0.0076044188951268
"CCNYL1" 236.418487865112 0.294765424192652 0.0879085510515018 3.35309160106577 0.000799142537258521 0.0077800765242784 0.0076044188951268
"ZBTB10" 281.494362579013 -0.330830796868768 0.0986694503134945 -3.3529202384086 0.000799637469913573 0.0077800765242784 0.0076044188951268
"PRPSAP1" 444.805350093851 -0.247992571798767 0.0740752517651519 -3.34784649244261 0.000814421091824364 0.00791545284823836 0.007736735433785
"ZBTB17" 211.990948353372 0.431535841821932 0.128921934160674 3.34726471978083 0.000816132342135093 0.00792178327937362 0.00774291639214717
"HS6ST1" 425.094039062025 0.395692861723127 0.118211686761829 3.34732438528147 0.000815956686143018 0.00792178327937362 0.00774291639214717
"RNF5" 1422.03202107637 -0.260034199226997 0.077710035966495 -3.3462112839468 0.000819239454567082 0.00794678219783825 0.00776734758190517
"SBNO1" 930.895088895287 -0.278948680129236 0.0833942227096252 -3.34494010574956 0.000823003410192336 0.00797811606715631 0.00779797066334737
"MED21" 498.69142014545 -0.305667230447521 0.0914029272895471 -3.34417331601674 0.000825281624008978 0.0079950160179431 0.00781448572772704
"CCDC71L" 161.424059217679 -0.401351182833139 0.120027207428956 -3.34383504732207 0.000826288514889301 0.00799958595891533 0.00781894919371269
"FANCB" 70.2776298802489 -0.576690267348814 0.172520263845971 -3.3427393077934 0.000829557924311074 0.00802604003404656 0.00784480262491321
"MAP3K20" 287.940708431393 -0.286750156441795 0.0857881068377967 -3.34253974136491 0.000830154670335609 0.00802661837786331 0.00784536462237555
"CDC25C" 255.823305023565 -0.967300920278531 0.289408170876539 -3.34234143199496 0.000830748051930541 0.00802716346493712 0.00784589411787699
"MGAT1" 946.013023492142 0.288195835396297 0.0862656798924382 3.3407936476666 0.000835392871707587 0.00806682987486112 0.00788466148662086
"UBE2E1" 682.171396277441 -0.256359157526806 0.0767618058273112 -3.33967074854296 0.000838777698498598 0.00809428601494967 0.00791149429959821
"SMARCD2" 212.431572152705 0.46004971907886 0.13782301884476 3.33797447578076 0.000843915011993206 0.00813860748340286 0.00795481154945952
"EML1" 250.192333544223 -0.358473941274437 0.107431292195038 -3.33677398782133 0.000847568415718609 0.00816857039210946 0.0079840944760693
"MARCHF1" 106.981983231015 0.548736447362763 0.164482997993961 3.33612868232684 0.000849538308089169 0.00818228004466295 0.00799749119046419
"KIF2C" 351.836637063206 -0.805495349157875 0.241573921187284 -3.3343638468881 0.000854947441339916 0.00822378015003158 0.00803804738635165
"CHST11" 90.9185633135048 -0.541260086230665 0.162323469904345 -3.33445364708888 0.000854671438737427 0.00822378015003158 0.00803804738635165
"POFUT2" 357.874323887761 0.328298534997901 0.0984720311742555 3.3339267107931 0.000856292168227006 0.00823141821907221 0.00804550961922942
"RNF44" 563.426287585963 -0.366196781057781 0.109848590520142 -3.33365024825362 0.000857143640107552 0.00823430792566047 0.00804833073261117
"CD9" 203.774191607422 -0.603574958952847 0.181085546573397 -3.33309295177905 0.000858862434370285 0.00824552066086514 0.00805928689218543
"SMARCC2" 1076.6539451461 -0.224635009348685 0.0674212293250103 -3.33181420151523 0.000862818398867 0.00827818320042614 0.008091208376273
"ARF4" 2947.148507922 0.36017102895748 0.108141625079426 3.33054944100337 0.00086674769858704 0.00830522089646095 0.00811762870241781
"UBE2SP2" 161.508853193083 -0.395344815583778 0.118698783475723 -3.33065600174946 0.000866416001589011 0.00830522089646095 0.00811762870241781
"PLXDC2" 972.476587557994 -0.358864998002232 0.107801516497609 -3.3289420191987 0.000871765506816257 0.00834211302976278 0.00815367750494699
"NCOA5" 545.27347633556 -0.342216988955777 0.102803370068229 -3.32884990763099 0.000872053861221412 0.00834211302976278 0.00815367750494699
"PARP1" 1441.01278012847 -0.244008066912304 0.0733025463574321 -3.32878022712187 0.000872272054155688 0.00834211302976278 0.00815367750494699
"GTF2IRD1" 286.92406237188 -0.28737360201936 0.0863386240298308 -3.32844778624303 0.000873313734502445 0.00834283312204933 0.00815437465992685
"RNF145" 1465.45150957407 0.192090707673447 0.0577126271672523 3.32839998977632 0.000873463596200643 0.00834283312204933 0.00815437465992685
"GPR137C" 73.526460891436 -0.561830116434101 0.168854978899688 -3.32729375287102 0.000876938775660484 0.00836000052204905 0.00817114426510449
"KREMEN1" 53.5061809244919 -0.71079364224445 0.213609521313671 -3.32753726459927 0.000876172699130014 0.00836000052204905 0.00817114426510449
"EMP2" 346.648209575728 -0.4235173688217 0.127283488887723 -3.32735512298289 0.000876745649644265 0.00836000052204905 0.00817114426510449
"ATG16L1" 166.500643745685 -0.496532482946045 0.149274136519406 -3.32631287993747 0.000880030848913647 0.00837879052838293 0.00818950313893446
"HMOX1" 1764.50482228006 0.722310803825818 0.217146362986837 3.32637762793016 0.000879826428187486 0.00837879052838293 0.00818950313893446
"SRGAP2" 543.155841889808 -0.327249405398547 0.0984171777211163 -3.32512487124829 0.000883789424428756 0.0084092198067225 0.00821924164718743
"DLEU2" 257.862389400479 -0.410170482217318 0.123498695505197 -3.32125356093382 0.000896140830980997 0.0085213187923053 0.00832880475694051
"NF2" 367.853588671189 0.364157784544174 0.109675730338902 3.32031328552737 0.000899164831296621 0.0085446382061169 0.00835159395786384
"SRRM1" 1597.01709988494 -0.21775895197413 0.0655927240024461 -3.31986444054388 0.000900611684917385 0.00854751966104448 0.0083544035651072
"SAP30BP" 454.655678121157 0.252579636917699 0.0760804590729162 3.31990158833852 0.000900491856996866 0.00854751966104448 0.0083544035651072
"NUP58" 341.02512497419 -0.356201696027202 0.10730147007356 -3.31963481751936 0.000901352709714445 0.00854912455889056 0.00835596883462896
"TBC1D31" 76.891765536725 -0.56133590134973 0.169186097480613 -3.31786068541509 0.000907097154529749 0.00859815362454705 0.00840388677239141
"CHMP1B" 1008.83220872595 0.218574608888815 0.0659067383337274 3.31642278794064 0.000911777781630952 0.00863704326984757 0.00844189434977396
"NUP205" 352.734984576836 -0.302279979724559 0.0911660328009632 -3.3157083887209 0.000914111599050168 0.00864691601162648 0.00845153385339996
"PIDD1" 212.751302202838 -0.375989525098649 0.113401079098743 -3.31557272723357 0.000914555406367505 0.00864691601162648 0.00845153385339996
"ALKBH2" 213.231108597245 0.35679937472875 0.107607579286373 3.31574575968492 0.000913989377552736 0.00864691601162648 0.00845153385339996
"IFT22" 840.569085868787 -0.19387953247029 0.0584798093198165 -3.31532429269724 0.000915368660719299 0.00864913447562078 0.00845369880781941
"TMEM65" 269.777645962266 -0.292384594292335 0.0881985599433227 -3.31507220163486 0.00091619456974137 0.00865146963265571 0.00845597782098214
"TTK" 341.382242895826 -0.908076553629149 0.274066816063054 -3.31334003391432 0.00092188825505344 0.00869262869226734 0.00849619667658699
"PIGM" 331.408967145903 -0.291875319068283 0.0880942677995246 -3.31321578984573 0.000922297906471501 0.00869262869226734 0.00849619667658699
"MT-ND6" 311.457117549007 0.816803892910267 0.246508957886013 3.31348564334105 0.000921408373411963 0.00869262869226734 0.00849619667658699
"NBDY" 898.66629711881 0.22625543452751 0.0682933787753776 3.31299224880471 0.000923035379747468 0.00869409757811289 0.00849762899097905
"ALG8" 318.505530948833 -0.299568265760524 0.090465083619021 -3.31142418462914 0.000928223882464832 0.00873746259136291 0.00854001065398174
"LCMT2" 187.122408341453 -0.419289380161538 0.126636384193711 -3.31097087800743 0.000929728837397364 0.00874612124695771 0.00854847024863911
"ZNF354C" 73.311252857173 -0.56863020259527 0.171771882185419 -3.31037999561223 0.000931693930988032 0.00875909489333906 0.00856114731677549
"NSL1" 533.183271742446 -0.234648003143884 0.0708956998895524 -3.30976354714657 0.000933748150479861 0.0087728895998573 0.00857462688374619
"MCM8" 155.364312332402 -0.438511942441185 0.132533293843395 -3.30869270448633 0.000937326547279968 0.00879820589503423 0.00859936425368068
"FAM86DP" 36.0075593129386 0.737699644384381 0.222963945215089 3.30860509161128 0.000937619881642329 0.00879820589503423 0.00859936425368068
"PAPPA" 226.149218399523 0.664640621221951 0.200905588402692 3.30822366120427 0.000938897930109361 0.00880467142990886 0.00860568027465586
"YAF2" 266.059997620562 -0.345875563504219 0.104593084453821 -3.3068683776787 0.000943452107994207 0.0088252328600109 0.00862576344948241
"CEP170" 492.085890624151 -0.23034713397008 0.0696534558678021 -3.30704530163248 0.00094285642885193 0.0088252328600109 0.00862576344948241
"PPIH" 506.803067513725 -0.274933101520126 0.0831359783243895 -3.3070291233882 0.000942910884346663 0.0088252328600109 0.00862576344948241
"TRIM59" 279.274983361701 -0.434970495356885 0.131531243125075 -3.30697471583437 0.000943094039949609 0.0088252328600109 0.00862576344948241
"SRC" 154.349431389092 -0.402157656989641 0.121639395471184 -3.30614646210495 0.000945886315885604 0.00884246944956724 0.00864260707024137
"SLC25A13" 474.568668033622 0.256162868179918 0.0774997477586293 3.30533808932811 0.000948618950572406 0.00885835367258079 0.0086581255008754
"ME1" 290.411037558587 0.392722245555897 0.118816157598046 3.30529326562193 0.000948770687035178 0.00885835367258079 0.0086581255008754
"ATP6V1B2" 818.444517209895 0.334153966643345 0.101134363468081 3.30405962112775 0.000952955634495105 0.00888632615373227 0.00868545893836643
"MALAT1" 80932.8421599174 0.449859239368749 0.136153201880971 3.30406654528793 0.00095293209771593 0.00888632615373227 0.00868545893836643
"PPP1R12C" 560.094475461109 0.357675751349189 0.10828289199729 3.30316031232468 0.000956017168340304 0.0089037661260753 0.00870249792701794
"ZNHIT2" 132.570609590337 0.406652034067228 0.123108467664867 3.30320116707358 0.000955877888451898 0.0089037661260753 0.00870249792701794
"FAM217B" 620.077690515708 0.361324619094624 0.109399867185671 3.30278846208645 0.000957285725285735 0.00891002927868691 0.00870861612143116
"HECA" 75.5439694423026 -0.638073579795042 0.1932757896336 -3.30136320231656 0.000962162414039793 0.00894984677353256 0.00874753014159092
"UBN1" 582.821991390608 -0.270718220768478 0.0820717353454908 -3.29855606962443 0.000971834692875573 0.00903419464496522 0.00882996785978609
"PDK3" 147.997824125546 -0.398906651560798 0.120976266123479 -3.29739596321842 0.000975858197451771 0.00906595918925361 0.00886101090857793
"CCDC50" 609.238482592648 -0.223962530978642 0.0679263882624603 -3.29713586586225 0.000976762386720298 0.00906872307869255 0.00886370889279246
"BMI1" 145.536788891087 -0.408675249909247 0.123994735772083 -3.29590806710086 0.000981041128328416 0.00910279502560717 0.00889700715200199
"FAM72B" 55.3578540922311 -0.890904605145055 0.2703596773312 -3.29525694785346 0.00098331724230118 0.00911825442798886 0.00891211362808164
"H1-10-AS1" 111.544731880663 -0.484308182535652 0.146981176410295 -3.29503542129582 0.000984092745601991 0.0091197881966885 0.00891360929189496
"CCDC112" 265.740012996581 -0.289524933280517 0.0878727891769093 -3.2948189763003 0.00098485100669466 0.00912116037674831 0.00891494702340281
"VKORC1L1" 435.871274775005 -0.326225807941109 0.0990628542156624 -3.29311940912693 0.000990823844778332 0.00917079556145294 0.00896345660322703
"MVP" 56.0234376401134 0.555375765703784 0.168838817342346 3.2893843634173 0.00100406805124294 0.00928188573282593 0.0090720282278454
"LAYN" 78.3153210060872 0.557507405738608 0.169484592434615 3.28942824672212 0.00100391149724977 0.00928188573282593 0.0090720282278454
"IMP4" 291.300426457025 0.32568031881735 0.0990266317923252 3.28881547239084 0.00100609962053141 0.00929491787867954 0.00908476225069828
"ZBTB41" 136.365163673427 0.454267563371116 0.13820304909042 3.28695760593466 0.00101276079058474 0.00935067838027216 0.00913925853110494
"PIGX" 268.11190060246 -0.313155125177562 0.0952965400283911 -3.28611222489574 0.00101580530227375 0.00937299855456047 0.00916107054879495
"KHDC1-AS1" 93.1820790158177 -0.543564746844743 0.16542850188157 -3.28579864208575 0.00101693677559085 0.009377650167509 0.00916561349407531
"PEF1" 1982.07464611131 0.189758753883908 0.0577846531399396 3.28389535235872 0.0010238293132709 0.00943538876373208 0.00922204306173252
"CORO1B" 817.810636839108 0.234769579297863 0.0715234967178152 3.28241193553651 0.00102923128482014 0.00947932793930464 0.00926498519707698
"MAPKAPK5" 296.521307387168 0.312993357726404 0.0953829003071185 3.28144097860951 0.00103278136611874 0.00950616740193532 0.00929121424935288
"LINC01418" 136.953953897344 -0.504525541692828 0.153801520742874 -3.28036770544223 0.00103671872734032 0.00953653633002037 0.0093208929420542
"MRPL15" 491.804718005587 -0.247364773045125 0.0754129102768201 -3.28013826992112 0.00103756222417754 0.00953842566236526 0.00932273602167154
"TOM1" 227.613258548941 0.401525047720185 0.122474802325836 3.27842984920242 0.00104386306147121 0.0095904517780403 0.00937358214055421
"HSD17B14" 150.412966382603 0.383059608083834 0.116864489765267 3.27781012738124 0.00104615739907563 0.00960562702787626 0.00938841068463631
"CRK" 776.610103307006 0.217836056146392 0.0664675473782246 3.27732953507108 0.00104793986198433 0.00961018715149803 0.00939286060456304
"METTL15" 126.124142691546 -0.461081116540201 0.140682198714196 -3.27746595343534 0.00104743361618612 0.00961018715149803 0.00939286060456304
"PIAS1" 1105.1580591499 -0.255751830591532 0.0781063348818761 -3.27440573134455 0.00105884461152549 0.00970423620667265 0.0094847792471679
"NAPA" 388.60554785825 0.332689534593532 0.101639181091838 3.27324099839927 0.00106321781846184 0.00972642591821759 0.0095064564405152
"MYG1" 260.006257974226 0.346262662416707 0.105785700319181 3.27324639693217 0.0010631975101753 0.00972642591821759 0.0095064564405152
"SCAI" 151.744669406027 -0.432615505405845 0.132161461209286 -3.27338621597692 0.00106267166166804 0.00972642591821759 0.0095064564405152
"DIS3L" 175.986079987119 -0.357228184329096 0.109184026634564 -3.2717989557642 0.00106865538630074 0.0097701900394027 0.00954922723095294
"GTF2A1" 389.810697893058 -0.252670031154307 0.0772397174337365 -3.27124489251364 0.00107075144709792 0.00978336957898513 0.00956210512481757
"SGMS2" 49.5276655951733 -0.689102623049442 0.210670725228217 -3.27099373822796 0.0010717028337921 0.009786080610583 0.00956475126906996
"FOSB" 33.411548994652 0.986753714318521 0.301690672154064 3.27074651421313 0.00107264009604426 0.00978865943569572 0.00956726819935384
"CDC26" 246.053513710132 0.470310012253365 0.143814076304396 3.27026411001598 0.0010744711442429 0.00979938661631654 0.00957774919236299
"LRRC40" 257.823283999647 -0.347730208250285 0.106478550859565 -3.26573009721844 0.00109182261126852 0.00995156365441576 0.00972648074870754
"ITGA3" 113.125154822357 0.531370174750192 0.162732749036137 3.26529342063898 0.00109350736269005 0.00996084586075011 0.00973554939185208
"CHCHD6" 191.93297810166 -0.380532557205153 0.116564608989376 -3.26456340826259 0.00109632920951783 0.00998046834584197 0.0097547244291102
"TNC" 82.4888976003199 0.739544143422333 0.226599944881831 3.2636554426701 0.00109984832717433 0.0100064107088264 0.00978007638554957
"RAB3B" 307.989710370138 -0.488192016145211 0.149616142852497 -3.26296352009627 0.00110253710974721 0.0100247717253658 0.00979801846586672
"HCCS-DT" 24.8572004267039 -0.980495731918053 0.300512159333705 -3.26274894863491 0.00110337215955895 0.0100262656784724 0.00979947500104637
"ZNF280C" 102.813861313679 -0.461453563708112 0.141455457120073 -3.26218283198797 0.00110557812902711 0.010040207699087 0.00981309803156525
"NDN" 1237.5320314862 -0.171018505122929 0.0524640294246356 -3.25972875126941 0.00111518811001631 0.0101213308248475 0.00989238249960397
"ADAMTS9" 196.962828650568 0.385261430366171 0.118255273537932 3.25787949103677 0.0011224806275851 0.0101813352070037 0.00995102589154223
"RBPMS2" 215.547398073905 -0.514939225174024 0.158098481056711 -3.25707888989339 0.0011256514355711 0.0102039039775117 0.00997308046770245
"AUNIP" 39.8319980332032 -0.869251008094047 0.2669092233646 -3.25672899998155 0.00112703978504188 0.0102102973980643 0.00997932559211431
"ZIC5" 641.889753732172 -0.285020824533942 0.0875363819226611 -3.25602701726649 0.00112983000033355 0.0102231833202094 0.00999191268011518
"NCAPD3" 219.628440156361 -0.412771369686271 0.126770275346874 -3.2560580037933 0.00112970670161679 0.0102231833202094 0.00999191268011518
"SH3BGRL3" 2700.10201294859 0.244920470532551 0.0752670815628965 3.25401842939645 0.00113784897845547 0.0102832929443485 0.0100506551327455
"SETD4" 308.662246742761 0.281814329441105 0.0866010954828025 3.25416587249832 0.00113725855002722 0.0102832929443485 0.0100506551327455
"SEZ6L2" 310.123118303206 0.398770017838973 0.122570227129462 3.25340033365347 0.00114032719656972 0.0102994628001959 0.0100664555000692
"GCLC" 384.005192999171 0.451262252018385 0.138723172618953 3.2529695183509 0.00114205747459876 0.0103088617936608 0.0100756381792245
"ZNF226" 253.935681098996 0.334932718061856 0.102970164742033 3.25271615230441 0.00114307619841609 0.0103118304248182 0.0100785359740781
"SLC38A6" 208.205410626221 0.341423659082268 0.104986210606821 3.2520809838629 0.00114563375108225 0.0103286690658489 0.0100949899816246
"SNHG9" 291.080466405824 0.306692527818301 0.0943448751875163 3.25075980236055 0.00115097053788703 0.0103705289935716 0.0101358991698966
"KCTD17" 306.820859679015 -0.283674234161732 0.0873496619116247 -3.24757106042078 0.00116394595320805 0.0104811229569602 0.0102439872590661
"PPP2R5A" 201.069511376699 -0.333501595234192 0.10270907063447 -3.24705104596932 0.00116607473698362 0.0104876565393689 0.0102503655838036
"TENM2" 406.201914944243 0.554990197465107 0.170919800376388 3.24707960249746 0.00116595774178658 0.0104876565393689 0.0102503655838036
"NME4" 1311.81662522041 -0.253023153097326 0.0779281740419063 -3.24687645011753 0.00116679028666514 0.0104877818430971 0.0102504843415149
"TATDN2" 200.462342244033 -0.357749684485068 0.110214618857649 -3.2459367749312 0.00117064834996 0.0105161367399051 0.0102781939613746
"ARFGAP1" 270.106015866845 0.419167906778355 0.129168356032294 3.24512844828307 0.00117397655850485 0.0105397006585769 0.0103012209920248
"RNF103" 122.975406507561 0.401613363786505 0.123871233939005 3.24218425065711 0.00118617307570395 0.0106428062038551 0.0104019898368489
"THOP1" 267.293324213709 -0.568162847236961 0.175253292747446 -3.24195248106253 0.00118713814900157 0.0106450756156421 0.0104042041498031
"COL5A3" 128.169727264975 0.494716145876818 0.152662034379797 3.24059709990532 0.00119279640791178 0.0106894009025571 0.0104475227066106
"NOP14" 240.700834637203 0.422270392198832 0.130354716537993 3.23939480989747 0.00119783640589827 0.0107217117337529 0.0104790948846738
"ACIN1" 1244.1220410076 0.242952118514146 0.0749973499266996 3.23947604484159 0.0011974952503639 0.0107217117337529 0.0104790948846738
"EMSY" 298.52874816508 -0.373607300009601 0.11535162567038 -3.23885595749809 0.00120010165295399 0.0107227253486887 0.0104800743030988
"RNASEH2C" 346.63838439553 -0.337582728206003 0.104223339250404 -3.23903197339453 0.00119936127615488 0.0107227253486887 0.0104800743030988
"ABCF1" 632.783508836508 0.237203150617789 0.0732360609057684 3.23888461072469 0.0011999810999376 0.0107227253486887 0.0104800743030988
"NEIL3" 28.4516562695565 -0.941456239543682 0.290714702835373 -3.23841976467497 0.00120193823364995 0.0107263120696116 0.0104835723712801
"CLTC" 2656.25409097356 0.202202781802501 0.0624357587967485 3.23857330637633 0.00120129145363388 0.0107263120696116 0.0104835723712801
"GOLGA3" 500.466999923702 0.399075219459862 0.12329409153093 3.23677488924722 0.00120888732856502 0.010768524654094 0.010524814693662
"NCLN" 336.957762988693 0.285767376946318 0.0882919556964123 3.23661849703404 0.00120954996616429 0.010768524654094 0.010524814693662
"FAM117B" 126.740926329052 -0.465454463723794 0.143793080838324 -3.23697399770672 0.00120804418642201 0.010768524654094 0.010524814693662
"ZNF736" 123.286034706557 -0.42376826263172 0.130927897233714 -3.23665369707473 0.00120940079348549 0.010768524654094 0.010524814693662
"CIC" 408.628335154284 0.341490611075304 0.105535998978562 3.23577371115492 0.00121313514914975 0.010794014410411 0.0105497238312898
"UQCC6" 285.425286086682 0.287262209951842 0.0888030158850836 3.23482493346371 0.00121717336375667 0.0108235023446964 0.0105785406453638
"RNF2" 386.396980038986 -0.233570450644736 0.0722500074447691 -3.23280867234909 0.00122579629289268 0.0108936997539594 0.0106471455517704
"NRP2" 1208.94355119205 0.277250781339519 0.0857761078536367 3.23226115380058 0.00122814758291435 0.0109081105581721 0.0106612264317077
"ZFP91" 443.832829783228 0.26170971575566 0.0809838244017909 3.23162949748113 0.00123086537266502 0.0109257574766014 0.0106784701760439
"URI1" 662.899644103109 -0.234939994290411 0.0727352614068633 -3.23007011655893 0.00123759862672651 0.0109790055028533 0.0107305092332742
"RPS6KA4" 118.316987034457 0.43034323243413 0.133273234778073 3.22902969340197 0.00124210997278289 0.0110124910279707 0.0107632330638593
"RAB12" 200.037472723363 0.35629746533862 0.110353606565422 3.22868890675896 0.00124359094548677 0.0110190856272295 0.0107696746115376
"RNF157" 140.772342055136 -0.372900463743086 0.115575622398773 -3.22646295130006 0.00125330456452069 0.0110976918656888 0.0108464902204991
"HIGD1A" 909.371919808037 0.221731235370811 0.0687263001270413 3.22629379089139 0.00125404560308632 0.0110976918656888 0.0108464902204991
"FOXD1" 35.5056048890708 0.873868803102517 0.270870743958378 3.22614687113199 0.00125468954060838 0.0110976918656888 0.0108464902204991
"ZSCAN2" 95.8731350284536 -0.478805542436917 0.148430285887722 -3.22579411319805 0.00125623689707598 0.0111048072959738 0.0108534407894712
"LCTL" 268.035350110585 0.283887488422732 0.0880137676004548 3.22548955876382 0.00125757422815241 0.0111100588430391 0.010858569666028
"FHIP1B" 342.935484324018 0.305848962316497 0.0948287205209132 3.22527774957215 0.00125850507979862 0.0111117152586118 0.0108601847932267
"WDR82" 1140.73902169544 0.173622133526952 0.05383977207846 3.22479324901181 0.00126063673835423 0.0111239657408023 0.0108721541740757
"LAMA2" 18.1454902643476 0.951783909905619 0.295322912510036 3.22285833434367 0.00126918307091291 0.0111927720023635 0.0109393990663515
"ARF1" 5465.03271354015 0.183765148585367 0.0570356084133884 3.22193720199241 0.00127327038896002 0.0112221968008103 0.0109681539523335
"CASP2" 453.721771851262 -0.352590598865134 0.109451400012028 -3.22143525643698 0.00127550277128979 0.0112352477461637 0.0109809056389164
"UBE2H" 1023.48757913055 0.206289051711815 0.0640889825673507 3.21879117826573 0.00128732196240821 0.0113260086486627 0.0110696042244536
"PGAP1" 520.123602320417 -0.339513901505689 0.105477114988658 -3.21883947567391 0.00128710516663546 0.0113260086486627 0.0110696042244536
"GLTP" 428.789550382668 0.294471127297926 0.0914963116156056 3.21839342043708 0.00128910868656588 0.0113350568510511 0.0110784437507642
"SLC35F6" 359.899909051042 0.267632208152014 0.0832068543042986 3.21646828725488 0.00129778875898399 0.0114046715868858 0.0111464786293678
"IFIT2" 45.8166883213265 0.835772158495017 0.259875470172941 3.21604866338031 0.00129968791236742 0.0114146503607921 0.0111562276357888
"IARS1" 1428.10195816404 0.235012957218718 0.0731101222830348 3.21450641689396 0.00130668994254635 0.0114694076695143 0.011209741393137
"RASSF9" 99.6558005712205 0.444583117198607 0.138353819307498 3.21337798568828 0.00131183522640377 0.0115078127724669 0.0112472731301946
"SV2A" 575.086868855701 -0.322865693630407 0.10052839305358 -3.21168660736798 0.00131958239109293 0.0115689839190951 0.0113070554532558
"MIR924HG" 66.6033458838138 -0.668668664933559 0.208248604202337 -3.21091547045315 0.00132312848835333 0.0115932735310115 0.0113307912366258
"MID1IP1" 835.575788349607 0.221594839719301 0.0690290381703314 3.21016843915033 0.00132657211829619 0.0116166373897431 0.0113536222152653
"SLC43A2" 804.26118884627 -0.279980928711182 0.0872259302031117 -3.20983597491281 0.00132810735397142 0.0116232720885039 0.0113601027975025
"ZER1" 261.709492194968 0.314196428218952 0.0979427098773681 3.20796135426874 0.00133679460266954 0.0116924550735543 0.0114277154529145
"C12orf76" 494.528604435459 0.266543871863379 0.0831156111998742 3.20690503282712 0.00134171280481946 0.0117286099452873 0.0114630477841831
"MAP2K7" 713.664387208527 0.214269084697361 0.0668315139076949 3.20610849835455 0.00134543248050179 0.0117542517349742 0.0114881050571969
"CEBPD" 96.0833434345563 0.551288627310632 0.171993151410728 3.20529406426265 0.00134924557878948 0.0117806792708791 0.0115139302722999
"TERF1" 647.014713864797 -0.234960831291062 0.0733090372505016 -3.20507320929869 0.00135028131636663 0.0117828401150312 0.011516038259503
"LOXL1" 140.566337552037 0.454431296447419 0.141823710198614 3.20419833757712 0.00135439139020744 0.0118066556770531 0.0115393066993277
"TSPAN4" 702.78066506784 -0.240818115108465 0.0751580476139769 -3.2041560784727 0.00135459021181068 0.0118066556770531 0.0115393066993277
"PBXIP1" 540.397368286176 -0.281612826237975 0.0879116133134423 -3.20336319200406 0.0013583255973413 0.0118323141194976 0.0115643802022043
"TMEM134" 491.669623336258 0.255661838156025 0.0798256966533086 3.20275110490286 0.00136121571102531 0.0118505838371615 0.0115822322824479
"COPG1" 659.335241258701 0.394796497527631 0.123309316431944 3.20167615028118 0.00136630509482276 0.0118879677284113 0.0116187656898702
"CCSAP" 111.882585065834 -0.491952037348186 0.153664401100811 -3.20147043703013 0.00136728104484579 0.0118895387192291 0.0116202971686807
"DUSP6" 303.045141436044 0.5237774735759 0.16361619082517 3.20125698400823 0.00136829439378982 0.0118914329060292 0.0116221445280542
"SERPINE2" 338.182947521159 0.380448309759236 0.118894032977394 3.19989405886816 0.00137478110747057 0.0119408646103836 0.0116704528780103
"CD59" 806.420365542613 -0.21722933102112 0.0679071385431343 -3.19891745818648 0.00137944657598084 0.0119744293947512 0.0117032536059827
"PPP2R2B" 311.931429405506 0.425999700290241 0.133187203084558 3.1985032377306 0.0013814298184233 0.011984685389316 0.0117132733907077
"NDRG4" 182.823330387421 0.599286352157131 0.18741613701173 3.19762407716056 0.00138564785992223 0.0120143063863791 0.0117422196185284
"GATC" 412.738592090774 -0.319543372682814 0.0999489143111269 -3.19706697051377 0.00138832689385111 0.0120305567590066 0.0117580980145708
"BCL2L13" 434.953923499481 0.246810410044114 0.0772183429905193 3.19626659269828 0.00139218414010305 0.0120457819867801 0.0117729586965653
"CASZ1" 84.45437527952 -0.497120195944668 0.155544729865401 -3.19599510941223 0.00139349473747591 0.0120457819867801 0.0117729586965653
"DDB1" 1658.90916405417 -0.169431565694584 0.0530158359278427 -3.19586709761946 0.00139411311460594 0.0120457819867801 0.0117729586965653
"TM2D3" 242.843949273422 0.328175927370746 0.10268180830816 3.19604740876643 0.00139324217162609 0.0120457819867801 0.0117729586965653
"RABL6" 944.836442320062 -0.270222378089339 0.084536362349353 -3.19652242632141 0.00139095013252587 0.0120457819867801 0.0117729586965653
"AP3D1" 1937.0047456038 0.269576486575385 0.0843604633814403 3.19553112642922 0.00139573726963161 0.0120528484728211 0.011779861198781
"SEC61A1" 3608.15374782291 0.3917247077238 0.122614859654457 3.19475721643956 0.00139948515325451 0.0120782356067254 0.0118046693949562
"PGLS" 887.041620607412 0.200461605949556 0.0627626799494799 3.19396185935521 0.00140334656802742 0.0121045727056398 0.0118304060275799
"UNC93B1" 453.726014593774 0.383354944543814 0.120105681102817 3.19181358470164 0.0014138254786464 0.0121879257524835 0.0119118671746775
"AMPD2" 328.205417181714 0.390033954282151 0.122209817032211 3.19151082747591 0.00141530806205537 0.0121936743006361 0.0119174815536739
"GDF11" 501.635450706746 0.206569661454397 0.064740857542652 3.19071555884639 0.00141920927353196 0.0122202420626473 0.011943443575124
"NOTCH2" 1099.01734954748 -0.199259973842919 0.0624596991543092 -3.19021667636662 0.00142166161256206 0.0122343107568093 0.0119571896342273
"PDAP1" 1089.75474300538 0.178196266536034 0.0558756271172615 3.1891591330522 0.00142687306439392 0.0122720935365709 0.011994112615553
"ZNF850" 47.1151450920509 -0.659036221595061 0.206674256012517 -3.1887678432245 0.00142880575508839 0.0122816494692704 0.0120034481185533
"SEMA3A" 731.471257019049 0.245044276657603 0.0768587480699283 3.18824184378667 0.00143140761705173 0.0122969431377525 0.0120183913838829
"VAC14" 292.29176593022 0.262064350246062 0.0822548884455316 3.18600335127313 0.00144252926268838 0.0123788599799944 0.0120984446489848
"SLC7A5" 2084.54283398162 0.475310666333448 0.149187778210924 3.18598930846364 0.00144259928319174 0.0123788599799944 0.0120984446489848
"TXNRD1" 2555.5524298898 0.466817388396998 0.146564498248959 3.18506455501965 0.00144721720699948 0.0124113613369066 0.0121302057631455
"COX10" 161.353377938673 0.357145148276968 0.112152323951246 3.1844649820384 0.00145021855995684 0.0124299696297218 0.0121483885220481
"NUP62" 795.406602623636 -0.230060809191127 0.0722707835932981 -3.1833169332408 0.00145598149797159 0.0124722128548306 0.0121896707866303
"SOX4" 4172.55058667128 0.265415334693623 0.0834036690846607 3.18229806441977 0.00146111365244767 0.0125090073750216 0.0122256277589619
"CTDP1" 239.163678462872 0.303093203460688 0.0952618191004421 3.18168607657085 0.00146420431179456 0.0125282919591901 0.0122444714527562
"GRTP1" 65.7913592162146 -0.566054096387192 0.177955314205019 -3.18087773279449 0.00146829584207172 0.0125455063592399 0.0122612798292389
"ARMT1" 376.489917029255 -0.2645684487826 0.0831803884262994 -3.18065897248144 0.00146940493408939 0.0125455063592399 0.0122612798292389
"DCTPP1" 451.204909116019 -0.265422792321403 0.08344086581487 -3.18096881820828 0.00146783427602054 0.0125455063592399 0.0122612798292389
"HNRNPA1L3" 638.218822931415 -0.25040456087979 0.0787280800677542 -3.18062577754074 0.00146957329642956 0.0125455063592399 0.0122612798292389
"HAUS8" 200.872738778594 -0.463246854587267 0.145750713271413 -3.17835051499625 0.00148115572191567 0.0126371665132394 0.0123508593350604
"FXYD6" 678.552193522541 -0.355696879744234 0.111936702156407 -3.17766088237284 0.0014846829338663 0.0126528167020715 0.0123661469009594
"APRT" 779.040402715407 0.228732588241165 0.0719787399558344 3.17777983306618 0.00148407399391465 0.0126528167020715 0.0123661469009594
"ITPRID2" 172.214436740884 0.37485025953212 0.117979944381322 3.17723712702024 0.00148685412063662 0.0126640999403283 0.0123771704762915
"FBXW7" 682.819119904457 0.221672136522669 0.0697868668497016 3.17641623029272 0.00149106845788407 0.0126927627041293 0.0124051798026013
"WDR3" 211.501885643862 0.335885047371388 0.105864700562132 3.17277662514389 0.0015098864398015 0.0128411124164231 0.0125501561243889
"HMGCL" 362.721724772682 0.263319869314981 0.0829981450601201 3.17259944935208 0.00151080805857576 0.0128411124164231 0.0125501561243889
"DUSP5" 111.033646996838 0.675841040718937 0.213027799781783 3.17254856601458 0.00151107283519455 0.0128411124164231 0.0125501561243889
"GIPC1" 1270.20164663568 0.268246222792236 0.0845576115395278 3.17234862608247 0.00151211365699847 0.0128416483317666 0.0125506717887705
"UBXN6" 685.302317462325 0.218885548182277 0.069001040830578 3.17220647033019 0.00151285407494254 0.0128416483317666 0.0125506717887705
"HECTD3" 204.038590467632 0.317805917669799 0.100242620247834 3.17036722388215 0.00152246394804593 0.0129107253418431 0.0126181754624033
"PDCD11" 474.036453149037 0.278522462929763 0.0878531491056198 3.17031848903804 0.00152271934557596 0.0129107253418431 0.0126181754624033
"TRAIP" 80.717873017769 -0.731501587139171 0.230783262432687 -3.16964748408707 0.00152623979713434 0.012933238371635 0.0126401742926594
"TP53I13" 721.079370432078 -0.199297854327957 0.0629092968128809 -3.1680191072673 0.00153481432901127 0.0129911690770444 0.0126967841461153
"UBE2F-SCLY" 145.519029233349 -0.383825331957252 0.121153855234084 -3.16808186760261 0.00153448303201163 0.0129911690770444 0.0126967841461153
"TCEAL5" 75.6365568862856 0.517964439170282 0.163526551132629 3.16746384964839 0.00153774827394294 0.0130086367848891 0.0127138519523448
"ALG9" 197.260219332957 -0.313877555601702 0.0991265949795854 -3.16643132618792 0.00154321779788926 0.0130475224224257 0.012751852329927
"SLC35E1" 446.985830805922 0.381920449261152 0.120645708259621 3.16563643059134 0.00154744074987572 0.0130758305987237 0.0127795149258684
"POM121" 633.186328743258 0.204243797141889 0.0645567496644869 3.1637868728426 0.00155730790767007 0.0131517732225154 0.0128537324815662
"MRPL45" 590.469272465524 -0.227288819684801 0.0718662307190751 -3.16266509890122 0.00156332062263758 0.013195096932347 0.0128960702887747
"SRSF2" 2341.73781548197 -0.142082428672341 0.0449414310862758 -3.16150209813257 0.00156957687677826 0.0132404261591882 0.0129403681410725
"EFHD2" 272.923310581431 0.811368809754157 0.256765298366764 3.15996287237848 0.00157789244481549 0.0133030661393694 0.0130015844169024
"EIF1" 13418.3443077857 0.25268505745287 0.0799799036022475 3.15935686431321 0.00158117747827689 0.0133232474325158 0.0130213042077388
"SEMA6D" 103.790365471677 0.590500028334214 0.186970508909408 3.15825223870107 0.0015871816093861 0.0133663046180864 0.0130633814423035
"RPS6KA5" 97.6402991754197 -0.545398522864849 0.172736859227124 -3.15739515761212 0.00159185467918994 0.0133981102165153 0.0130944620680858
"PFN2" 4267.34792702401 -0.223496102482641 0.070796914324161 -3.15686219683684 0.00159476692878812 0.0134150681212858 0.0131110314905604
"TRMT1" 223.628347639608 0.334180341950224 0.10587377128363 3.15640349728332 0.00159727732021672 0.0134286284491561 0.0131242803334183
"GADD45A" 1511.28646251823 0.369693115820002 0.117141936463003 3.15594164636984 0.0015998086334088 0.0134423493266974 0.0131376860834656
"SEC61G" 5473.97175337647 0.262353506911874 0.0831854575003615 3.15383860106478 0.00161138176500157 0.0135319857433952 0.0132252867626689
"C1orf21" 236.403189739898 -0.279512913268283 0.0886880135669755 -3.15164250529977 0.00162354916636936 0.0136265092301455 0.013317663695595
"HNRNPU" 4924.76334360701 -0.130078659706854 0.0413000998907193 -3.14959673344724 0.00163495971952096 0.0137145779390568 0.0134037320969823
"FBXO43" 18.0329118985111 -1.14695803294376 0.364280110778107 -3.1485606790166 0.00164076655443847 0.0137555683991846 0.0134437892600203
"DYNLL1" 7087.89514171552 -0.222464979582214 0.0707207580722319 -3.14568148937255 0.00165700351766202 0.0138839061558362 0.0135692138874835
"CDK8" 231.304933477554 -0.335560430122531 0.106690594731979 -3.14517348942992 0.00165988364074993 0.0139002468694285 0.0135851799543664
"GTF2F2" 611.175215541833 0.221130970913028 0.0703393106149258 3.14377506659987 0.0016678358553793 0.0139590203618196 0.0136426169884556
"MYL6" 9551.19339080099 -0.254527318647972 0.0809730280877574 -3.14335927232608 0.00167020704562078 0.0139710436026521 0.0136543634227934
"CFAP68" 153.04924561665 -0.407425644649207 0.129674723478646 -3.14190486564869 0.00167852565071416 0.014027511274361 0.0137095425662511
"NIPA2" 555.3995633478 0.213381962441044 0.0679160031595787 3.14185099997229 0.00167883447082097 0.014027511274361 0.0137095425662511
"BCLAF1" 1528.08416484002 0.231319086910921 0.0736528230609519 3.14066830431593 0.00168562823140425 0.0140606979927627 0.0137419641578635
"TPGS2" 1258.63669324403 -0.21684903703664 0.0690397944455779 -3.1409281962387 0.00168413316935457 0.0140606979927627 0.0137419641578635
"SCUBE1" 141.987110431013 0.427945480390626 0.136257365109191 3.14071448576515 0.00168536247745092 0.0140606979927627 0.0137419641578635
"MAPRE3" 179.995885550447 -0.346599741827981 0.110432506918773 -3.13856627453832 0.00169776537699461 0.0141540417486421 0.0138331876503897
"DTNBP1" 155.130272863725 0.357753477374427 0.11402340480801 3.13754424345426 0.00170369559403886 0.0141955639574654 0.0138737642880989
"MGME1" 198.526109289716 -0.420847601025875 0.134205265030065 -3.13585015410235 0.00171356732945971 0.0142698631981971 0.0139463749038134
"DNAJC21" 751.173754700177 0.287976053863152 0.0918807743982893 3.13423625071791 0.00172302071231077 0.014340597777072 0.0140155016269914
"CHPF" 491.213273025929 0.392463656164313 0.125238438807615 3.13373162346104 0.00172598637684491 0.0143572867896926 0.0140318079556306
"USP28" 191.943974851038 -0.358381439886358 0.114381103522022 -3.13322243667075 0.00172898359482335 0.0143662294471481 0.0140405391924448
"DNAJC19" 677.851861761191 0.300456848585948 0.0958938392132945 3.13322368830857 0.00172897622146342 0.0143662294471481 0.0140405391924448
"QTRT1" 599.647750630179 0.253753059714039 0.0809922595090285 3.13305322326206 0.00172998069206322 0.0143665285472006 0.0140408271733269
"SUCO" 658.695022117498 -0.349827074568884 0.111704188395386 -3.13172746334848 0.00173781110898249 0.014423542730189 0.0140965444456963
"GRK3" 88.0612269564068 -0.485777665993284 0.155155425906495 -3.13090994501242 0.00174265589854734 0.0144557271761852 0.0141279948776734
"CARM1" 896.930387930855 -0.221145917573958 0.070666184834019 -3.12944469965921 0.00175137034694724 0.0145199578181738 0.0141907649477118
"SKP2" 424.830045279057 -0.332732507277905 0.106361183784914 -3.1283264762337 0.0017580478429792 0.0145672390004729 0.0142369698032941
"ANKRD44" 21.8545803976856 -0.8983311852417 0.287220451932373 -3.12767137297457 0.00176197067182946 0.0145916551814442 0.0142608280373514
"GBE1" 212.419638918603 0.35100301366759 0.112238094662939 3.12730730793038 0.00176415420973333 0.0145967894955949 0.0142658371920147
"DCK" 153.862558921564 -0.34974221374987 0.111837256923433 -3.12724241787613 0.00176454365925475 0.0145967894955949 0.0142658371920147
"NSF" 262.494579041962 0.281605233847059 0.0900555403630748 3.12701731300171 0.00176589528006212 0.0145998908442304 0.014268863854005
"SLC10A3" 195.729784599114 0.316851196239319 0.101339496888697 3.12663083957602 0.00176821804302488 0.0146110134367805 0.0142797298928132
"RPP40" 81.0164175780749 0.455587101709176 0.145792582403354 3.12489904629535 0.00177866091077167 0.0146891841404502 0.0143561238021985
"DDX23" 218.127985326154 0.433371654686453 0.138710018195178 3.1242996023305 0.00178228879931342 0.0147110176544103 0.0143774578777764
"YBX3" 3436.55655161495 0.208632693650634 0.0668135055780102 3.12261258926219 0.00179253529254694 0.0147870350969179 0.0144517428816892
"TWF1" 506.986497995873 0.239906984443029 0.0768327342335316 3.12245798403889 0.00179347702908163 0.0147870350969179 0.0144517428816892
"SLC22A18" 103.551318431067 0.401936311952907 0.128824925482114 3.1200197512143 0.00180838913830026 0.0149017645200178 0.0145638664138566
"IFNGR1" 303.94043070172 0.301613927921271 0.096718461117614 3.11847318946167 0.00181790680541599 0.0149719399048805 0.0146324461223147
"MPHOSPH10" 363.838487015082 0.302298609854809 0.0970066598305252 3.11626655719245 0.0018315663118969 0.0150761306333893 0.0147342698181855
"MMP14" 87.6131487016641 -0.525762501991745 0.168733126207584 -3.11594121325605 0.00183358821634351 0.0150844670654391 0.0147424127460526
"LIM2-AS1" 23.1360174172989 -0.976585752501717 0.313487699709013 -3.1152282957456 0.00183802593474403 0.0151126576856732 0.0147699596440273
"TBXAS1" 10.3130837216552 -1.55591286780715 0.499521216726343 -3.11480837191254 0.00184064446305408 0.0151258677480662 0.0147828656793469
"JUN" 511.60169972745 0.469945895321063 0.150912448559882 3.11403002075463 0.00184550711124047 0.0151574946696827 0.0148137709352513
"SLC12A4" 201.861534152895 0.320987340797846 0.103114572142109 3.11291929093661 0.00185246669348304 0.0152062999089426 0.0148614649404098
"CLMN" 48.0274283780898 -0.586275529452887 0.188374454825288 -3.11228786300478 0.00185643382022892 0.015230500957619 0.0148851126903693
"PIK3R2" 176.438213555475 0.421375491997621 0.13542170123173 3.11158025755839 0.00186088882748651 0.0152586759151225 0.0149126442207083
"RAD18" 104.593211525065 -0.474153217566123 0.152425235046888 -3.11072649761876 0.00186627708092297 0.0152944680951955 0.0149476202186266
"TRIM16" 187.305226236777 0.348398130302798 0.112022073713745 3.11008463557883 0.00187033743747898 0.0153193446659922 0.0149719281385036
"ZDHHC7" 302.445227781957 0.260970366602807 0.0839244078003839 3.10958841942062 0.00187348201251413 0.0153366972196392 0.0149888826655993
"ADAMTSL1" 16.3915911739972 1.00983681684232 0.324833773589595 3.1087802406845 0.00187861392567872 0.0153702906190725 0.0150217097091101
"GALNT2" 505.821101052038 -0.263399592522165 0.0847504361570688 -3.10794379906203 0.00188393890275528 0.0153970031265095 0.0150478073955853
"DZIP3" 277.35584264636 -0.308883309478013 0.0993806900120474 -3.10808175552584 0.00188305968695246 0.0153970031265095 0.0150478073955853
"PIP4K2A" 104.765141485627 0.425534877960129 0.136946646241528 3.10730411907736 0.00188802060242267 0.0154219300355269 0.0150721644701878
"CD200" 113.687192757195 -0.470785735338929 0.151611736440911 -3.10520640677717 0.00190146284262501 0.0155063101863386 0.0151546173390654
"GRID1" 34.2748932911489 0.833543292623666 0.268413283385107 3.10544724952281 0.0018999150566196 0.0155063101863386 0.0151546173390654
"NDUFA12" 1086.90751803951 -0.230316435487638 0.0741693649099296 -3.10527716891376 0.00190100796669005 0.0155063101863386 0.0151546173390654
"FADS3" 486.632611111507 0.363815010849304 0.117173247603263 3.10493238252768 0.00190322527926453 0.0155122199969718 0.0151603885993134
"IGSF21" 48.8369351041882 -0.791344648696612 0.254945217475352 -3.10397918632508 0.00190936762602081 0.015553802329024 0.0152010232865484
"REST" 797.479117805799 -0.24717436583368 0.0796417208215546 -3.10357891923882 0.0019119523495252 0.0155663745755461 0.0152133058612629
"CRLS1" 310.10603978257 0.295007593552824 0.0950668255187676 3.10316024483835 0.00191465937618668 0.0155799283370922 0.015226547686112
"DEXI" 217.976869178405 0.355579933795795 0.114592394177138 3.10299768452465 0.00191571139207848 0.0155800075564685 0.0152266205964822
"ZBTB16" 434.341155591162 -0.399738551147252 0.128880855053558 -3.10161312152325 0.00192469318730132 0.0156292231245449 0.0152747063034158
"CENPA" 274.042849117454 -0.837349280794841 0.269974952064428 -3.1015813666855 0.00192489963689371 0.0156292231245449 0.0152747063034158
"ATP6V0C" 1443.03011842951 0.228124642173586 0.0735461253297851 3.10179008276319 0.00192354307111434 0.0156292231245449 0.0152747063034158
"PTRH2" 210.570726754652 0.334859792634593 0.108001535073506 3.10050956596763 0.00193187973515703 0.0156696043160832 0.0153141624986547
"TMEM192" 310.607058944778 0.289982092683402 0.0935276521886908 3.1004957988079 0.00193196954472447 0.0156696043160832 0.0153141624986547
"SH3BP5" 214.334678785932 0.367816529891255 0.118651372480035 3.099977035269 0.00193535647501939 0.0156885621413177 0.0153326857795758
"PASK" 97.6951437084359 -0.459772566486997 0.148325364128683 -3.09975687022829 0.00193679554715049 0.0156917180698133 0.0153357656095143
"TIMMDC1" 748.981444483836 0.203286835693528 0.0656016366723206 3.09880737745832 0.0019430130107657 0.0157335636429717 0.0153766574364173
"TRMT112" 6179.76786639547 0.253641534642829 0.0818642959214426 3.09831693765771 0.00194623167858182 0.0157510942779865 0.015393785882434
"LIX1" 613.405849037005 -0.393436119756246 0.127010343083695 -3.09766992359817 0.001950485404025 0.0157684455486023 0.015410734515243
"ZNF107" 95.8460154659334 -0.427306647397394 0.137939908767926 -3.09777388729688 0.00194980133062912 0.0157684455486023 0.015410734515243
"EXOSC8" 677.454427448374 -0.223375597132768 0.07213592532072 -3.0965929408908 0.00195758484559641 0.0158127253369184 0.0154540007700454
"ZNF511" 687.447872805503 -0.199022463615128 0.0642729833168108 -3.09651821565708 0.00195807831138854 0.0158127253369184 0.0154540007700454
"NAPG" 129.889540457485 -0.383703962230512 0.12392555305698 -3.09624571176283 0.00195987882316756 0.0158187195727369 0.0154598545094919
"SERINC5" 130.538671923968 -0.385897439563375 0.124687004462268 -3.09492910851148 0.00196859943120791 0.0158805311914171 0.0155202593385889
"BNIP2" 469.652268584253 0.233164221917441 0.0753469276703456 3.09454186290874 0.00197117114870325 0.0158927002863086 0.0155321478371377
"FAM118B" 276.936816747055 0.268586261606904 0.0868158645374299 3.09374632203433 0.00197646405383544 0.0159267841923084 0.0155654539644289
"ZNF273" 93.1369292982991 -0.487902976949421 0.157851057453115 -3.09090724396533 0.00199545958427525 0.0160711906604237 0.015706579725069
"RTL5" 64.4665676742802 0.51620159154153 0.16707606718205 3.08962019664411 0.0020041259565674 0.0161322966067687 0.0157662947693107
"CDC7" 98.5727709250526 -0.561634007941575 0.181833092402618 -3.08873374213971 0.00201011499910985 0.0161457275694218 0.0157794027430123
"CARS1" 705.04051985523 0.481443185960513 0.155866280985982 3.08882192424809 0.00200951849044514 0.0161457275694218 0.0157794027430123
"STXBP4" 195.552956794413 -0.387710836595225 0.125518384844284 -3.08887687709027 0.00200914684361579 0.0161457275694218 0.0157794027430123
"EXOSC10" 387.876048606643 -0.300915005821024 0.0974183903626939 -3.08889322335035 0.00200903630580628 0.0161457275694218 0.0157794027430123
"SYNGAP1" 551.532045274703 0.357190250802652 0.115654001483857 3.08843832655897 0.0020121145246967 0.0161531084399389 0.0157866115932813
"UBAC1" 403.452272413496 -0.276782605709459 0.0896488965170384 -3.08740672180894 0.0020191112844302 0.0162005772837695 0.0158329988528278
"PAX3" 23.1062603794628 -0.911302165506556 0.295269233053682 -3.08634311838672 0.00202634844208462 0.0162499230216099 0.0158812203987534
"MRPL51" 2577.51192505529 -0.205882729679677 0.0667232468791971 -3.08562216782449 0.00203126758820053 0.0162806369482153 0.015911232862294
"ADK" 249.577435172278 -0.276848048580769 0.0897608597432982 -3.08428472468413 0.00204042217794869 0.0163452469003092 0.0159743722360476
"TTF2" 335.472196971316 -0.391938970755399 0.127095138838543 -3.08382345963134 0.00204358823420675 0.0163618408810511 0.0159905851059232
"POLR2I" 700.757417491498 0.268724649107936 0.0871536486080749 3.08334365112327 0.00204688635233042 0.016379473872931 0.0160078134067362
"MMP2" 238.243520775605 0.407271749368365 0.132105033276452 3.0829389256962 0.00204967215900885 0.0163929906007834 0.0160210188403042
"KLHL21" 281.998554323948 0.523237900043723 0.16973135187476 3.08274160468483 0.00205103162030123 0.0163950912621726 0.0160230672488059
"CENPJ" 168.663597248731 -0.392057328536097 0.127214432001174 -3.08186203694624 0.00205710155134421 0.0164348230836415 0.0160618929150678
"BOLA2" 226.666626442682 0.302219764710946 0.0980743542274649 3.08153713671165 0.00205934786540502 0.0164439807115781 0.0160708381522067
"PSMD10" 1039.27156982047 -0.227153230624782 0.0737795383908567 -3.07881067812336 0.00207828707683795 0.0165775001198366 0.0162013185311857
"CA2" 159.849404759027 0.417899578781538 0.135728990625985 3.0789264464001 0.0020774796611018 0.0165775001198366 0.0162013185311857
"C2orf69" 322.813143526852 -0.365383511502676 0.118730245169473 -3.07742573074901 0.00208796861612072 0.0166458425993454 0.0162681055304048
"MBNL3" 24.9465185828535 -1.10309890891018 0.358590682046646 -3.07620628236706 0.00209652745633846 0.0167051665337673 0.0163260786079989
"PPP4R4" 48.5082095326713 -0.578870455602585 0.188224292462704 -3.07542904281225 0.00210199938051598 0.0167398437612962 0.0163599642616811
"ILF3-DT" 231.874442223771 0.352888595040158 0.114757919516194 3.07506964685223 0.00210453402696581 0.0167511047045181 0.0163709650121086
"LRP3" 228.618516811253 -0.38894158834381 0.126560481812143 -3.07316772798895 0.00211799407176272 0.0168403060556964 0.0164581327524255
"ACTR3B" 133.133784349182 0.457471548273297 0.148853033415229 3.073310215971 0.00211698294286755 0.0168403060556964 0.0164581327524255
"CETN2" 2569.63742300771 0.222561001380863 0.0724429475166445 3.07222454373116 0.00212469830965358 0.0168666969371757 0.0164926741197512
"LRRC10B" 103.741485469527 0.626849441332948 0.20403289976973 3.07229589953584 0.00212419042661143 0.0168666969371757 0.0164926741197512
"LINGO1" 56.3852242124806 -0.761595526894738 0.247931986893456 -3.07179213314666 0.00212777842381384 0.0168821825260984 0.0165078069958055
"PDCD10" 474.240428669387 0.226215347652309 0.0736591568982538 3.07110965123838 0.00213264815889823 0.0169118433311463 0.0165368007265391
"GAL3ST4" 119.403346988986 -0.596961615727528 0.194524327950192 -3.06882754469858 0.00214900606109914 0.0170325252392948 0.0166547969735183
"CALB1" 41.0275960579233 0.891281853967774 0.290476352102874 3.06834565883051 0.00215247484530737 0.0170509772059643 0.0166728303534923
"GABBR2" 11.1243849247848 1.18885480095641 0.387674656006179 3.06663018213256 0.00216486515742395 0.0171400446891807 0.0167599131301946
"RAP1GDS1" 235.690514738881 -0.277080887453361 0.0903612916135056 -3.06636705281388 0.00216677142542301 0.0171460557264283 0.01676578144282
"MPZL1" 1465.90507013747 -0.181506995583013 0.0592041353868293 -3.06578238829228 0.00217101259844194 0.0171705271542382 0.0167897007149633
"DDX3Y" 413.196169312428 0.240688756827221 0.0785356602603054 3.06470660626601 0.00217883624126734 0.0172110635965542 0.0168293098433899
"ZBTB47" 73.7086002819885 0.50339098367472 0.164259777738513 3.06460285412095 0.00217959214532226 0.0172110635965542 0.0168293098433899
"SND1" 1072.42676361567 0.264883446968721 0.086424917056056 3.06489674496204 0.00217745157688154 0.0172110635965542 0.0168293098433899
"SH3GLB1" 712.7541831392 -0.248002900119405 0.0809595406716788 -3.06329430801922 0.00218914643988565 0.0172699866982777 0.0168869071384796
"LRRC46" 20.7343731332966 -1.01424758222437 0.331100234340419 -3.0632644650489 0.00218936478413409 0.0172699866982777 0.0168869071384796
"LINC03048" 15.574916555059 -1.18600051891909 0.387202227913954 -3.06300024488147 0.00219129880557421 0.0172761258152549 0.0168929006653585
"CPEB1" 80.3842865869271 0.462587751716826 0.151085296186692 3.06176552842851 0.00220035737617496 0.0173383985551204 0.0169537826118895
"SLC66A2" 306.485708363115 0.284752227327987 0.0930119581259994 3.0614582583268 0.00220261700860479 0.0173470595598653 0.0169622420583537
"SSH1" 247.994636563491 0.349716636654272 0.114279843898526 3.06017775947263 0.00221205658200142 0.017412228429572 0.017025955800634
"TTL" 281.221947321612 -0.274447690225514 0.0896958368603356 -3.05975951428887 0.00221514782261547 0.0174273840276085 0.0170407657313006
"CASP9" 209.554549530124 0.315807806891309 0.10323589393945 3.05908918729892 0.00222011045222169 0.0174572388426143 0.0170699487692938
"RRAGD" 470.374992012363 -0.380428899866678 0.124459163352572 -3.05665641338907 0.00223820670860151 0.0175902806940985 0.0172000295538372
"PTPRZ1" 464.986502254252 0.25242040344278 0.0826040454722027 3.05578742542001 0.0022447033931678 0.0176320684819087 0.0172408807173293
"POU3F3" 175.00820434504 -0.329349745771101 0.10781173477069 -3.05485990436579 0.00225165673992656 0.0176773975569444 0.0172851945634425
"CASK" 388.664935945873 -0.264692096476392 0.0866619401600727 -3.0543061462446 0.00225581750101553 0.0177007664069187 0.0173080353822006
"WDR48" 698.207208623121 -0.232741437297786 0.0762339048789071 -3.05299115488682 0.00226572616554297 0.0177676411056572 0.017373407167016
"PCDH1" 44.847804301995 0.625596976577491 0.20492161366683 3.05285989790522 0.00226671739286114 0.0177676411056572 0.017373407167016
"CPD" 451.843405229391 -0.217335661837932 0.0712322487945018 -3.05108522496494 0.00228015843546136 0.0178561088182298 0.0174598735619557
"RUNX2" 11.8604771127705 1.05788322407097 0.346762831093364 3.05073995599644 0.00228278190738809 0.0178561088182298 0.0174598735619557
"SHMT2" 2732.21429827134 0.354367535263406 0.116152625201563 3.05087839942026 0.0022817296349162 0.0178561088182298 0.0174598735619557
"SRXN1" 185.647441300752 0.477596178817957 0.156548488211111 3.05078755007779 0.00228242010701617 0.0178561088182298 0.0174598735619557
"C3orf70" 22.6128009922273 -1.03338928389272 0.338805452823894 -3.05009637619339 0.00228767942922727 0.0178850586339379 0.0174881713854175
"BTRC" 287.878192453881 -0.271976658388814 0.089183773968206 -3.04962042182442 0.00229130754188774 0.0179040591406889 0.0175067406693369
"MMP7" 19.6998732796338 0.911770399342307 0.29905189750805 3.04887013571871 0.00229703753921911 0.0179394551391051 0.0175413415848003
"TMEM268" 82.8957491869381 0.429502590458495 0.140987287427923 3.04639232581923 0.00231605415386541 0.0180785261054727 0.0176773166234129
"REXO2" 527.686289718511 0.246902384228002 0.0810637050239917 3.04578213091701 0.0023207593313381 0.0181057987916712 0.0177039743975275
"EIF4G3" 742.780904349506 -0.370671811068369 0.121728663139835 -3.04506598123534 0.00232629268555733 0.0181395008157073 0.0177369187999073
"NET1" 226.106147370273 -0.358073241478069 0.117695584246247 -3.04236767905324 0.0023472499034425 0.0182933741171316 0.0178873673487286
"DGKD" 271.012853999568 -0.343910968071818 0.113050131259323 -3.04211029426342 0.00234925796899301 0.0182994831268929 0.0178933310408278
"NECAB1" 13.7086029529457 -1.26123320534556 0.414701019281162 -3.04130722304894 0.00235553348791544 0.0183292631844665 0.0179224306706896
"DDX19A" 502.177700109089 0.427238064357028 0.140474472040312 3.04139291752899 0.00235486310623853 0.0183292631844665 0.0179224306706896
"GATB" 168.175303261299 0.339975830494186 0.111817128529737 3.04046289655677 0.00236214794140766 0.0183711693174619 0.0179633969231736
"GUF1" 118.099125000134 0.38497114487991 0.126664276049696 3.03930324228805 0.00237126039283244 0.0184324494810501 0.018023307129488
"GTF2E2" 222.727947613735 0.338433465248326 0.111360994648988 3.03906647309567 0.00237312485412798 0.0184373546359173 0.0180280936499077
"TWF2" 461.053811625785 0.230452847563011 0.0758577491150485 3.03796052811293 0.00238185151106363 0.0184955409804567 0.0180849786339262
"KCNG1" 179.480416216491 0.510582767707164 0.168266946135339 3.03436164638358 0.00241045287635226 0.0186871697475638 0.0182818014189925
"LIMK1" 361.968990672162 0.237127184534646 0.0781507758179927 3.03422687814255 0.00241153000020407 0.0186871697475638 0.0182818014189925
"CENPP" 68.1967391025972 -0.50835267081357 0.167524371378414 -3.03449979624322 0.00240934918229436 0.0186871697475638 0.0182818014189925
"RPS19BP1" 1088.68958651411 0.29514158120079 0.0972759052050267 3.03406666408012 0.00241281107082775 0.0186874092677374 0.0182820209886642
"CNNM4" 78.896544675145 0.48287665043351 0.159170408738136 3.03370867902922 0.00241567576820655 0.0186999075003374 0.0182942333462572
"PDGFA" 43.9612016983578 0.668672986432357 0.220456490201025 3.03312905790446 0.0024203206615169 0.0187261662776163 0.0183199077132236
"MICAL3" 93.558253413978 -0.45912342563377 0.15138837403872 -3.03275220801528 0.00242334499638973 0.0187398660145027 0.0183332954882313
"TJP2" 95.4216182937665 -0.463653913278829 0.152890565363962 -3.0325868190433 0.00242467338491582 0.0187404435148509 0.0183338457240579
"SNX27" 619.70519205419 0.23429948367975 0.0772941760864775 3.03126956703197 0.00243527724391929 0.0188126740269279 0.0184044943263279
"CLGN" 147.130191265536 -0.701928444655285 0.231633550169798 -3.03034013915834 0.00244278464331597 0.0188609219257681 0.0184516805882341
"FRA10AC1" 320.165751525664 0.348075635677399 0.114924886282889 3.02872290707 0.00245589824900284 0.0189426042446308 0.0185315608959641
"SCG2" 167.621374585275 1.03857706758065 0.342898054659095 3.02882169632951 0.00245509535557199 0.0189426042446308 0.0185315608959641
"NDUFV2-AS1" 24.1526710411295 0.826818465247403 0.27301954243545 3.02842228022153 0.00245834302252642 0.0189516820529783 0.0185404268966468
"ASB16-AS1" 144.735373343034 -0.40611071707944 0.134162544384626 -3.02700518197669 0.00246989724187993 0.0190309401915573 0.018617950247129
"BOLA2-SMG1P6" 373.428928744017 0.228354002033282 0.0754440969588513 3.02679747307242 0.00247159495214368 0.0190342098632889 0.0186211341053921
"ANXA1" 3606.8005550796 0.250357093468302 0.0827299233744404 3.02619757466922 0.00247650422311084 0.0190621962549232 0.0186484982783091
"MRPL18" 869.290766446865 0.238567878336252 0.0788458403917968 3.02575097368197 0.00248016477567989 0.0190805471265378 0.0186664360256196
"ARL4AP2" 70.1403246946153 0.466040965906547 0.154077594629092 3.02471600123585 0.00248866693583927 0.0191361076938916 0.0187207758527507
"ID1" 1256.63553320146 -1.18662117080521 0.392330591412864 -3.02454408801502 0.00249008175967189 0.0191371424902702 0.0187217733125485
"ATF3" 1085.29253460544 0.318343924071481 0.105274873577747 3.02393071824854 0.00249513571313927 0.0191661298252856 0.0187501165967815
"PLK1" 674.903488407406 -0.843047814756227 0.278884263626055 -3.02293074480042 0.00250339527067618 0.01921969825684 0.0188025073802175
"CCDC115" 491.125614957439 0.208032266031293 0.0688450596298268 3.02174574544437 0.00251321547961972 0.0192851873661989 0.0188665600092172
"GRHPR" 884.337863249629 -0.188435870959403 0.062376936602403 -3.02092217449717 0.00252006123718864 0.0193277964974324 0.0189082292518969
"RNF187" 923.933605341339 0.250829801223525 0.0830551769331666 3.02003812989724 0.00252742864741703 0.0193743607290204 0.0189537676840966
"DESI1" 383.074442075776 -0.256403126971435 0.0849245526516608 -3.01918725463455 0.00253453823350823 0.0194189018526299 0.0189973268724095
"SCN3B" 28.2219973922754 0.774174531820356 0.256473588447617 3.01853511118349 0.0025399996704156 0.0194507761646375 0.0190284941958636
"NT5C3B" 1039.09001279203 -0.209896307941573 0.0695513862749864 -3.01785944440708 0.00254566945666192 0.0194842125131502 0.0190611896085747
"FN1" 1750.44637689235 0.322341714875753 0.106860250305344 3.01647913002908 0.00255728821161905 0.0195631239443611 0.0191383727205791
"UGT8" 35.3421447358893 -0.949475420318304 0.314808364523212 -3.01604254307637 0.00256097325226027 0.019581293184034 0.0191561324058669
"RPA1" 1124.20327628176 -0.232706095655831 0.0771810973878614 -3.01506591032781 0.00256923417262998 0.0196344132988103 0.0192080840525194
"NKD1" 204.76399312415 -0.492493084994644 0.163412509069754 -3.01380284653986 0.00257995402624404 0.0197062610037281 0.0192783565696977
"DDX11" 99.2626775631501 -0.480150905992074 0.159345404103576 -3.01327113068144 0.0025844790163817 0.0197307417450836 0.0193022905975392
"PRXL2A" 1349.35517314979 -0.157548584944442 0.0523049406848989 -3.01211669263834 0.00259432846774961 0.0197958253884232 0.0193659457861002
"OBI1" 181.775700942115 -0.381569791566935 0.126689017090593 -3.01186164617634 0.00259650910036102 0.0198023561388758 0.0193723195576757
"MKI67" 794.838789957593 -0.480210069837034 0.159514129435513 -3.0104547574337 0.00260856806617631 0.0198841792214194 0.0194523505282126
"MRPL11" 829.973256903338 -0.223731483918461 0.074324338965983 -3.01020482699294 0.00261071566111234 0.0198904065760996 0.0194584274466061
"ENSA" 921.532465727385 -0.164609305355368 0.0547109746678452 -3.00870723570041 0.00262361801658364 0.0199675718754903 0.0195338712025226
"MARVELD2" 57.101768175597 -0.606170627911316 0.201464811872069 -3.00881638971394 0.00262267564471607 0.0199675718754903 0.0195338712025226
"SLC52A2" 569.274398876893 0.309494256952695 0.102871075006322 3.00856442818037 0.00262485140054444 0.0199675718754903 0.0195338712025226
"SEPTIN1" 52.8116652021998 -0.603289125583282 0.200542992540782 -3.00827826462497 0.00262732450121476 0.0199762190458587 0.0195423153551894
"BLTP3A" 119.909309289808 -0.502533403522872 0.167203836359839 -3.00551359623933 0.00265132742420093 0.0201473212142885 0.0197096703998478
"NCL" 6754.77980722748 0.184421865206381 0.0613639830758629 3.00537637816608 0.0026525239597083 0.0201473212142885 0.0197096703998478
"QPRT" 542.748213268734 -0.345757994412083 0.115116972821048 -3.00353619400306 0.00266861804653343 0.0202489860708537 0.0198090961349439
"ITGAV" 458.686415899552 0.307048459802802 0.102227351660802 3.00358421512876 0.00266819692645759 0.0202489860708537 0.0198090961349439
"CHRDL1" 19.4632377506484 -0.935527313845017 0.31157769468151 -3.00254905859451 0.002677288175687 0.020304466590649 0.0198633560229705
"TMEM128" 326.25118919436 -0.377698112478698 0.125815520624756 -3.0019993606765 0.00268212739021854 0.020320547505822 0.0198790568652695
"FAM133A" 13.8742179428613 1.06166716834241 0.3536379780094 3.00212995877436 0.00268097695859756 0.020320547505822 0.0198790568652695
"HOOK3" 766.536478255918 -0.203318070985092 0.0677824563740607 -2.99956776224031 0.00270362977267237 0.0204730789472678 0.0200282589095836
"LCOR" 945.048054219427 -0.187694547507195 0.0625813795249728 -2.99920757471153 0.00270682823543204 0.0204869207408801 0.0200417845159955
"FAM3C" 473.631698674637 0.237040374681631 0.0790471791615573 2.99872022247835 0.0027111614238533 0.020509332471538 0.020063693841704
"HAGHL" 47.6952807045253 0.565110663362701 0.188477671664135 2.99828970919018 0.00271499451238825 0.0205279402990286 0.0200818819024219
"CPT1A" 49.049753561252 0.561089148304765 0.187156183060984 2.99797281141353 0.00271781918482003 0.0205389085817441 0.020092596413953
"CLYBL" 75.2778241565499 -0.541532002110282 0.180646898074263 -2.99773761898564 0.00271991731118914 0.020544377952327 0.0200979315084376
"EAF1-AS1" 43.6898074481081 -0.609491552196734 0.203387660220229 -2.99669877482623 0.00272920244434165 0.0206041000697066 0.0201563403590452
"CTSA" 404.639631410067 0.253282019229909 0.0845309350993037 2.99632340435325 0.00273256460158755 0.020619068987648 0.0201709685276945
"KDM1A" 1437.89037620036 -0.129002985215483 0.0430570540912859 -2.99609408813669 0.00273462042642609 0.0206241706025314 0.0201759438333741
"ITGB5" 402.616979075063 -0.356359052120838 0.118979793545816 -2.99512246155995 0.00274334676647157 0.0206290049250392 0.0201805807609138
"ZC3H7A" 292.340421829205 -0.274084841721919 0.0914929504100631 -2.99569355336664 0.0027382146190662 0.0206290049250392 0.0201805807609138
"C4orf19" 74.1186180496307 -0.539658915876093 0.180174490878045 -2.99520155847906 0.00274263543386602 0.0206290049250392 0.0201805807609138
"INAVA" 117.911556012549 -0.455812702251275 0.152175917329311 -2.995301163619 0.00274173990689384 0.0206290049250392 0.0201805807609138
"POLD4" 81.1901450332948 0.487608177453812 0.16276904446026 2.9957058424144 0.00273810427933997 0.0206290049250392 0.0201805807609138
"SRPRA" 489.041453574371 0.329837850482533 0.110125793448163 2.99510078570094 0.00274354173073173 0.0206290049250392 0.0201805807609138
"POGLUT1" 367.708187359255 0.237199516167521 0.0792052788042139 2.99474378158368 0.00274675463813979 0.0206427794524453 0.0201940405193752
"DDX49" 482.50372212271 0.28279232481473 0.0944750818416292 2.99330065983728 0.00275977726972379 0.0207302264461463 0.020279571170225
"ATAT1" 472.220112367009 -0.261588564386826 0.0873995618571822 -2.99301917341739 0.00276232394764762 0.0207389343894709 0.0202880744263596
"PITPNM3" 17.8501638834537 -1.05131785629228 0.351296898569186 -2.99267616814793 0.00276543010351464 0.0207518319213539 0.0203006761897523
"GMFB" 538.630039192735 -0.251506388471909 0.0840581293208887 -2.99205312447287 0.00277108036773382 0.0207837979613072 0.0203319318840611
"MIS18A" 514.921418212195 -0.263169141592157 0.088009910747723 -2.99022166204123 0.00278775066243279 0.0208983434814671 0.0204439715832151
"PANX2" 107.066922801685 0.52103893215739 0.174288316953403 2.98952299996501 0.00279413410613798 0.0209356975531582 0.0204804980339963
"FBXO9" 443.004901542882 0.327707492975935 0.10965294753636 2.98858808941065 0.00280269695779892 0.0209893357340572 0.0205329544810948
"CYSTM1" 968.704500776522 0.288003333588909 0.0964037301621737 2.98747084894349 0.00281296119832228 0.0210485651372889 0.0205908650050323
"RAB13" 980.565892694731 0.222696149307804 0.0745446210523215 2.98742077113113 0.00281342207280594 0.0210485651372889 0.0205908650050323
"PRPF31" 808.80378099669 0.173921431137019 0.0582345756474803 2.98656647195031 0.00282129496036269 0.0210969069872444 0.0206381401384046
"STX7" 306.369431485359 0.229489351855075 0.0768510908000632 2.98615607749951 0.00282508414417771 0.0211146788935842 0.0206555100596589
"SRI" 2334.96999340024 -0.244392679538838 0.0818501209386539 -2.98585605905223 0.00282785716290721 0.0211207681082753 0.02066143584798
"LINC00632" 533.696407554223 0.307456666206458 0.102974262779656 2.98576224686699 0.00282872476269516 0.0211207681082753 0.02066143584798
"TCIM" 30.6618880490171 0.812918635487268 0.272326233196608 2.98509117518757 0.00283493810166903 0.0211565924831496 0.0206964656112348
"ZNF101" 64.0799467946829 -0.558534655348421 0.187151880493793 -2.98439242969265 0.00284142090851441 0.0211943910880606 0.0207334266292948
"GTF2H2" 140.858785130564 0.330450541570927 0.110745610651072 2.98387032793637 0.00284627368590273 0.021219999529613 0.0207584625813515
"CERS2" 704.447859640247 0.268512090305036 0.0899931679597771 2.98369416692886 0.00284791275556175 0.0212216350299786 0.0207600470014763
"CTSD" 1362.06410990056 0.201527597737452 0.0675591064190427 2.98298199042857 0.0028545479073393 0.0212604793816183 0.0207980309356592
"MRPL34" 621.82327758929 0.223620857873295 0.0749972922960376 2.9817190864784 0.00286634874922743 0.0213377395933524 0.0208735950560946
"KHDRBS3" 133.955935208745 0.393625281673531 0.132044106354625 2.98101363658283 0.00287295999344738 0.0213763095978355 0.0209113105006606
"FAM234A" 699.154509761975 0.292257731325317 0.0980601304910423 2.98039304926292 0.00287878743979105 0.0214090122636799 0.0209432862024859
"ALAS1" 263.593926129907 0.264375400727973 0.0887195859802677 2.97989894572742 0.00288343488999328 0.0214329113553553 0.0209666498151354
"MYO5C" 121.61108604888 -0.495133250973249 0.166204412489235 -2.97906200899039 0.00289132259646345 0.0214701888583883 0.0210030851895337
"CMTM7" 111.838730553057 -0.537077572836878 0.18028183530156 -2.97909976309317 0.0028909663593292 0.0214701888583883 0.0210030851895337
"METTL24" 151.645410735685 -0.418230977020339 0.140414118243033 -2.97855359741286 0.00289612373017286 0.0214951626209652 0.0210275000418965
"CCDC81" 82.9210700090106 -0.461722947572559 0.155064093397615 -2.97762646048953 0.00290489779401885 0.0215489363084922 0.0210800725969329
"HMGN2" 2422.88214787041 -0.200988863890713 0.0675029292372657 -2.97748358718269 0.00290625204695747 0.0215489363084922 0.0210800725969329
"EFR3B" 195.374719924414 -0.334990624979307 0.112524336388574 -2.97705043842696 0.00291036125570772 0.0215588171330357 0.0210897072836845
"FAM72A" 58.5433775037295 -0.801188849873991 0.269122719079586 -2.97703907204156 0.00291046915804563 0.0215588171330357 0.0210897072836845
"CYTH3" 120.295194490235 0.384463482061351 0.129190903404964 2.97593307213129 0.00292098601590602 0.0216260024595162 0.0211554150884146
"STARD3" 610.60460614394 0.204397193122694 0.0686879847605749 2.97573431270636 0.00292287967455562 0.0216293095917116 0.0211586346694034
"CEBPG" 487.029151865431 -0.377231772527372 0.126831458879416 -2.97427606573557 0.00293680726355867 0.0217216204728723 0.0212489211373737
"TCF7" 60.9092063608698 -0.547116145274597 0.183990196273361 -2.97361574886156 0.00294313379096121 0.0217519904291847 0.0212785989183278
"ABHD17B" 193.298123365036 -0.330449210389604 0.111129759782598 -2.97354381972982 0.0029438236980359 0.0217519904291847 0.0212785989183278
"RUFY1" 390.849091277105 -0.255878593205329 0.0860648320586356 -2.97309118120396 0.00294816856041925 0.0217733318385113 0.0212994602427914
"GATD1" 183.080099941429 -0.373565408413084 0.125712863415176 -2.9715766411219 0.00296274916295777 0.0218702096236508 0.0213942139111505
"TPRA1" 385.538512482992 0.211514893836502 0.0712229891085707 2.96975592408897 0.00298036443619833 0.0219893818323261 0.0215107766351616
"VLDLR-AS1" 88.6192835817975 0.423298450895543 0.142578146562161 2.96888731619887 0.00298880176068942 0.0220407541779899 0.0215610150730367
"PYM1" 583.708487501844 0.217995848578916 0.0734722820953659 2.96704882932533 0.0030067320364545 0.0221620465882258 0.0216796515872949
"MCMBP" 340.075181282676 -0.235414169130265 0.0793771684327966 -2.96576677876303 0.0030192935496162 0.022243666820928 0.0217594793277128
"FSCN3" 866.032065818903 -0.179763776011468 0.0606298492092369 -2.96493853037788 0.00302743414873063 0.0222926530321308 0.0218073833278816
"GNL2" 614.216301408981 0.257845757875759 0.0870057006476141 2.96355015770832 0.00304112495601003 0.022382440099674 0.021895199942161
"LIMD1" 128.705057988107 -0.401191005206555 0.135390316275649 -2.96321787438436 0.00304440998100352 0.022395590746083 0.0219080483650234
"NDUFAF3" 647.343284822032 -0.205024912812496 0.0692312388141647 -2.96145087570711 0.00306193334205321 0.0225134183949884 0.022023294939566
"NPAT" 193.679273836888 -0.326138563762217 0.110157019894933 -2.96066981544424 0.00306970840821648 0.0225484035803538 0.0220574864509689
"YDJC" 194.469443654902 0.343743078859183 0.116101132705027 2.96072114759221 0.00306919687000768 0.0225484035803538 0.0220574864509689
"CBX5" 2556.55071622205 -0.22071797876208 0.0745632614156897 -2.96014383721199 0.00307495439979694 0.0225758439922223 0.022084313424218
"EIF3D" 1129.30252119112 0.211946671292713 0.0716757280198196 2.95702153501819 0.00310626422437996 0.0227945201895099 0.0222982123599665
"ATE1" 425.750099279871 -0.216764975448627 0.0733857724878126 -2.95377384607657 0.0031391395770907 0.0230244643760313 0.0225231336437844
"ZNF622" 281.044240739437 0.364790222303559 0.123519580378734 2.95329874976132 0.00314397533533592 0.0230486234980879 0.0225467504279174
"ALS2" 481.059042649381 0.251696769498154 0.0852934173125583 2.95095187212174 0.00316796275594929 0.0232130918019265 0.022707621109286
"ADO" 313.940649698114 0.277714570824021 0.0941153894350547 2.95078809630449 0.00316964291817015 0.023214023684864 0.0227085163141327
"NEXN" 55.7783236524212 0.550088135715026 0.186644246284529 2.94725471942193 0.00320608988847392 0.0234694572247347 0.0229583709963745
"ZNF287" 62.6770875112235 0.494643784664975 0.1680980503309 2.94259084915781 0.00325478269988826 0.023814239744459 0.0232956285299355
"ZNF630" 14.3454151861642 1.02539543300982 0.348832633195175 2.93950546890519 0.00328736469152761 0.0240408646814847 0.0235173012547744
"CLTB" 696.385426028024 0.197323730216016 0.067131794734284 2.93934835195525 0.00328903178855432 0.0240412944622542 0.0235177047721262
"RB1" 377.433588931067 -0.247597786639393 0.0842427593979338 -2.93909872384197 0.00329168206360635 0.024048906885038 0.0235251345133217
"TOPBP1" 216.386334329033 -0.325155033068243 0.110646070975991 -2.93869479684279 0.00329597463429593 0.0240685045595777 0.0235442884713086
"KCNK10" 80.9650947761772 -0.605459823864623 0.206061834149293 -2.93824339846438 0.00330077772047493 0.0240918092605758 0.0235670687025205
"RCCD1" 116.70401264694 -0.379957588704806 0.129372394416969 -2.93692939994755 0.00331479558200653 0.0241823154513585 0.0236555866534102
"FANCL" 221.496721693073 -0.361650591818802 0.123146500054334 -2.93675087525212 0.00331670427860883 0.0241844368568999 0.0236576449301258
"PRIMPOL" 130.90016186593 -0.407404234314146 0.138743545436019 -2.93638333252784 0.00332063701348411 0.0242013076926185 0.0236741313641999
"TSR3" 752.203846888112 0.257814790440692 0.0878093601945815 2.93607412546209 0.00332394884138012 0.024203599448913 0.0236763394124509
"MFSD1" 144.33712435743 0.396423990991963 0.135019420680677 2.93605163607917 0.00332418983600605 0.024203599448913 0.0236763394124509
"CDC6" 391.256500583852 -0.498641949785511 0.16984498343307 -2.93586504415073 0.00332618995565345 0.024206371692847 0.023679034394196
"LAMC2" 100.474184244287 0.423421276397472 0.144290229209269 2.93451108032666 0.00334073625300956 0.0242789626620973 0.023749993299942
"GPR157" 57.7811298093871 0.493168599875784 0.168058942391772 2.9344978187839 0.00334087901431869 0.0242789626620973 0.023749993299942
"TCEAL9" 1582.51988413707 0.23035481170161 0.0784992800865907 2.93448311178792 0.00334103734251633 0.0242789626620973 0.023749993299942
"TIMM44" 741.073045574422 0.309656083069075 0.105536078089982 2.93412535952923 0.0033448908306476 0.0242951545852868 0.0237658155806743
"MAP4K3-DT" 76.8383234225771 0.500532857481821 0.170641526962648 2.93324178698532 0.00335442548167118 0.0243525750850028 0.0238219681215374
"LRTM1" 15.0164932753172 -1.32312225018942 0.451131749522338 -2.93289543817378 0.00335816968676107 0.0243679225619924 0.0238369643152156
"DDA1" 975.959935145025 0.218539095247942 0.0745860034518809 2.93002822424896 0.00338931217580086 0.024570047722537 0.0240346513253367
"RAB30-DT" 248.931491584603 -0.2654139657501 0.0905829898947707 -2.93006408883642 0.00338892101095419 0.024570047722537 0.0240346513253367
"AARS1" 580.146091318217 0.365062430699055 0.124613309830122 2.92956210854781 0.00339439970732185 0.0245830847020576 0.0240473702700661
"OTULIN" 86.4895157146669 0.467411507299166 0.159549174357613 2.92957647183752 0.00339424283198784 0.0245830847020576 0.0240473702700661
"WDR13" 402.546718298284 0.22999922652349 0.0785606666591569 2.92766388454116 0.00341519021950941 0.0247216771918773 0.0241829255068171
"HS3ST3A1" 15.1529186599268 0.90163843760221 0.308066414486666 2.92676642179453 0.00342506008511064 0.0247811220485159 0.0242410578297142
"IGF2R" 1221.62917643012 0.195910310907324 0.0669411017230791 2.92660720939077 0.0034268137362511 0.0247818150602232 0.0242417186836252
"MDH2" 2271.82983000144 0.138616786692693 0.0473783273408817 2.92574251715053 0.00343635220410008 0.0248387779240271 0.0242974230179493
"TSHZ1" 44.4406498901533 0.630408867414116 0.215521292878214 2.92504215706587 0.00344409562253423 0.024882716948111 0.0243403873110466
"TNRC6B" 1649.32344643825 -0.222136564074189 0.0759767727710779 -2.92374308584412 0.00345850065928061 0.024974718770496 0.0244303667760794
"GNL1" 433.863575083637 0.244297351430507 0.0835631863495721 2.92350450123493 0.00346115220994475 0.0249817977953907 0.0244372743797888
"PDP1" 467.271895105592 0.477908114195606 0.163483653114245 2.92327768001145 0.00346367474173183 0.0249879392082082 0.0244432648158659
"TPP1" 406.896414963957 0.255787517431376 0.0875397596381754 2.92195818778361 0.00347838233142765 0.0250819387796336 0.0245351982710991
"C5orf34" 33.6675670222161 -0.710248490795725 0.243172159154323 -2.92076401042681 0.0034917420831238 0.0251622338371426 0.0246137086601456
"PTRH1" 122.907656707931 0.371835311530871 0.127311992515968 2.92066210089543 0.0034928843465394 0.0251622338371426 0.0246137086601456
"DBNDD2" 134.995624420774 -0.337744007140213 0.115694191638591 -2.91928231103656 0.0035083833680402 0.0252617122280659 0.0247110012333598
"TUSC2" 777.283874452979 0.33245490151997 0.113892747752578 2.91901730426418 0.00351136731304275 0.0252710248412918 0.0247200936054663
"NOC3L" 199.217479679411 0.350735386625674 0.120234537419133 2.91709349205564 0.00353309853822289 0.0254151862123945 0.0248610948224542
"TNFRSF10B" 1100.15714468096 0.252337584264905 0.086510368281563 2.91684787936203 0.0035358817499395 0.0254229727744568 0.0248686943308606
"EFCAB11" 108.418962166937 -0.402104984655011 0.137868432909155 -2.91658486406362 0.00353886437460119 0.0254321849382397 0.0248776883647337
"LENG9" 33.0173852128334 0.978158432933073 0.335488742753179 2.91562222000608 0.00354980040335039 0.0254985182264688 0.0249425580795568
"RAB3IP" 174.228392626841 -0.32153320588547 0.110292211289583 -2.91528478870781 0.00355364103192232 0.0255138454107468 0.0249575337696478
"EFHD1" 254.326177550999 -0.463476881700872 0.159048843911464 -2.91405376048423 0.00356768461658373 0.0256023762115668 0.0250441168686245
"SPX" 116.453576345456 0.725573705687498 0.249015189309255 2.91377288148636 0.00357089595311355 0.0256131250993961 0.0250546140371989
"TRAM1" 1165.21707253932 -0.320260516367633 0.10992187976246 -2.91352838088025 0.00357369350988206 0.0256208971634134 0.0250621992976887
"UTP14A" 302.159489831843 0.259862885137456 0.0892102761165797 2.91292546609617 0.00358060053532467 0.0256581096845796 0.0250985830130943
"VTI1B" 465.256419445629 0.280335058153754 0.0962896723480998 2.91137202274722 0.00359845285593858 0.0257736815000335 0.025211617154299
"NSUN7" 167.098726646914 -0.368601012036159 0.126634372667982 -2.91075009312502 0.00360562279721959 0.0258126674199418 0.0252497354734788
"ZFAND2A" 398.292095781831 0.615851021743608 0.211610876402875 2.91029947142755 0.00361082592341142 0.0258375423184078 0.0252740504830921
"FAF2" 879.015201217784 0.187620347555499 0.064508335793935 2.90846671591144 0.00363205837101777 0.02597703757415 0.0254104859967563
"C18orf32" 372.257606207511 -0.301890595993835 0.103816512909449 -2.9079246406316 0.00363836002774625 0.0260096631730038 0.0254423825503463
"NPDC1" 549.523171087328 0.239330023852005 0.0823281491643918 2.90702543760718 0.0036488352448292 0.0260720789864755 0.0255034195355439
"TFB1M" 165.48786851243 0.288470703445989 0.0992445218613417 2.90666626263788 0.00365302709388473 0.0260861334560415 0.0255171149874546
"EPB41L1" 183.139359899497 -0.312328095581238 0.107459973408242 -2.90645982569434 0.00365543835357338 0.0260861334560415 0.0255171149874546
"MMP24" 61.9089425413154 0.543177758925469 0.1868896787024 2.90640854378275 0.00365603756960174 0.0260861334560415 0.0255171149874546
"RWDD4" 225.547216235327 0.270078284500546 0.0929319611056708 2.90619374956961 0.00365854835573769 0.0260915939034193 0.025522438863892
"ATAD3A" 236.006873554594 0.327620239393025 0.112749236980099 2.90574240826882 0.00366382931252226 0.0261167956907882 0.0255470734441917
"MTFR2" 70.2604896467267 -0.661084079807317 0.227532621211881 -2.90544747511922 0.00366728394615153 0.0261202318532145 0.0255503997701306
"B3GNT7" 12.9896274152801 -1.19845284752759 0.41249110137685 -2.90540291300174 0.00366780617205628 0.0261202318532145 0.0255503997701306
"C17orf58" 193.371042169079 -0.313240409654004 0.107857274757431 -2.90421216703719 0.00368178565729935 0.0262073009549099 0.0256355519228554
"CYBRD1" 84.4211554281243 -0.492225771980118 0.16952100011944 -2.90362711188176 0.00368867200076642 0.0262438215456718 0.0256712582856008
"GSK3B" 795.444869414081 -0.175279123283043 0.0603928795381305 -2.90231438910569 0.00370416593032361 0.0263415187090758 0.0257668064548142
"ACER3" 233.586444461866 -0.262438482331666 0.0905822823563634 -2.89723857143714 0.0037646335307032 0.0267587931606997 0.0261749591341892
"ANKRD50" 201.458632187728 -0.323050624399429 0.111519009455877 -2.89682114265232 0.00376964601499675 0.0267816866122488 0.0261973352998418
"RFX5" 116.167611161671 -0.385106899388188 0.133020765336458 -2.8950885857115 0.0037905154548375 0.0269171615291738 0.026329836420591
"ELAC2" 475.652855725296 -0.207799568894155 0.0717943977139979 -2.89437025047485 0.0037991988792421 0.0269660136974886 0.0263776047721417
"TMEM185B" 218.734004982742 -0.314694354466837 0.108747311324934 -2.8938127355309 0.00380595072063212 0.0270011159810199 0.0264119232281129
"SLC44A1" 176.850236608883 -0.414573405493106 0.143286231942184 -2.89332338406657 0.00381188604473221 0.0270216410117673 0.026431964640784
"PNMA8C" 20.3853956419285 0.930312750141345 0.321543018451763 2.8932761613697 0.00381245925166024 0.0270216410117673 0.026431964640784
"AP3S2" 344.798568018615 -0.291369140225975 0.100729300629981 -2.8925956837156 0.00382072784702584 0.0270674122546646 0.026476719171535
"H4C12" 69.1429796150606 -0.494879477575328 0.171100115823789 -2.89233864742085 0.0038238553747105 0.0270767362108823 0.0264858217865977
"INHBA" 11.5118094716318 1.09473841202349 0.378681715734588 2.89091964712333 0.00384116318028668 0.0271864144029003 0.0265930884757543
"SOBP" 134.78245239203 -0.336389450499021 0.11639187348244 -2.89014550959843 0.00385063545496121 0.0272405578706863 0.0266460323591889
"HNRNPL" 2769.40812461988 -0.121945988043337 0.0422004029229822 -2.88968776591764 0.00385624634300429 0.027259417152292 0.0266644441865925
"WWP1" 207.180299920408 0.277069728426111 0.0958841369316414 2.88963051963061 0.00385694857352807 0.027259417152292 0.0266644441865925
"FKBP7" 210.076563023785 -0.379936751698624 0.131543474672447 -2.88829797635112 0.00387332751762188 0.0273502825696386 0.0267532904439934
"MRPL19" 488.144619323154 -0.199272076873983 0.0689931739138128 -2.88828684882531 0.00387346455712637 0.0273502825696386 0.0267532904439934
"ZNF682" 94.5474251187104 -0.449814011506536 0.155895298646567 -2.88535969597337 0.00390966685048344 0.0275928706709285 0.0269905653351814
"EPHB4" 386.722550885278 -0.279001098340958 0.0967014591203139 -2.88517981919829 0.0039119015122992 0.0275956129333876 0.0269932296696978
"SESTD1" 216.090488587391 -0.306225137126929 0.106159560438156 -2.88457427539294 0.00391943288916911 0.0276356994468395 0.0270324230584592
"SRSF12" 185.126178077631 -0.355136291503562 0.123122199719916 -2.88442126855629 0.00392133797594771 0.027636096211441 0.0270327931004781
"DLG3" 210.919445290357 -0.314055864909186 0.108906156805479 -2.88372920431057 0.00392996537090555 0.0276783559547709 0.0270740941759287
"YWHAQ" 2470.65663747344 -0.156447879740524 0.0542535480024575 -2.88364329155832 0.00393103757639675 0.0276783559547709 0.0270740941759287
"SIK3" 446.896583681399 0.213762040943844 0.0741494888361403 2.8828525226415 0.00394091898799172 0.0277348667761301 0.0271293532030491
"ARK2N" 159.093561725392 0.310379211567752 0.107722209880527 2.8812926499743 0.00396047724723768 0.0278463763259042 0.0272383920089756
"SREK1" 819.354361732995 0.256789802237805 0.0891231540378124 2.8812916801492 0.00396048943463154 0.0278463763259042 0.0272383920089756
"BCAP29" 111.573748230799 -0.372845933728709 0.129472086058524 -2.87973991212418 0.00398003354487608 0.0278956917835607 0.0272865041972065
"ITGA6" 642.020461199995 -0.255595873979705 0.0887508777531634 -2.87992502666369 0.00397769748452974 0.0278956917835607 0.0272865041972065
"DNAJB6" 943.898166921931 0.174673360407322 0.0606535619332249 2.87985329863437 0.00397860251148629 0.0278956917835607 0.0272865041972065
"EIF2S2P4" 213.545637528918 0.284306501136083 0.0987024282339835 2.88044079789109 0.003971195254279 0.0278956917835607 0.0272865041972065
"WRAP53" 368.229111526314 -0.310380583376006 0.107780887307844 -2.87973676157905 0.00398007331408544 0.0278956917835607 0.0272865041972065
"TMEM169" 84.5924925987457 -0.560540141526692 0.194609524359917 -2.8803325190293 0.00397255950445046 0.0278956917835607 0.0272865041972065
"TEAD1" 1115.72706787529 -0.219480614447321 0.0762165473035728 -2.87969767999491 0.00398056666940962 0.0278956917835607 0.0272865041972065
"PLEKHG2" 379.148280772486 -0.219199800348257 0.0761239749594258 -2.87951069902867 0.0039829278348804 0.0278991589858445 0.0272898776710881
"ZC3H13" 1083.38402873963 0.257030294608488 0.0892900263181745 2.87860027829526 0.00399444266157505 0.0279667114310182 0.0273559368206648
"EFNB1" 870.477686044959 -0.197689556599597 0.0686921725121428 -2.87790514362682 0.00400325493144966 0.0280152877880662 0.0274034342494592
"GRIPAP1" 224.978871017524 0.308432019524227 0.107190585405383 2.87741706380063 0.00400945289622703 0.0280455320041187 0.0274329998771372
"TCEA1" 1799.7592357658 -0.29466275844969 0.102417841873472 -2.87706470923024 0.00401393274413323 0.0280637355749783 0.0274507878206507
"MED22" 396.037424285458 -0.265548847485771 0.0923242991012249 -2.87626172167981 0.00402415893769868 0.0281220793832258 0.0275078392553082
"ERI2" 114.329980126746 -0.440139393674189 0.15304860676639 -2.87581444204851 0.00402986537652646 0.0281487979665035 0.027533956182809
"RNASEH2B" 115.724628176176 -0.443981796275759 0.154452855125268 -2.87454573705142 0.00404609163515395 0.0282489387026069 0.0276318914709461
"ATXN10" 1169.07066056663 0.155471711144781 0.0541158332397584 2.87294312657016 0.00406667318475274 0.0283793794424295 0.0277594647828774
"HTT" 459.759708181752 0.213459799075535 0.0743082103269636 2.87262737369519 0.00407073943393292 0.0283944997939474 0.0277742366704928
"GIGYF2" 556.541255259882 0.262582930172224 0.0914156267386962 2.87240748152167 0.0040735733734009 0.0284002153822909 0.0277797910936937
"CKS1BP3" 79.8151448650693 -0.458281260238567 0.159553738305536 -2.87226902425179 0.00407535870986179 0.0284002153822909 0.0277797910936937
"RAC3" 446.667784344068 -0.268541761454304 0.0935077067558926 -2.87186768632181 0.00408053777294451 0.028411499864283 0.0277907927998653
"WDR5" 590.923786284811 0.262771988018131 0.0914992363218174 2.87184897471625 0.00408077938243347 0.028411499864283 0.0277907927998653
"STX1A" 84.2152642797738 0.570721564159446 0.198748563504337 2.871575794544 0.00408430824009169 0.0284228303411967 0.027801857628708
"SPHK1" 49.5853976419433 0.567463140131313 0.197637044193428 2.87123875206277 0.00408866586776009 0.0284399150261879 0.0278185509483528
"CXCL6" 14.8631326063539 -1.4355610892894 0.500112054764567 -2.8704788769093 0.0040985057899476 0.028495099789831 0.0278725118952142
"ST3GAL1" 167.003388802444 -0.339367909308043 0.118241890347358 -2.87011572896107 0.00410321592087611 0.028514584651444 0.0278915529146704
"PXDC1" 161.613954748188 0.427471481947856 0.148955852302351 2.86978641886574 0.00410749141184618 0.0285310323532884 0.0279076231290675
"PCDH19" 251.189090216078 0.310917990203912 0.108439360035097 2.86720605971192 0.00414113287034983 0.0287513488834135 0.0281231074604548
"FAM114A1" 186.626237412481 0.421763478737551 0.147116834628933 2.86686074915456 0.00414565377713783 0.0287693744942694 0.0281407209669872
"PRR7" 286.915184629064 0.298933922010732 0.1043113498561 2.86578519425852 0.00415976396804724 0.0288405156745687 0.0282102711088982
"TRMT112P6" 390.12916184987 0.251734384759275 0.0878398826724951 2.86583243397363 0.00415914331712107 0.0288405156745687 0.0282102711088982
"TMEM115" 372.083838536114 0.261218010049666 0.0911788245465564 2.86489775831983 0.00417143902092939 0.0289080530759632 0.0282763143661049
"GTF2H5" 795.614601659135 0.32928358108552 0.115043299716349 2.86225779247816 0.00420634622253381 0.0291364519622036 0.028499703570866
"SH3YL1" 158.131627428429 0.301950562688767 0.10556497967163 2.86032890479411 0.00423201842355889 0.0293007000441678 0.0286603436931277
"LNCTAM34A" 142.661243953304 -0.420276140248769 0.146941027449245 -2.86016878705941 0.00423415585812978 0.0293019267441314 0.0286615251203305
"BACH2" 168.786715207056 0.332430523043005 0.116252094223186 2.85956588794683 0.0042422128319993 0.0293172747892369 0.0286764824123168
"RCN2" 2272.09721700525 -0.272071925552772 0.0951445967958121 -2.8595625470636 0.00424225751733472 0.0293172747892369 0.0286764824123168
"BORCS7-ASMT" 76.6696182185771 -0.489420350275666 0.171150576305338 -2.85958926251305 0.00424190020196582 0.0293172747892369 0.0286764824123168
"CCDC86" 269.209647570928 0.29325832672748 0.102574787158371 2.85897085289296 0.00425017834433013 0.0293584407999292 0.0287167302200667
"ABRAXAS2" 236.831880499074 -0.306747807515651 0.107303001561826 -2.85870668155454 0.0042537190534431 0.0293693267486686 0.0287273598054222
"CEP70" 89.9132871110407 -0.483826828962622 0.169314729000345 -2.8575590075311 0.00426913249484624 0.0294621387502131 0.0288181246219371
"RFXANK" 417.991732024445 0.223858951130909 0.0784015895941435 2.85528587226031 0.0042998106531419 0.0296464804627145 0.0289983996981639
"VPS26B" 497.807848573201 0.200327122783237 0.0701593171187664 2.85531745475974 0.00429938305095935 0.0296464804627145 0.0289983996981639
"PURA" 327.213699576189 0.246702422527909 0.0864410321629857 2.85399672302325 0.00431729766536866 0.0297533266491151 0.0291028916029768
"BCAR3" 270.948169582924 0.313418052037164 0.109843801905363 2.85330666455984 0.00432668462185601 0.0298042772937805 0.0291527098125148
"MPV17L2" 264.447322844516 -0.377753440816521 0.132401644887731 -2.85308721909636 0.00432967364316061 0.0298111292574688 0.0291593933873561
"SAMTOR" 285.701294623307 -0.356542419681267 0.125029457577366 -2.85166733176175 0.00434905892270633 0.0299232274504398 0.0292690035940388
"SFT2D1" 393.477331039437 0.209645313468501 0.0735184440065947 2.85160161237492 0.00434995807130089 0.0299232274504398 0.0292690035940388
"ANKRD40" 290.070732696398 -0.30795098320752 0.107998733274072 -2.85143143694124 0.00435228713252555 0.0299254774871168 0.0292711858231255
"SEMA4B" 319.970745774134 0.253606850327544 0.0889663694487737 2.85059232942589 0.00436378789485554 0.0299907592884141 0.0293350216633452
"BTG1" 1913.02441180426 0.257667294363104 0.0904280427919408 2.84941801688611 0.00437992921569559 0.0300878593364971 0.0294299799716389
"CBX6" 993.553719900556 -0.203844942667651 0.0715853926238415 -2.84757735057474 0.00440533871354752 0.030248508539324 0.0295870977720825
"CDK5R2" 10.0902173980445 1.05136806302345 0.369255059905773 2.84726785678099 0.00440962422101204 0.0302640325324555 0.0296022635636767
"FLYWCH1" 197.141772546248 0.285271223743215 0.100217661151634 2.84651647688709 0.00442004417566399 0.0303216247534765 0.0296585776695174
"TCEA3" 16.4308577337879 -0.936947413573796 0.329425274134235 -2.84418800602411 0.00445247672768867 0.0305301018924267 0.0298624771249344
"ABHD2" 339.057718133025 -0.232632935404463 0.0818305380583695 -2.84286210165851 0.00447104105487768 0.0306433386924858 0.0299732187521896
"STX16" 707.837624455166 0.184345471535057 0.0648776984667742 2.84143050526778 0.00449116392337175 0.0307671486372873 0.0300943021776737
"THEM6" 182.350806240628 -0.317679992976372 0.111877782446344 -2.83952708062237 0.0045180460012706 0.0309371285510732 0.0302605457176844
"LRRC8D" 574.300938835947 0.232540846513631 0.0819049809876361 2.83915390382343 0.00452333343902501 0.0309591521275393 0.0302820685663476
"CPEB2" 217.373544482598 0.309896406046848 0.109171759606347 2.83861327475417 0.00453100340455454 0.0309974548701516 0.0303195145324935
"NFYC" 998.295830961069 -0.184801272478446 0.0651279752090048 -2.83750987015016 0.00454669410226306 0.0310905688200495 0.0304105728754663
"SEC61B" 6139.0925597022 0.266748416058017 0.0940552413692746 2.83608241470269 0.004567065906503 0.0312155926705107 0.0305328430864699
"ITGAE" 745.173861200164 -0.211667529199285 0.0746638454446867 -2.83494009635621 0.00458342791518365 0.0313081047207888 0.0306232932737978
"PCNX1" 280.154968986325 0.312719744621187 0.110312812933969 2.83484516715547 0.00458479002099322 0.0313081047207888 0.0306232932737978
"INPP1" 121.661013074775 0.348716307154969 0.12304714852663 2.8340055932259 0.00459685274180888 0.0313761437372416 0.0306898248208283
"MCRIP2" 254.043270489718 0.283004397399063 0.0998797148901966 2.8334521950747 0.00460481949268817 0.0314161760733467 0.0307289622544515
"MYG1-AS1" 45.6724555525798 0.771317628196093 0.272251916592306 2.83310265672484 0.00460985790734554 0.0314362025542889 0.0307485314322303
"PHGDH" 1718.01344093246 0.218083904942229 0.0770044446392482 2.83209502988967 0.00462441027954116 0.031506693189873 0.0308174415753448
"PRICKLE1" 67.0038110034424 0.741059465593942 0.261657168519198 2.8321771950214 0.00462322207640839 0.031506693189873 0.0308174415753448
"CACNA1A" 104.943177076803 0.417927850803818 0.147597659761028 2.8315343988548 0.00463252503810188 0.0315332350954221 0.0308433643781694
"KLHL25" 143.974645626839 -0.407489528086366 0.14391046085197 -2.83154904566334 0.00463231287143536 0.0315332350954221 0.0308433643781694
"KAZALD1" 10.2053899744976 1.12764315443656 0.398303939633234 2.83111222920596 0.00463864416908302 0.031546156978823 0.0308559651538866
"HSPB8" 26.6278324376742 0.802657569164736 0.283509117843246 2.83115257551798 0.00463805905398435 0.031546156978823 0.0308559651538866
"E2F3" 223.72364331119 -0.329491833861544 0.116418042375345 -2.83024716048072 0.00465120576295385 0.0316172004295744 0.0309254350386563
"GOPC" 317.019848018015 0.238007498342489 0.0841095702396603 2.8297314760296 0.00465870862087335 0.0316394259267673 0.0309471358386587
"FOSL1" 192.40361930579 0.507492310751115 0.179333766317219 2.82987594122919 0.00465660564634623 0.0316394259267673 0.0309471358386587
"CARD10" 32.5710273629211 0.677520123180425 0.239475942563082 2.82917822946643 0.00466677016503643 0.0316797822102473 0.0309865898952692
"GPN2" 276.136332220454 0.273127058812398 0.0966485408328469 2.82598222858605 0.00471358790691615 0.0319830740048037 0.0312832259222194
"CTDSPL2" 364.32344185916 -0.264213985293327 0.093528358964343 -2.82496120127647 0.00472863414968981 0.0320706094689489 0.0313688265423085
"TASOR2" 435.705755239046 0.261569859952614 0.0926677891359598 2.82266213957954 0.00476267326688616 0.0322868208586913 0.0315802871797479
"CMTM4" 178.767812311737 -0.611025378306495 0.216495365977528 -2.82234853179221 0.00476733358453646 0.0323037635637584 0.0315968396131715
"BET1" 402.529210143083 0.315549794538813 0.111822083904442 2.82189155773976 0.00477413176192871 0.032305894783753 0.0315988657551773
"PLPPR3" 127.785481004076 -0.370362024591211 0.131237710282352 -2.8220701488497 0.00477147390646957 0.032305894783753 0.0315988657551773
"NRTN" 21.8468303072766 -0.924533850481309 0.327615065358084 -2.82201262469658 0.00477232985482914 0.032305894783753 0.0315988657551773
"ADAM15" 351.937737345917 -0.234618133587824 0.0831727120255143 -2.82085467545957 0.00478958949668918 0.0323958297721764 0.0316868129774167
"SP1" 698.302028773223 -0.189212490406768 0.0670958191584484 -2.82003398691561 0.00480185633323851 0.0324641105695383 0.0317535798558041
"SORBS2" 2148.67956001955 0.248760774088384 0.0882458131137603 2.8189527107388 0.00481806157704434 0.0325589441472237 0.0318463182826729
"FRAT2" 95.1823870454969 0.388698902264692 0.137900476876719 2.81869150178634 0.00482198376756837 0.0325707245176738 0.0318578212625637
"ANKRD13A" 150.134265492042 -0.368587510359696 0.130806827772797 -2.81780023746091 0.00483538832869101 0.0326317764050895 0.0319174977338234
"WASL" 721.885201315378 -0.164821788921918 0.0584928137504651 -2.81781262267637 0.00483520182503409 0.0326317764050895 0.0319174977338234
"ARPC5L" 400.977573892024 0.221327586752552 0.0785548862551749 2.81748974893299 0.00484006596993408 0.0326486038441221 0.0319339372919148
"FAM98A" 215.489402537535 0.267787264043811 0.0950981142546938 2.81590509067948 0.00486400334973613 0.0327952738258257 0.0320773771045606
"NTAN1" 175.889950654591 -0.336592374856361 0.119571089783146 -2.81499796871304 0.00487775422036068 0.0328731605437112 0.0321535392196326
"SMCR8" 176.650487468991 0.299336056082439 0.106373921936539 2.81399849355012 0.00489294576642357 0.0329606819812977 0.032239125061169
"PSPH" 461.311161868453 0.289644314894504 0.102938872423949 2.81375060824075 0.00489672012270975 0.0329712488262456 0.0322494409164118
"GDF6" 90.923590087766 -0.445715983999314 0.158416589498413 -2.81356886554977 0.00489948905004136 0.0329727599532958 0.0322508796807595
"CASTOR1" 113.536253013721 0.600206255492215 0.213334884620355 2.81344636420023 0.0049013562092737 0.0329727599532958 0.0322508796807595
"LIPA" 509.582445884098 0.256170252415936 0.0910907998992481 2.81225165109183 0.00491959974202485 0.0330806014142094 0.0323563404654526
"COTL1" 4770.53761521088 0.252301676155142 0.0897449750432693 2.81131813824115 0.00493389741049883 0.0331469206706232 0.0324211683576478
"ANTXR1" 510.887971877774 -0.215582093223792 0.0766824141404913 -2.81136288730842 0.00493321117779472 0.0331469206706232 0.0324211683576478
"MED7" 224.034551492444 -0.284150177886122 0.101080869293006 -2.81111727544059 0.00493697873103936 0.0331527215056498 0.0324268225154771
"MDK" 6163.01035082685 -0.290949607392232 0.10353648888185 -2.81011661235921 0.00495235527568143 0.0332139407360182 0.0324866423073614
"GLIS2" 205.635570206709 -0.299598628768993 0.106615305410127 -2.81009023626111 0.0049527611654124 0.0332139407360182 0.0324866423073614
"EXOC3" 236.035029594508 0.320257347515567 0.113961233015538 2.8102306287955 0.00495060107486469 0.0332139407360182 0.0324866423073614
"LMO4" 464.281410518842 -0.216004023829526 0.0768738087561879 -2.80985198111624 0.00495642892857781 0.0332236321185565 0.0324961018348292
"SART1" 513.854979925276 0.34556628994607 0.123017743107335 2.80907681459053 0.00496837905188226 0.0332888077398189 0.0325598305819268
"PCP4" 1029.63577683815 0.557733219454354 0.198561472290889 2.80886927871528 0.00497158288546956 0.033295349897849 0.0325662098298524
"RNFT2" 205.216345316586 -0.301703479848759 0.1074167253897 -2.80871976644421 0.00497389213776137 0.0332958977497792 0.0325667260553604
"RSAD1" 98.7567089868592 0.402705541548778 0.143395986061262 2.80834598380412 0.00497966954313355 0.0333092482305078 0.0325797449431474
"TRIM13" 402.526164585703 -0.24848407026159 0.0884819483344479 -2.80830242709348 0.00498034317602254 0.0333092482305078 0.0325797449431474
"CDO1" 432.472637553367 0.335394589775759 0.11946450497717 2.80748319209839 0.00499302853886584 0.0333791550084823 0.0326481010729871
"DHX37" 101.519417415102 0.384593961836495 0.136997427608204 2.80730790753523 0.00499574650674577 0.0333823955220544 0.0326512510049217
"BMPR1B" 68.9473918130035 -0.546153551329939 0.194593412902162 -2.80663946011644 0.00500612375645977 0.0334367908452014 0.0327044353324694
"DHTKD1" 487.530902555621 -0.219700833223457 0.0782835007994481 -2.8064768562957 0.00500865102982881 0.0334387296087008 0.0327063120243875
"NUMA1" 1118.58605598894 -0.250584368764512 0.0893529572575812 -2.80443285208952 0.00504051855218076 0.0336214508335556 0.0328849916802463
"RPF2" 422.187502197685 0.220770675573107 0.0787220261880007 2.80443334938904 0.00504051077667391 0.0336214508335556 0.0328849916802463
"EXOSC5" 129.74497863019 0.369981751243624 0.131960422869035 2.80373268893519 0.00505147668694286 0.033679515395371 0.0329417646744318
"RABEPK" 288.275429357778 0.319246658566363 0.113892942011874 2.80304163653161 0.00506231334498673 0.0337367186272232 0.0329976951563175
"TMEM131" 479.847175746231 0.221751568600337 0.0791217884803876 2.80266122466764 0.00506828769397547 0.0337614814837546 0.0330218958588736
"CALM1" 8059.65836225041 0.150225019999552 0.0536046052696132 2.80246481144615 0.00507137484799171 0.0337669983197239 0.0330272721478711
"TM9SF2" 614.691567788358 0.200733917153315 0.0716377269449052 2.80206988292208 0.00507758734149785 0.0337782712864752 0.033038258811591
"CLOCK" 334.180570471848 -0.260775940947363 0.0930645793085924 -2.8020965966295 0.00507716689993239 0.0337782712864752 0.033038258811591
"TMEM255A" 91.4175047553157 -0.45264276638137 0.161566354481094 -2.80159051576755 0.00508513735450397 0.0337984140396289 0.0330579209764526
"SLC39A11" 57.3174601640666 0.49107931337397 0.175283834710707 2.80162351642101 0.00508461727049542 0.0337984140396289 0.0330579209764526
"EIF3J-DT" 189.736599665213 0.327093640667139 0.116777918315411 2.80098879467672 0.005094628799993 0.0338464494676868 0.0331048843385393
"TONSL" 80.1405013404779 -0.448954981030689 0.160294441130596 -2.80081441292723 0.00509738245911632 0.0338496992442784 0.0331080432764935
"ATP13A3" 324.765589034119 -0.239536585999625 0.0855697174676892 -2.79931491055902 0.00512111665353471 0.0339922076985066 0.0332474096301735
"FAM110A" 48.9755187166563 -0.700769090738467 0.250448167414396 -2.79806036503737 0.00514105034822264 0.0341093744364101 0.0333619893930661
"SERPING1" 263.093333517253 -0.40203823020772 0.143702230667703 -2.79771739338823 0.00514651207707249 0.0341304625235491 0.0333825956629655
"TMEM108" 56.8514395741183 -0.546659946816871 0.195410672677177 -2.7974927844395 0.00515009175355892 0.0341390561118398 0.0333909812139049
"EPS8" 270.045896775498 -0.291403505623442 0.104191155584532 -2.79681614037789 0.00516088928578645 0.0341954667747943 0.0334461360238651
"PYGB" 505.135999112453 0.39397773649563 0.140913113453813 2.79589121863214 0.00517568179731253 0.0342782860018731 0.0335271206400001
"PERP" 536.515882509554 -0.21369017109211 0.0764536707437991 -2.79502827023439 0.00518951769038295 0.034339491118125 0.0335869449456035
"ZNF462" 1612.3121663325 -0.237398530066826 0.0849333778147902 -2.79511466722198 0.0051881309593519 0.034339491118125 0.0335869449456035
"NIFK-AS1" 118.549555500089 -0.371722968660796 0.133073146555251 -2.79337325586166 0.00521614654650408 0.0345004241491783 0.0337443312917617
"UBR2" 333.971933669181 0.255634250907011 0.0915564885757717 2.79209321899069 0.00523682668622152 0.0346218864686596 0.0338631118004962
"MLEC" 1000.80184970765 -0.266281052585992 0.0953780046070656 -2.79184968990498 0.00524076949259317 0.0346326358865087 0.0338736057376507
"UROS" 386.846540484477 0.195369997820683 0.0699964271348992 2.79114243137239 0.00525223542151252 0.0346930689707331 0.0339326944201346
"CTF1" 83.8144028639218 0.426027359972492 0.152653465892962 2.79081354282001 0.00525757500986546 0.0347129996676099 0.0339521683852479
"ITGB3" 104.166203636644 0.619071172062643 0.221858963103743 2.79038161632966 0.00526459489381923 0.0347440019747505 0.033982471284109
"MIA3" 516.577298324366 0.239630802097968 0.0858870183301191 2.79007010322459 0.00526966301365966 0.0347621018217937 0.0340001545127904
"USP45" 47.2696014447251 0.513390731383471 0.18404640082873 2.78946357587955 0.00527954347352543 0.0348001011609828 0.0340372811575441
"AAR2" 445.245557227931 -0.251317522949799 0.090096349519943 -2.78943069601471 0.00528007957138808 0.0348001011609828 0.0340372811575441
"FAF1-AS1" 23.1635440464433 0.901883137718477 0.323371438831986 2.78900060245292 0.00528709666769677 0.0348309920620235 0.034067475041942
"CYP46A1" 79.6321634653584 0.441328906915271 0.158312641184888 2.78770478220913 0.00530828928582308 0.0349552018698165 0.0341889421536404
"RUNX1T1" 53.3747673009257 0.703117647376258 0.252399246597409 2.78573591979762 0.00534063610793822 0.0351372484777555 0.0343669580484821
"MTA1-DT" 33.4536800884658 -0.627099156256183 0.225101579445921 -2.78584964974374 0.00533876278340878 0.0351372484777555 0.0343669580484821
"TMED9" 2247.24286702059 0.216427840127255 0.0777060943690736 2.78521063096168 0.00534929620833911 0.0351787416287959 0.0344075215585724
"CCDC80" 1970.32604705701 0.265440889673169 0.0953216953925052 2.78468494061258 0.00535797562212169 0.0352048437799891 0.0344330114694537
"LINC01560" 48.3832455860659 -0.539544829513849 0.193750242772107 -2.78474401783575 0.00535699959339674 0.0352048437799891 0.0344330114694537
"PCBD2" 163.861467771063 -0.313483938906926 0.112582938263999 -2.78447110850693 0.00536150973539865 0.0352125867859134 0.0344405647367161
"LINC02802" 60.2192359043792 0.468570627164292 0.168333750760096 2.78358098152333 0.00537624395262446 0.0352938491892097 0.0345200254847272
"ANKRD11" 2655.95411556584 0.253672283253747 0.0911919072868559 2.78174117420078 0.00540681411325448 0.0354789540671326 0.0347010518099467
"ATXN1" 308.570496701538 0.323598771885029 0.116337008364505 2.78156346320283 0.00540977524774561 0.0354828084261963 0.034704801578354
"BCL9" 433.33746346307 0.288173876511452 0.103608860676655 2.78136324084087 0.00541311323507047 0.0354891301043129 0.0347109645785085
"GRPEL2" 267.041477316901 0.370036997855969 0.133074375410953 2.78067807354526 0.00542455000808288 0.0355485197373183 0.0347690318999202
"PLD6" 36.7038809835578 0.644012989461496 0.231682557336055 2.77972151579524 0.00544055330275795 0.0356377698376976 0.0348563048589596
"STAM2" 183.070722776751 -0.294988866410181 0.106164913590943 -2.77859093397639 0.00545952298451001 0.0357428812774549 0.0349590711183648
"VANGL2" 805.379339541718 -0.227085503448582 0.081730110516964 -2.77848031786826 0.00546138218074037 0.0357428812774549 0.0349590711183648
"ODC1" 4257.78846219374 0.238365654742268 0.0858226043883976 2.77742275990045 0.00547918611234364 0.0358437085371172 0.0350576671456308
"SRRM3" 17.070573939249 0.896037670376143 0.322744543773122 2.77630617670806 0.00549804057136149 0.0359513169119473 0.0351628954807048
"ZMYM1" 122.476382239661 -0.395325586266855 0.142516257670238 -2.77389816943959 0.0055389012850445 0.0362026656794251 0.035408711761355
"NPC1" 506.608719904301 0.317276873986935 0.114407971850021 2.77320600004042 0.00555069708957177 0.0362566668896948 0.0354614879837733
"DCP1A" 887.007587472905 0.400239603357042 0.14432780954931 2.77312878652329 0.00555201435044899 0.0362566668896948 0.0354614879837733
"FSIP1" 63.3451680574276 -0.465254936106171 0.167822149182479 -2.77230948580143 0.00556600898946145 0.0363321844429999 0.0355353289265967
"UMAD1" 99.2948291727416 -0.413198351757735 0.149054689132868 -2.77212581611175 0.00556915065248242 0.036336824073901 0.0355398464496922
"ZNF559" 73.537199850364 -0.448269180211148 0.161748847924248 -2.77139025077376 0.00558174851138199 0.0364031312164651 0.0356046789054995
"SYS1-DBNDD2" 137.836984331501 -0.31582512518703 0.11398223254324 -2.77082768200053 0.00559140084463279 0.0364501787289886 0.0356506741189884
"TAX1BP3" 829.740164615976 -0.189086250463907 0.0682584799730587 -2.7701503247441 0.00560304265494136 0.0365101489128437 0.0357093085136616
"LSM12" 540.467185900845 0.183928705509521 0.0664004955195178 2.76998995369631 0.00560580216885374 0.036512213864935 0.0357113077955643
"NCBP2AS2" 375.489946329988 0.272858487466975 0.0985107575735985 2.76983442405383 0.00560847954757641 0.0365137422809983 0.0357127823262814
"ST3GAL5" 69.1203555208499 -0.484937581900548 0.175178805833809 -2.76824345041263 0.0056359338390443 0.0366765080653174 0.035871957272836
"CSNK1D" 697.776971110138 0.211975529133136 0.0766021900589877 2.76722544055076 0.00565356445333268 0.0367604530235457 0.0359540198762802
"ENTR1" 515.480467498738 0.240459324643034 0.0868957980978492 2.76721463991002 0.00565375177288811 0.0367604530235457 0.0359540198762802
"NEK8" 115.821826080275 0.444194951221739 0.1605535145122 2.76664732361238 0.00566359882566611 0.0368084674982857 0.036000960580562
"DHFR2" 56.7360333821753 0.517574200822617 0.187242001457354 2.76419925440979 0.00570626823420767 0.0370696643046225 0.0362564066525963
"KCTD9" 176.337475413442 -0.315672615060703 0.114295610333133 -2.76189622804082 0.00574667402265059 0.0373106147022279 0.0364920295566785
"ARPIN" 132.775543851538 -0.325549402595504 0.117875764749534 -2.76180097993205 0.00574835065956856 0.0373106147022279 0.0364920295566785
"DCLRE1B" 121.52875992263 -0.368228782768195 0.133361100570884 -2.76114085135699 0.00575998292320658 0.0373698892083732 0.0365499829038415
"PSMC3IP" 151.424238874763 -0.360082497692461 0.130419101517919 -2.76096441013272 0.00576309562363689 0.0373738626386656 0.0365538484798967
"KDM5C" 671.932368104042 0.185924544152781 0.0673497326933652 2.76058325278397 0.00576982501627021 0.0374012768183899 0.0365806404961187
"UBA5" 369.462325101812 0.244728002960841 0.0886815449670705 2.75962719246393 0.00578673559669659 0.0374946353270137 0.0366719298816697
"HLA-E" 294.109863894617 0.256059330662536 0.0927931985928097 2.75946227251161 0.00578965717886576 0.0374973117459642 0.0366745268844334
"ABCA1" 110.768784902265 -0.443272711863687 0.160672693288782 -2.75885530260564 0.00580042120168603 0.0375507562246872 0.0367267779556885
"PIK3CB" 74.1018588235338 -0.454211138686757 0.164664593518903 -2.75840196717587 0.0058084724330635 0.0375865999694516 0.0367618144755787
"KIF5B" 2034.00558270279 0.136120055419984 0.0493704714896114 2.75711475529713 0.00583138824930838 0.0377185597363313 0.0368908578111576
"ARHGEF3" 99.5968293595558 0.428473610218219 0.155419395615787 2.75688634948401 0.00583546298778732 0.0377265879978642 0.0368986684277012
"STAP2" 51.7110369989657 -0.578412609475912 0.209815917073853 -2.75676229688674 0.00583767715005752 0.0377265879978642 0.0368986684277012
"HYPK" 874.192266907572 0.205266000719053 0.0744779839722199 2.75606279562584 0.00585017643347378 0.0377910273671418 0.036961672914388
"ZNF468" 76.0606110946237 -0.496752480620871 0.1802826617222 -2.75540906638223 0.00586187962716017 0.0378502706983975 0.0370195953443623
"RRP12" 165.126225737972 0.312978370420505 0.113686733363592 2.75298938724485 0.00590538105606469 0.0380898740158269 0.0372699770229333
"SLITRK3" 16.797341319774 0.848099322633704 0.308072628666815 2.75292007051667 0.00590663152051692 0.0380898740158269 0.0372699770229333
"B4GALT2" 417.101145593541 -0.263772884827202 0.0958363386271815 -2.7523263994185 0.00591735104574595 0.0381425456799528 0.0373214870924132
"TRIM5" 254.506049904437 -0.26472847408814 0.0961940586790105 -2.7520252053353 0.00592279620879262 0.0381611886763069 0.0373397009691628
"BAHCC1" 113.387504540841 -0.374680748202769 0.136194855825155 -2.75106387780005 0.00594020587178901 0.0382568709054296 0.0374332956124261
"APLP1" 1069.65090737016 -0.256417473889181 0.0932226830553868 -2.75059100945243 0.00594878643806742 0.0382665310933269 0.0374426643982842
"MAML2" 206.087785417076 0.294011993572861 0.106885786016622 2.7507118067798 0.00594659341447446 0.0382665310933269 0.0374426643982842
"PLEKHM1" 163.259163104538 0.33827601605569 0.12298450550626 2.75055800454857 0.00594938575467566 0.0382665310933269 0.0374426643982842
"SYF2" 656.837740080401 0.214979948666706 0.0781665790159197 2.75027961276037 0.00595444307260187 0.0382825871179582 0.0374583469638345
"DERA" 175.492905348586 -0.329720444843244 0.119939809359081 -2.74904926567052 0.00597684021529624 0.0384100634300293 0.0375830508111716
"CCL5" 29.0225395641005 0.676623283735148 0.246176495670082 2.74852918794464 0.00598633047414107 0.0384545199516376 0.0376265222784906
"FAAP24" 82.9820651377042 -0.4465162991466 0.162493323969962 -2.74790550305403 0.00599772923579139 0.0384946571990596 0.0376657396007699
"C4orf3" 976.591201663487 -0.242996262837798 0.0884268509851416 -2.74799181618068 0.00599615057099717 0.0384946571990596 0.0376657396007699
"SCAMP3" 789.610417619121 0.184310242152695 0.0670810088045696 2.74757707788288 0.00600373954742443 0.0385166947445925 0.0376872747772761
"SMIM11" 81.5956330339166 0.413044205521679 0.150349634596979 2.74722453851563 0.00601019719679444 0.0385415820238882 0.0377115983113002
"RBM15-AS1" 31.3854044818087 -0.724438927999383 0.264048366543283 -2.74358420573919 0.00607724595253104 0.0389548338329477 0.0381159227460935
"VPS37D" 139.629152193701 -0.370010226486207 0.134872795025434 -2.74340148742696 0.00608062900312929 0.0389598124041049 0.0381207660260587
"MTMR6" 233.354092901278 -0.277135727719504 0.101052864919904 -2.74248263954877 0.00609766730522157 0.0390522411647181 0.0382111761045237
"NUP37" 462.397383257448 -0.236594357503582 0.0862834596477349 -2.74205923672409 0.00610553297566719 0.0390858702014018 0.0382440527574932
"PRDX5" 2085.83146076366 0.155161625456522 0.0565979636603002 2.74147010637695 0.00611649261579733 0.039139268673347 0.0382962730202645
"RNF14" 218.76723649026 0.321778425302879 0.117387664567401 2.74116046595443 0.00612225998262798 0.0391594104494322 0.0383159528531295
"ARF5" 1366.74930285766 -0.160084537162822 0.0584084839258373 -2.74077542170219 0.00612943865400965 0.0391885581694338 0.038344444638901
"BCL2L2-PABPN1" 1921.94808550491 -0.180130102918989 0.065729356965507 -2.74048174567593 0.00613491897329013 0.0392068271965544 0.0383622920466849
"HSPH1" 1444.11832741244 0.359603221621116 0.131257866992714 2.73966985644432 0.00615009269421239 0.0392702202448043 0.038424263341119
"PBX2" 825.716383569608 -0.236634017023026 0.0863719002966886 -2.73971067222309 0.00614932906580299 0.0392702202448043 0.038424263341119
"REC8" 759.120318930917 -0.262049932819541 0.0956890975194363 -2.73855579802405 0.00617096878044496 0.0393866957002951 0.0385382015240705
"FHL1" 619.258100245171 -0.199526569068504 0.0728688373705535 -2.73816045745136 0.00617839230294177 0.0394172463270907 0.0385680658466237
"NUAK1" 1812.1707094232 0.270940537215622 0.098954985943682 2.73801804559724 0.00618106841634426 0.0394174960270964 0.0385682820286507
"NUFIP2" 780.315275873715 0.201532138770071 0.0736254869742675 2.73726052013086 0.00619532090504169 0.0394915381187903 0.0386407007836453
"SIRT2" 270.456094150933 0.282222419586395 0.10311382482488 2.73699884633024 0.00620025104761274 0.0394996252788387 0.0386485574333111
"LHFPL6" 837.401419757752 0.191265833390246 0.0698837898940518 2.73691271867505 0.00620187453367905 0.0394996252788387 0.0386485574333111
"CDK10" 396.145875500958 0.203197416184548 0.0742693758957862 2.73595157807266 0.00622001779387077 0.0395983074884072 0.0387450852424518
"FNTA" 523.982668058807 0.235935540880044 0.0862544227684195 2.73534426766145 0.00623150649468244 0.039654558996387 0.0388000965155046
"TNFRSF13C" 14.8825644809192 -1.0570310927518 0.38658538619405 -2.7342758689311 0.00625176413847482 0.0397665405710305 0.0389096369078733
"GREM1" 15.1549269082065 1.03606254433109 0.378958961159324 2.73397029895144 0.00625756886771678 0.0397865331495663 0.0389291704463284
"ATP2B1-AS1" 53.1951655879823 0.56423760005635 0.206423733139418 2.73339500005682 0.00626851064285387 0.0398391569257567 0.038980631983096
"SDAD1" 540.940638818877 0.222112449799387 0.0812646187326602 2.73319992468161 0.00627222474576732 0.0398458204418742 0.0389871236751591
"ANKRD39" 163.948029913099 0.297296769737453 0.10877817101395 2.73305541880574 0.00627497731677869 0.0398463725281257 0.0389876356605471
"ENGASE" 52.9444949579162 0.478279489459964 0.175070316416829 2.73192794329118 0.00629649101698146 0.039966007525197 0.0391046641169487
"SMTN" 94.3251133690292 -0.576825957898224 0.211170825619306 -2.73156084040753 0.006303510131816 0.0399935778651891 0.0391316120045261
"CENPL" 147.99454567125 -0.39236520518416 0.143664302350999 -2.7311252605086 0.00631184768269006 0.0400294862795295 0.039166718238401
"SNRPA" 1651.34468659588 -0.288381771372164 0.105628372267855 -2.73015445737323 0.00633046580799152 0.0401135239075275 0.0392488880095474
"PRANCR" 154.733104918332 0.382824483513531 0.140216974445984 2.73022923954908 0.00632902987551162 0.0401135239075275 0.0392488880095474
"CCDC14" 419.398326834056 -0.239706803068017 0.0878051558756983 -2.72998550799635 0.0063337109747066 0.0401170812075908 0.0392523403827212
"SRR" 132.8031570817 -0.37516751242622 0.13743807786554 -2.72972030934002 0.00633880790984815 0.0401323594393944 0.0392672610486605
"TPH1" 12.7549780095553 -1.16049685014515 0.425203128288852 -2.72927636919171 0.00634734839538447 0.0401694173641859 0.0393034919088247
"PAOX" 55.468225798869 -0.483735302247863 0.177261851940282 -2.72893065796711 0.00635400633121483 0.0401945351836645 0.0393280400347892
"COL11A1" 969.899202901875 0.251483766849416 0.0921838266845033 2.72806820777914 0.00637064337335607 0.0402827314487845 0.0394143067349034
"ZCCHC3" 972.465084956418 0.206765294748224 0.0757975881049026 2.7278611353974 0.00637464372167296 0.040290982812502 0.0394223519610957
"INSIG2" 131.426025707836 -0.362549400736287 0.132932561125955 -2.72731825570387 0.00638514213033105 0.0403402808808912 0.0394705589521438
"HS3ST1" 162.878033186031 0.567529066867343 0.208141238116119 2.72665365116511 0.00639801567952071 0.040404536703623 0.0395334011581388
"SSU72" 1180.06681578256 0.168677028651074 0.0618878114857261 2.72552905978874 0.00641985248726678 0.0405253188258715 0.0396515508318876
"NR1H2" 315.095336081915 0.248233001592856 0.0911202415318471 2.72423555315201 0.0064450521203863 0.0406672178537503 0.0397903619491587
"RIMKLB" 375.890006278378 -0.234334358419706 0.0860312019365279 -2.72382987968241 0.00645297361692806 0.0407000209391733 0.0398224293240772
"MOSMO" 301.48897152182 -0.218131903380076 0.0800899582151038 -2.72358618035762 0.00645773649030532 0.0407128827739704 0.0398349854224537
"ZNF655" 465.746194400515 0.217682661072374 0.0799417457520179 2.72301610409702 0.00646889044728496 0.0407660094460436 0.0398869381000033
"NFE2L2" 868.681200828417 0.310097371989009 0.113918642498643 2.72209504245718 0.00648694831384479 0.0408281698506745 0.0399476728513065
"ATP6V1C1" 237.127834539066 0.254490496887219 0.0934891269649196 2.72214005145981 0.00648606483752781 0.0408281698506745 0.0399476728513065
"DYNLRB2-AS1" 541.5314032651 0.28583752553485 0.105000981297556 2.72223670676784 0.00648416796785209 0.0408281698506745 0.0399476728513065
"OSTC" 3984.81396817584 0.294812414793467 0.108343684084769 2.72108538013903 0.00650679532642053 0.0409358487118409 0.0400530010797075
"CMTM6" 1023.25622682252 -0.22071099177784 0.0811403381052316 -2.72011427277512 0.00652593597408405 0.0410389949266338 0.0401538942931316
"ZFP91-CNTF" 67.8860091336991 0.541256396708445 0.199003404628908 2.71983485768876 0.00653145265442209 0.041056414751178 0.0401709099440678
"TOLLIP" 399.57041864907 0.259773873062162 0.0955850887359044 2.71772382594005 0.00657326791534975 0.0413018952495368 0.0404110672976933
"TTLL12" 202.831914825663 0.280328229011281 0.103177260369308 2.71695747694684 0.00658850719628287 0.0413802544411918 0.040487707732713
"TUBBP1" 40.471136965579 -0.56131170757993 0.20663738312805 -2.71640929188546 0.0065994276482113 0.0414314340552132 0.0405377547713644
"MPP1" 17.9821020865796 -1.07657216302899 0.396438260640858 -2.71561115541338 0.00661535650966607 0.0415140004645207 0.0406185115212928
"PGAP4" 172.831654234037 0.314889088371646 0.115963613023407 2.71541287962532 0.0066193189688148 0.0415214351430313 0.0406257571516036
"C1QTNF5" 47.9468828733582 -0.65813582399087 0.242420515144059 -2.71485201489556 0.00663053917617037 0.0415743706398468 0.0406775220635561
"PLK3" 234.600669696121 0.366070821275441 0.134886805330586 2.71391127084861 0.00664939734410193 0.0416751327042498 0.0407760817392828
"CNBP" 1464.39719156837 0.131757685042348 0.0485654351626528 2.7129929877303 0.00666785175459 0.0417732808162663 0.0408720837400372
"DOCK5" 39.5192855303169 0.564323890549265 0.208026391693434 2.71275142521773 0.00667271399416315 0.0417862290677632 0.040884723889541
"BTBD7" 356.987183129928 -0.292396212331245 0.107823339711995 -2.71180815871833 0.00669173087212858 0.0418702356955119 0.0409668605718865
"RIN3" 27.3164275339394 0.700275281393823 0.258226682537415 2.71186259495999 0.00669063207811009 0.0418702356955119 0.0409668605718865
"LINC02315" 168.47337208328 -0.345313568086198 0.127416257968306 -2.71012171909876 0.00672585206903821 0.0420661241539679 0.0411584937384857
"CNR1" 65.0510724940715 0.641459084231882 0.236718702018484 2.70979470047024 0.00673248660722962 0.0420900082830901 0.0411818336624046
"ARV1" 303.628431675227 -0.257908195943003 0.0951916938136422 -2.70935609621479 0.00674139422479453 0.042128077287721 0.0412190523769786
"ANKRD9" 308.349130219966 -0.264679676308059 0.0977048213309337 -2.70897252256948 0.00674919290640933 0.0421591874488118 0.0412494623802774
"USP11" 931.402630328477 0.189262092989013 0.0698756060393666 2.70855744538925 0.00675764124075447 0.0421898286540275 0.0412793846825976
"BOLA3" 381.739521334838 -0.228307570097388 0.0842944162555685 -2.70845425164571 0.00675974308445249 0.0421898286540275 0.0412793846825976
"TSPYL4" 342.051091660709 0.264986536885673 0.097856249839514 2.70791632951657 0.00677070896570244 0.0422406333970451 0.0413290642174838
"SNAPC5" 209.627554482126 0.303989990091752 0.112296884516757 2.70702069251431 0.00678900256419224 0.0423370923360641 0.0414234126367618
"NTRK3" 491.557177575055 0.334464373206988 0.123595092531644 2.70612988231191 0.00680724162243119 0.0424331308474151 0.0415173495944519
"CROT" 255.428523262838 0.267594843447497 0.0988996922538467 2.70571967767765 0.00681565523028195 0.0424501726592728 0.0415339657835337
"PISD" 433.926603172337 0.307589479779105 0.11367563372557 2.70585234230295 0.00681293315648431 0.0424501726592728 0.0415339657835337
"TPD52" 61.1607984773226 -0.790724072004485 0.292273985633723 -2.70542063567511 0.00682179469632554 0.0424707151689605 0.0415540360288065
"TPT1" 41610.1937617822 -0.192528622782806 0.0711784226927245 -2.70487340825109 0.00683304238889883 0.0425230298206743 0.0416051926273194
"RPRD1A" 460.686702017214 -0.191402240815979 0.0708106823559286 -2.70301364776996 0.00687139249292622 0.042743893043804 0.0418212596036748
"LYSMD1" 60.4774533404612 0.521748492474563 0.193351360102941 2.69844749060354 0.00696637270339181 0.0433166968262482 0.0423816699342599
"SNRNP27" 456.974196207816 0.219268421237913 0.0812773038290509 2.69778167960758 0.00698032024754741 0.0433853750770639 0.0424488362908953
"HPS3" 179.366566876474 -0.35518111486599 0.131668360572251 -2.69754338340903 0.00698531821603248 0.0433983943030979 0.042461545075891
"DPF3" 10.4435740926997 1.14132371372778 0.423173401544056 2.69705919503297 0.00699548337030661 0.0434434920728472 0.0425056399042226
"NUP35" 133.298008010706 -0.321617352357693 0.119274902174512 -2.69643777940082 0.00700854896870555 0.0434884972952306 0.0425496147576174
"ECEL1" 17.8743183731822 -0.967043855002878 0.358633140688188 -2.69647097629404 0.00700785043242743 0.0434884972952306 0.0425496147576174
"SLC11A2" 327.705003589805 -0.252584103394485 0.0936809412710262 -2.69621654060605 0.007013205921003 0.0434993369739223 0.0425601910442913
"POLB" 434.201022845641 -0.237607272570805 0.0881331332960943 -2.69600391685308 0.00701768415003182 0.0435090595913213 0.0425696743974302
"RIBC2" 14.0222074438683 -1.15912218529531 0.430091267405848 -2.69506096295958 0.00703757537543981 0.0436083630105031 0.0426667750309102
"KLHDC7A" 24.7821305364363 -0.874795786957822 0.324603384739921 -2.69496816140327 0.00703953572011935 0.0436083630105031 0.0426667750309102
"RB1CC1" 791.495753293142 0.228737627473257 0.0849051029820391 2.69403863183164 0.00705919821910412 0.0436939523723264 0.0427504575682867
"DIABLO" 292.636940147612 0.220464900693298 0.0818312475322814 2.69414077557998 0.0070570351456562 0.0436939523723264 0.0427504575682867
"SPRYD3" 98.1468210493355 0.362486988358526 0.134560776183415 2.69385328057585 0.0070631248781692 0.0437001617048316 0.0427565034602606
"EMC7" 389.131321378953 0.252566992898121 0.0938057085253271 2.69244800629515 0.0070929594171349 0.0438665938631909 0.0429193122459953
"GCN1" 419.617359004885 0.189617134283877 0.0704454388459345 2.69168788484054 0.00710914421041815 0.0439303380146054 0.0429816209591368
"SUCLG2" 318.999853488991 0.244990423585131 0.0910137171136036 2.69179670224141 0.00710682519752251 0.0439303380146054 0.0429816209591368
"FTH1P23" 304.967014870499 0.229006924364411 0.0851022917914672 2.69096071966622 0.00712465830884719 0.0440080133886975 0.0430575893905123
"B3GALT1" 35.6519112515754 0.717544349668341 0.266717211594179 2.69028138596513 0.00713917937464677 0.0440612936796944 0.0431096600699824
"NUDT3" 1114.78580815024 -0.170086969831531 0.0632227400567035 -2.69028152969933 0.00713917629945501 0.0440612936796944 0.0431096600699824
"C1orf198" 850.020624428686 -0.260295825240361 0.0967595272672431 -2.6901312210987 0.00714239280006116 0.0440629333781735 0.0431112349209148
"SMIM20" 487.710286912882 0.185844385408025 0.069092366756292 2.68979619794398 0.00714956674673084 0.0440889949381735 0.0431367041607508
"SLAIN2" 325.110755085004 0.251620115544962 0.0935587494445689 2.68943436117688 0.00715732212595357 0.0441186190262903 0.0431656589678018
"ARID3A" 698.396065612519 -0.353001300484288 0.131263700772967 -2.68925299534893 0.00716121224626824 0.0441244025792323 0.0431712881947822
"SPAG16" 269.269215406893 0.284417612625333 0.105833920101063 2.68739561336986 0.00720116066126773 0.0443339989969646 0.0433762981910768
"PAQR4" 79.4756015420791 -0.504802703356488 0.187838083629533 -2.68743533580812 0.00720030422561765 0.0443339989969646 0.0433762981910768
"PPP1R16B" 12.8969368323317 1.06810404760548 0.397475243539411 2.68722156905747 0.0072049142217772 0.044338846351225 0.0433810113617191
"POLH" 231.549935893881 -0.295226692323923 0.109907839816672 -2.68612951374867 0.00722850634814929 0.0444657254700147 0.043505120028577
"MED25" 445.667480791531 -0.22595538699012 0.084132450066167 -2.68571029147986 0.0072375813817708 0.0445032359089716 0.0435417905872416
"CCK" 10.567674689633 -1.33661546209464 0.497750786042242 -2.68531060035575 0.00724624313860967 0.0445381753437242 0.0435759456617956
"EFNA3" 38.8044641807154 0.638093771181194 0.237664170720294 2.68485472272623 0.00725613387566977 0.0445806367338725 0.043617460155889
"AKR7A2" 748.726097850566 0.653986034049854 0.243678338672258 2.68380865370824 0.00727887523467604 0.044701983158561 0.043736155268109
"RABL3" 257.030337237846 -0.248005816407793 0.0924221444122981 -2.68340253285438 0.00728772145233727 0.044737930295498 0.0437712961437995
"LSP1P5" 61.2859176353204 0.436816131007917 0.16288816881024 2.68169342315337 0.00732505548989357 0.0449486574149955 0.0439774404637895
"SUMO3" 823.830461672258 -0.22269030502159 0.0830489174958676 -2.68143537250405 0.00733070727099983 0.0449648798879382 0.0439932827225107
"PDXK" 674.194387375739 0.276986084553689 0.103353975270615 2.67997514201507 0.00736276275993158 0.0451429769218446 0.0441675016671163
"TSC22D2" 469.717515869993 0.233631796335657 0.0871917730353751 2.67951652090925 0.00737285648784781 0.0451863299632428 0.0442098881228197
"HNRNPUL2" 714.833845760754 -0.180960331771528 0.0675650213154538 -2.67831384122036 0.00739938508174298 0.0453303312302845 0.0443507477744373
"MFRP" 47.8599542218084 -0.649228177425846 0.242460638840074 -2.6776642201874 0.00741374994679589 0.0453997272448607 0.0444186142688415
"RBM10" 600.008503040118 0.168252389075068 0.0628395020971055 2.67749398801838 0.0074175183709993 0.0454042033618745 0.0444229637961283
"RUFY3" 1318.33041728499 0.185919035079021 0.0694606223344012 2.67661055761867 0.00743710244966048 0.0454496350848425 0.0444672943765326
"SOST" 32.713163287438 -0.768919782948949 0.287259916665132 -2.67673886379806 0.00743425525456633 0.0454496350848425 0.0444672943765326
"SNHG14" 1527.52678374486 -0.233323588300006 0.0871625256624253 -2.67687961686256 0.00743113297977068 0.0454496350848425 0.0444672943765326
"SLC25A5-AS1" 20.6309737480844 0.802049080472752 0.299637377216687 2.67673241543807 0.00743439832440833 0.0454496350848425 0.0444672943765326
"PTPRJ" 184.568191387388 0.432478662974435 0.161615270086826 2.67597648874447 0.0074511872020633 0.0455171010610716 0.0445332723443824
"MORC4" 163.057964363447 -0.414339119631023 0.154869654564793 -2.67540546142095 0.007463892063297 0.0455760860139557 0.0445909525434531
"MARS2" 76.4845970413217 0.449391449812426 0.168010576791399 2.67478070961204 0.00747781450020079 0.0456424545320545 0.0446558566533463
"CAVIN3" 700.699508374669 0.332221104114829 0.12422495449388 2.67435078135767 0.00748740886643635 0.0456637240862874 0.0446766068078615
"IRS2" 659.251428581345 0.309573259017574 0.115754626089277 2.67439211266435 0.00748648602922271 0.0456637240862874 0.0446766068078615
"TOX3" 1013.61741535481 0.186253129741467 0.0696782196948188 2.67304662141529 0.00751658033420528 0.0458229375349513 0.0448323486355112
"FAHD1" 402.176204964317 0.213387701018428 0.0798917072165279 2.67096183637796 0.00756342454766134 0.0460897146915784 0.0450933286322594
"GPATCH4" 285.532442340268 0.32438503592875 0.121493445420142 2.66997972447797 0.00758558273483271 0.0462047559288355 0.0452058227104351
"LRRTM4" 77.2128575045825 0.371246892366337 0.139051525517224 2.66985127265182 0.0075884851354891 0.0462047559288355 0.0452058227104351
"CENPC" 213.050525783488 -0.282994023729692 0.106026308568165 -2.66909248800032 0.00760565038125955 0.0462904160826823 0.0452896008225003
"ASB6" 122.688463383532 0.338471591814635 0.126828347584792 2.668737693585 0.00761368848585442 0.046320478423505 0.0453189831153528
"PCDH18" 78.5550197731888 0.486357031643996 0.182286759093912 2.66808754547789 0.00762843779132786 0.0463913295788319 0.0453882722865436
"NEDD9" 259.652265220662 0.413156986995567 0.154872868154778 2.6677170244091 0.00763685491101909 0.0464236304229009 0.0454198446255763
"APPAT" 123.223947376827 -0.546889260117137 0.205067782528398 -2.66687069696774 0.00765611214712002 0.0465217741362399 0.045515836099389
"LINC01128" 53.9982280047674 0.485597834972675 0.182118727526506 2.66638056155977 0.00766728452287241 0.0465707310231194 0.0455637042403175
"FYB2" 59.3181431351047 -0.62080399580983 0.232864181438881 -2.66594884612072 0.00767713734816796 0.0466116365070734 0.0456036950449961
"SOX21" 687.051719519981 0.264530490629993 0.0992646887648349 2.66490021700148 0.00770111695969791 0.0467382445446871 0.0457275350665104
"GEMIN7" 213.961662537866 -0.282823085294942 0.106192463548264 -2.66330656474882 0.00773768846996641 0.0469411393056242 0.045926011930886
"CAVIN4" 71.9735733422592 -0.438910633839633 0.164815154987856 -2.66304778751671 0.00774364161652125 0.0469581967074075 0.045942670151494
"EDEM2" 428.498470764485 0.265008963458109 0.0995863991409966 2.6610959502904 0.00778867583769358 0.0472121356130753 0.0461910868830885
"WDR49" 97.890038524501 0.373936828801657 0.140554370931102 2.66044254849219 0.00780380394625451 0.0472846620951003 0.0462620143805368
"PYGO1" 156.987677628619 -0.429587703189601 0.161542929870734 -2.6592788897252 0.00783081115706443 0.0474290782722039 0.0464032766657052
"RAD23B" 1674.41524842167 -0.163821059037845 0.0616088917653181 -2.65904895127599 0.00783615766670137 0.0474422376678218 0.0464161209296173
"MACO1" 312.173215769017 -0.262961585622985 0.0989021740619735 -2.65880490613088 0.00784183576111252 0.0474573931000445 0.046430918064884
"GSTM1" 54.7609536237206 -0.499129552714753 0.187948504116004 -2.65567185576898 0.00791505920088273 0.0478617738409365 0.0468454719870647
"DCTD" 797.692031865163 0.159412526758912 0.0600304107192678 2.65552950327801 0.00791840065969047 0.0478626174933494 0.0468462593323098
"H2AC20" 102.314225998253 -0.52487262526036 0.197740933488303 -2.65434483392589 0.0079462576045908 0.04801158394237 0.0469920240115959
"AGTRAP" 498.093874804707 -0.228448537370845 0.0860746170979961 -2.65407555761481 0.00795260173991456 0.0480305013366638 0.0470105012163937
"ISCA2" 477.492813979536 -0.215691875498272 0.0812844454988109 -2.65354428113097 0.00796513188997932 0.0480867493907152 0.0470655162790725
"UBALD2" 480.23661085382 -0.663655613977616 0.25014125841397 -2.65312335192343 0.00797507205067814 0.048127322169373 0.0471051889206924
"CCDC85B" 228.7837953095 0.29953422327981 0.112917400554913 2.6526843675802 0.00798545041202716 0.0481705055524544 0.0471474166866189
"DBF4B" 51.4908678510234 -0.586855839951974 0.221300358606953 -2.65185218698301 0.00800515782376526 0.0482699068776293 0.0472446683042832
"ENAH" 2589.69600679415 -0.131557954428342 0.0496168356141745 -2.65147812833833 0.00801403032919416 0.0483039215164493 0.0472779219541672
"DHRS7B" 124.764140401242 -0.406781115724474 0.153493692301105 -2.65014874309298 0.00804563405593515 0.0484748641145178 0.0474451950124027
"ZNF724" 20.4988266851866 -0.854045982441283 0.322357256298008 -2.6493772538247 0.00806402594184477 0.0485660998302561 0.0475344540883631
"MCUR1" 381.794261115802 0.213840903720131 0.0807276872509712 2.64891651181991 0.00807502772473942 0.048593202266266 0.047560903513078
"WDR75" 356.847865192674 0.222046668936448 0.083823856630463 2.64896746418313 0.00807381040322907 0.048593202266266 0.047560903513078
"SH3GL1" 782.906156130992 0.161061836136511 0.0608306015851813 2.64771072354061 0.00810388364870401 0.0487472244590855 0.0477116149817449
"MYBL1" 78.8860049546812 -0.738794844503181 0.27905550241114 -2.64748352252412 0.00810933115834797 0.048760370939254 0.047724443467569
"RANBP9" 252.278819694756 -0.264242235081388 0.0998330653118712 -2.64684084632596 0.00812475810793162 0.0487746554893344 0.0477382314279804
"MPG" 1021.26120762899 0.205540073049401 0.0776510030929935 2.64697254204495 0.0081215947147908 0.0487746554893344 0.0477382314279804
"TXNL4B" 272.552128648117 0.343045860279884 0.12960973487381 2.64675998769597 0.00812670091670318 0.0487746554893344 0.0477382314279804
"IMPA2" 103.263171165272 -0.367777005810443 0.138956552172574 -2.64670503161082 0.00812802159646321 0.0487746554893344 0.0477382314279804
"BNIP3" 432.32574485432 0.299208773750294 0.113038604907774 2.64696095634241 0.00812187296458162 0.0487746554893344 0.0477382314279804
"ACOT2" 266.45991686934 -0.304331400697093 0.115053151144075 -2.64513746621328 0.00816577360296295 0.0489815344370346 0.0479406756641986
"ISG20L2" 454.253017494985 0.23171976515736 0.0876263163339451 2.64440837926214 0.00818338576825671 0.0490281564985576 0.0479861910049463
"TRIM8" 630.457276421534 0.16670342484241 0.0630373729064474 2.64451732609181 0.00818075183905936 0.0490281564985576 0.0479861910049463
"LINC01003" 115.97159154369 0.360223284831929 0.13620831332152 2.64464977245274 0.00817755080046613 0.0490281564985576 0.0479861910049463
"TRIM33" 880.137027618605 -0.17639864055728 0.0667099404217874 -2.64426320038608 0.00818689683314377 0.0490295408100293 0.0479875072905388
"IQCC" 40.6758902692823 -0.586997117974297 0.222068119127993 -2.64332007799809 0.00820973853316112 0.0491457915864037 0.0481012100667202
"PEG10" 1407.76024682723 0.302336142613642 0.114383036211349 2.64319039455297 0.00821288382277471 0.0491457915864037 0.0481012100667202
"POLD3" 258.814547267316 -0.335828460386489 0.127065057643477 -2.64296468765447 0.00821836059799446 0.0491509013445478 0.0481061340322967
"RADIL" 80.7295636461931 -0.497417827297699 0.188210222709562 -2.64288421817179 0.00822031397921925 0.0491509013445478 0.0481061340322967
"PRUNE1" 168.599308569104 -0.365648041423027 0.138396519215291 -2.64203206479652 0.00824102534957822 0.0492379219323775 0.0481912276838944
"SNN" 572.977771201117 -0.228150558633927 0.0863547756139217 -2.64201437629751 0.00824145575828261 0.0492379219323775 0.0481912276838944
"MUC20" 27.0480046701016 -0.74882529852785 0.283506798914691 -2.64129573398053 0.00825895927510223 0.04932278195934 0.0482742451464242
"DHDDS" 268.493790549075 0.284515137413518 0.10776244611181 2.64020674807546 0.00828554641307202 0.049461800232668 0.0484102693786573
"RAB2B" 333.43892258852 -0.213174621412999 0.0807867280533944 -2.63873319974174 0.00832164439347381 0.0496574612349886 0.0486017319156444
"RPLP2" 24980.0958373705 -0.0859858692340502 0.0325908315912346 -2.6383453577532 0.00833116884115027 0.04969445803572 0.0486379033385186
"REEP5" 901.636159006958 -0.309381684371446 0.117308156435658 -2.63734162885032 0.00835586325348152 0.049802011129602 0.0487430920351912
"STOML2" 3287.95300009042 0.124553901035221 0.047225220298236 2.637444574078 0.00835332751593302 0.049802011129602 0.0487430920351912
"PXMP2" 159.845675370248 -0.310658687614278 0.117798494848396 -2.63720421906994 0.00835924899171885 0.0498023331718667 0.04874336842176
"RGS6" 27.9483152433988 0.71973802696818 0.272951558042428 2.63687092365416 0.00836746639560049 0.0498314293551538 0.0487718071226199
"GLIS3" 1043.43550852823 0.196433864480155 0.0745281084922392 2.63570172991322 0.00839635005070496 0.0499636307953574 0.0489011197009745
"MIAT" 479.081104518993 -0.309602238790378 0.117459244248502 -2.63582692678808 0.00839325294091417 0.0499636307953574 0.0489011197009745
"PPP2R3A" 215.435890734791 -0.290078082460516 0.110068094435234 -2.63544203203411 0.00840277769459237 0.0499819820846665 0.0489190419133745
"CYB5B" 2108.90525045131 -0.208649068783341 0.0791775225586637 -2.6352058266126 0.00840862771068149 0.0499968842558739 0.0489335883633561
"ABCC10" 219.646114053282 0.318271009654913 0.120805752024086 2.63456834068179 0.00842443428553852 0.0500709517694751 0.0490060418339235
"KDM5B" 1370.68270968384 -0.163975950041679 0.0622792906717133 -2.63291293579481 0.00846560451268484 0.0502956503400688 0.049225922536723
"VMP1" 1512.2668808215 0.304744248671139 0.115771751905671 2.63228502337461 0.00848126781821788 0.050348685999492 0.0492777522537999
"TRIM36" 132.833356863217 -0.342593740431921 0.130144678594033 -2.6324068270251 0.00847822739585151 0.050348685999492 0.0492777522537999
"OSGIN2" 173.803526666299 0.280498394143399 0.106582213697727 2.63175612901893 0.00849448121557128 0.050407108062866 0.0493348926923454
"SAMD12" 128.893369971742 -0.404700431753388 0.153788010161453 -2.63154735748591 0.00849970203161477 0.0504180737970546 0.0493455862280745
"KLF8" 46.9129012410865 -0.625483014191135 0.237865924878383 -2.62956123081073 0.00854951340303656 0.0506934257630267 0.0496150418115011
"BNIP3L" 1298.43631879558 0.187853191182752 0.0714551484331345 2.62896649579477 0.00856447984448671 0.0507485767169506 0.0496821494673621
"SLC35A2" 318.848893242403 0.263411386063727 0.100212902492737 2.62851768097244 0.00857578972350931 0.0507485767169506 0.0496885340289522
"SRM" 1143.51478720287 0.278015874257519 0.105758313489699 2.62878505796708 0.00856905036811654 0.0507485767169506 0.0496885340289522
"ZBTB6" 96.8171176403735 0.337220973976296 0.128291358897247 2.62855563207798 0.00857483286064448 0.0507485767169506 0.0496885340289522
"TRUB1" 230.371281541174 -0.305814574462539 0.116352201281129 -2.62835228809838 0.00857996089578985 0.0507531679739876 0.0496929825622482
"SLC41A3" 520.490423972194 -0.203410658118214 0.0774021679885278 -2.627971068567 0.0085895820783698 0.0507899813716265 0.0497289801452329
"SRA1" 521.20870231707 0.18550700719265 0.0706082575964352 2.627270711776 0.00860728275565253 0.0508745206134813 0.0498117065062555
"BIRC6" 617.280186596372 -0.209091372744304 0.0796200827287736 -2.62611348265708 0.00863660179247057 0.0510074767261359 0.0499417911967773
"CAPZA2" 1232.65860840993 0.126217774258706 0.048061425155747 2.62617627025596 0.00863500874667867 0.0510074767261359 0.0499417911967773
"FJX1" 1558.86238419566 0.284052599592007 0.108178382192909 2.62577969677408 0.00864507501285637 0.0510373543807966 0.0499709977287078
"DCDC2" 144.051992143761 0.476344898499054 0.181463140139295 2.62502290070259 0.00866431395814479 0.0511307402472753 0.0500623854779866
"VDAC2" 1868.190621964 0.116461305702358 0.0443701553120398 2.6247666902071 0.00867083589681957 0.0511329854085664 0.0500644899437984
"MTM1" 63.7875090213687 0.4235964712587 0.161386118207754 2.62473920286874 0.00867153585835669 0.0511329854085664 0.0500644899437984
"PCYT2" 442.397303450765 0.285015676683916 0.108597173451501 2.62452205361682 0.00867706731177662 0.0511454267257243 0.0500766244344863
"CEP112" 128.437532508522 -0.381206884171568 0.145340627838267 -2.62285150299316 0.00871972688641506 0.0513766170666663 0.050302936494882
"TTC1" 708.613684807858 0.238021787523924 0.0907768752756924 2.62205310329358 0.0087401811246781 0.0514768429675683 0.0504010207746544
"IGSF9" 104.005950441012 -0.422519714564382 0.161222347576357 -2.62072672254243 0.00877425652794423 0.0516171924799913 0.0505382957097899
"WDR81" 48.6779771195666 0.461890421881593 0.176235075739814 2.62087680300094 0.00877039493702672 0.0516171924799913 0.0505382957097899
"SEMA3E" 13.8053403004616 0.824196581994487 0.31449214612291 2.62072230469112 0.00877437022288318 0.0516171924799913 0.0505382957097899
"SOCS3" 257.645093547239 0.311303950115362 0.118812501701006 2.62012789612632 0.0087896795427221 0.0516869118035444 0.0506065106479832
"DLD" 580.15537525962 -0.188525250209053 0.0719672158255776 -2.61959905001702 0.00880332032343441 0.0517467684603608 0.0506650689958478
"PABPN1" 2228.01358061178 -0.158273565360727 0.0604466859341203 -2.6183993864151 0.0088343339604333 0.0518678806129446 0.0507835079355459
"TRNAU1AP" 416.261319931871 -0.233810832058508 0.0892951453391105 -2.61840474272794 0.0088341952726731 0.0518678806129446 0.0507835079355459
"CCHCR1" 60.6678190150249 -0.457679942566699 0.174787269581821 -2.61849700874497 0.00883180658995674 0.0518678806129446 0.0507835079355459
"NAP1L1" 11796.4012832754 -0.101029945665441 0.0385870247302612 -2.61823621726942 0.00883855973242658 0.0518723167963536 0.0507878042712163
"MYO1B" 309.35116065987 -0.286473562183095 0.10946725850956 -2.6169794154302 0.0088711690884813 0.0520432635536179 0.0509551297643255
"RPL37A-DT" 17.683750387158 -0.889251686748506 0.339841301376037 -2.61666749493918 0.00887927889890408 0.0520704044648169 0.0509816559979939
"MAPK4" 16.6179416600222 -0.949330358402923 0.362859833967026 -2.61624536401345 0.00889026468301631 0.0521069247473709 0.0510173183003229
"SYTL1" 158.248556330119 0.327249464210178 0.12508769294217 2.61616036328585 0.00889247826000423 0.0521069247473709 0.0510173183003229
"PLCG2" 12.0509267141413 -1.03563029615123 0.395887386307853 -2.61597194548122 0.0088973867652066 0.0521152575886788 0.0510254297560022
"SDF4" 812.178305412096 0.175350051900846 0.0670587325087168 2.61487274424778 0.00892607052104814 0.0522627897174413 0.0511698294769627
"YARS2" 254.900643243049 0.239094510700956 0.0914710426916112 2.61388198565799 0.00895199519778397 0.0523735515524363 0.051278180416965
"DNAH14" 158.812828129111 0.351816501954831 0.134594419430447 2.61390110707105 0.00895149422176792 0.0523735515524363 0.051278180416965
"BTF3-DT" 25.6367500948862 0.713806503765442 0.273174087164369 2.61300956900771 0.0089748789359939 0.0524868898025183 0.051389100919391
"TSC22D3" 795.996978682823 0.307539622616777 0.117736851980017 2.61209313349888 0.00899897354849275 0.0525866523076113 0.0514866821244289
"TEPSIN" 69.2817646371301 0.439698002117502 0.168327513655788 2.61215764771907 0.00899727547428893 0.0525866523076113 0.0514866821244289
"CDH7" 24.1844639346474 0.667646167773855 0.255670357047467 2.61135540108743 0.0090184117081734 0.0526796476021008 0.0515776848221856
"TRIM41" 424.895536526372 0.191930335632316 0.0735070042471536 2.61104826129202 0.00902651543592618 0.0527063877875877 0.0516038182771958
"MARK2" 783.277664252482 0.189670850132673 0.0726468612427924 2.61086090834366 0.0090314618406595 0.052707613381598 0.0516048763291892
"NECAP1" 114.952372040879 0.389231510875375 0.149092889171924 2.61066448599396 0.00903665029019892 0.052707613381598 0.0516048763291892
"TOE1" 135.655597503014 -0.342647421101358 0.131250364730873 -2.61063976320334 0.00903730352535695 0.052707613381598 0.0516048763291892
"MSL3" 233.379040181574 -0.258491995157467 0.099025990307597 -2.61034496453439 0.00904509605956641 0.0527143866531054 0.0516114134620419
"CBFB" 404.540933685055 -0.253978013779743 0.0972973186988092 -2.61032901190165 0.00904551791311315 0.0527143866531054 0.0516114134620419
"SIMC1" 116.266992886746 -0.381008959053305 0.146016346718399 -2.60935825074506 0.00907122193432012 0.052843579685977 0.0517378560402375
"KLF12" 147.935696755211 -0.312663382070749 0.119850685412552 -2.60877425101487 0.00908671660131649 0.0529132215646587 0.0518059933993839
"C14orf93" 48.9404282640169 -0.577655672523279 0.221468511048198 -2.60829708832768 0.00909939420603043 0.0529664114453827 0.051858022951698
"FASTK" 679.8110385532 0.246977447559897 0.094729686308878 2.60718109795694 0.00912910632099587 0.0531186770285116 0.0520070547767697
"CNTN3" 55.223511708921 -0.493354510790278 0.189338183289903 -2.60567890859544 0.00916923733325153 0.0533106805357619 0.0521949451472926
"ATP6V0B" 2023.13598119761 0.229480431834228 0.0880648672001616 2.60581136530467 0.00916569243073233 0.0533106805357619 0.0521949451472926
"CHFR" 278.903597556076 0.238753899802789 0.0916399790803031 2.60534651141257 0.00917813857706089 0.0533416856337116 0.0522252538439852
"SBNO1-AS1" 157.522639091084 -0.316082135826634 0.121327040737329 -2.60520765944459 0.00918185916868049 0.053342569317309 0.0522260715706676
"CIRBP" 5586.67075663948 0.178588338273568 0.0685630604759179 2.6047311341403 0.00919463808626288 0.0533753204324107 0.05225804231122
"ZNF892" 50.0310817011583 -0.533225121871969 0.204710111426508 -2.60478155258784 0.00919328527076514 0.0533753204324107 0.05225804231122
"ARNT2" 159.257637524098 -0.29530488253871 0.113378879305735 -2.60458459588754 0.00919857097365311 0.0533774219387293 0.0522600524460346
"FGFRL1" 366.974283526339 0.239079120532374 0.0918470369470413 2.60301397278854 0.00924081874413804 0.0535942800512369 0.052472275949223
"NKAPD1" 551.65924855228 -0.181411715427209 0.0696952260513595 -2.60292886192125 0.00924311305673594 0.0535942800512369 0.052472275949223
"RNF216P1" 233.979832295321 0.225871107058635 0.0868025204467191 2.6021261352345 0.00926477698104232 0.0536990640995039 0.0525748187719389
"KIF21B" 20.2337152544403 -0.794261649504177 0.305293127746389 -2.60163618934777 0.00927802185840435 0.0537549886586931 0.0526295249240722
"CHCHD7" 245.277551997714 0.230480587707074 0.0886119990488677 2.60100878189159 0.00929500745260381 0.0538325344446035 0.0527053995399877
"EHD4" 365.820180407813 -0.222007288170513 0.0853980009524531 -2.59967781089067 0.009331132283806 0.0540208231519489 0.0528896981660914
"C1orf56" 718.077298352467 -0.172373778929646 0.0663133839722399 -2.59938143108193 0.00933919357154371 0.0540465603977682 0.0529148487924368
"TLN2" 235.134772074131 0.250074220330706 0.0962127951989132 2.59917841295116 0.00934471908341735 0.0540576086915335 0.0529256180515814
"F8A1" 127.887509676228 0.289066242855325 0.111243501459469 2.59850003876987 0.00936320344624805 0.0541435841835651 0.0530097454512089
"IGSF3" 134.526348609182 -0.35826642667362 0.137948701037379 -2.5970989504029 0.00940148364004049 0.0543439201281227 0.0532058382279966
"DAPK1" 235.707498181265 -0.24098194720143 0.0928091711825328 -2.59653161568998 0.00941702388906281 0.0544127070327448 0.0532731366928346
"KLHL24" 406.332346224259 -0.293250170067946 0.112973984308176 -2.59573185688488 0.00943896954017392 0.0545184376686707 0.0533766050565761
"MGAT2" 742.352539284547 -0.349872407927056 0.134846451951901 -2.59459854421572 0.00947014614392908 0.0546771673920755 0.0535319142901658
"MAGEF1" 554.828736734336 0.185600981941944 0.0715372256362233 2.59446715037217 0.00947376662733981 0.0546771673920755 0.0535319142901658
"PGAP2" 394.596272037902 -0.227333017704768 0.0876291539917658 -2.59426238128614 0.00947941138531758 0.0546886304082313 0.0535430892212851
"BACE1-AS" 84.7523647397389 -0.385608507589686 0.148654170480504 -2.59399723763727 0.00948672491256022 0.0547097083306135 0.0535636776675529
"PSMA1" 2384.99155106254 -0.185077201197384 0.0713663137861676 -2.59334119108245 0.00950484245215492 0.0547719294428727 0.05362449947601
"GPBP1L1" 512.249110949876 -0.222999075785638 0.085985673884386 -2.59344453223076 0.00950198651220813 0.0547719294428727 0.05362449947601
"RBSN" 162.414450473783 0.294728172783637 0.113668905867079 2.59286539740502 0.00951800138278552 0.0548041268875757 0.0536558787099595
"HAUS2" 278.902058877152 -0.235225454697445 0.0907246050500455 -2.59274156738064 0.00952142878826827 0.0548041268875757 0.0536558787099595
"CDCA5" 340.827920618727 -0.602866104235415 0.232499159733761 -2.59298186249692 0.00951477883023545 0.0548041268875757 0.0536558787099595
"NPTXR" 31.4020058756382 0.79698821049233 0.307433227830182 2.59239450503562 0.0095310407525066 0.0548383360925591 0.0536893233130204
"KRBOX5" 166.483528348089 -0.281184016729906 0.108498509059543 -2.59159336996599 0.00955326140332132 0.0549450371130616 0.053793740744271
"FLII" 1017.81064050185 0.233838387321936 0.0902417182235224 2.59124484689814 0.00956294261046402 0.0549795639004677 0.0538274961663011
"EPOP" 34.7050233365626 -0.562770088961206 0.21721293713299 -2.59086818855843 0.00957341518884133 0.0550186121656287 0.0538656782937465
"CCDC167" 622.828182896755 -0.243750765235091 0.0940921429061134 -2.59055387311467 0.00958216221633658 0.0550477174518829 0.0538941257784016
"SLC25A10" 84.837383089747 -0.40763751809405 0.15740115174222 -2.58980009728041 0.00960316794926273 0.0551471972745214 0.0539914729407721
"SLC16A9" 299.665390909664 -0.254092939831923 0.0981420739332874 -2.58903169301929 0.00962462358662652 0.0552491833229237 0.054091273667565
"MAP3K1" 238.843577418838 -0.261775228329678 0.101128337242641 -2.58854476862988 0.00963824176172434 0.055306118178217 0.0541469672808531
"EIF4E" 590.352157306815 -0.159396778402512 0.0615860226568871 -2.58819731370795 0.00964796979054785 0.0553406954831578 0.0541807718891497
"PPIL4" 449.944682616981 0.192508395529353 0.0743898318853626 2.58783210890993 0.00965820421406384 0.055356915871099 0.0541965563910631
"ADAM12" 32.3960187483432 0.634808982170519 0.245299039432401 2.58789836127939 0.00965634685310545 0.055356915871099 0.0541965563910631
"OGG1" 263.975720757126 -0.235899317853457 0.0911673670635025 -2.58754119430851 0.00966636366861214 0.0553612276315764 0.0542215043893223
"MADD" 141.953414299109 0.329532794700097 0.12740526221139 2.58649281026823 0.00969581931652387 0.0555086584233623 0.0543658440247946
"E2F6" 134.486500318665 0.309501539193549 0.119669464521352 2.58630336846144 0.00970115044536955 0.0555179161016018 0.0543748551450445
"RAB5A" 595.403754185946 0.237007685319434 0.0916828018266062 2.58508335911976 0.00973554566907661 0.055693431558116 0.0545467008112769
"SCAP" 767.508440378597 0.212091558490686 0.0820511208842045 2.58487094637016 0.00974154523146837 0.0557064338638061 0.0545593793343574
"PPARD" 154.855363274281 0.322171643214819 0.124654628643082 2.58451408280457 0.00975163220174675 0.0557421172976951 0.0545941040368369
"SMPDL3B" 16.8809907801944 -0.94995410114464 0.367611820081478 -2.58412284168145 0.00976270157113767 0.0557421172976951 0.0545941040368369
"AP1AR" 312.331981878909 0.215732579125995 0.0834812090743813 2.58420525430793 0.00976036894345099 0.0557421172976951 0.0545941040368369
"NFS1" 145.546841826515 0.340912219338547 0.131916003996732 2.58431281277284 0.00975732532881762 0.0557421172976951 0.0545941040368369
"HSD17B2" 30.2422590801937 -0.654602379339613 0.253331507483486 -2.58397538404213 0.00976687648901132 0.0557441537094189 0.0545959867757252
"CDV3" 1393.76466059977 0.17507776945628 0.0677585704300822 2.58384686018335 0.00977051663892678 0.0557441537094189 0.0545959867757252
"ST6GALNAC4" 217.361492828304 0.4351822451786 0.168446063674562 2.58351092145064 0.00978003706086262 0.0557559092241703 0.0546073885757763
"SLC20A1" 653.944469280012 -0.282695863906646 0.109418191992859 -2.58362762862226 0.00977672867127361 0.0557559092241703 0.0546073885757763
"SASH1" 360.030098384722 -0.212788689140625 0.0823835100173824 -2.58290389782771 0.00979726093033275 0.0558328083822394 0.0546826478760659
"ZNF687-AS1" 29.7241109813304 0.604240844923356 0.233953063625883 2.58274388699437 0.00980180562499846 0.055837420153383 0.0546871088768065
"RPS4Y1" 4485.68173303117 0.119602341722785 0.0463280997119187 2.58163711584343 0.00983329207284314 0.0559610305800022 0.0548080053779017
"PARN" 287.638571342405 -0.242051965843752 0.093760937464718 -2.58158645155223 0.0098347355722281 0.0559610305800022 0.0548080053779017
"RPL17P19" 13.3334311912167 0.874568104702823 0.338764146456692 2.58164305122127 0.00983312297764588 0.0559610305800022 0.0548080053779017
"LSM14B" 410.006121572968 -0.215745983606556 0.0835972540101173 -2.58077835404074 0.00985778498371177 0.0560708409195295 0.0549154973472627
"CCDC18" 200.733059648613 -0.346327058755037 0.134212437833636 -2.58043937167976 0.00986746811855633 0.0560832370479772 0.0549275264960126
"MRPS16" 1175.44304207931 -0.17563283210648 0.0680600210913486 -2.58055800292435 0.00986407841724033 0.0560832370479772 0.0549275264960126
"CCDC9" 70.1577725150392 0.468204454550299 0.181460206739821 2.58020456915721 0.00987418029164062 0.0561000558720806 0.0549439430023798
"FEM1A" 439.263669385164 0.212788421628383 0.0824747389157532 2.58004359184142 0.00987878441358631 0.0561048895950943 0.0549486214181995
"CD99L2" 121.151399373765 -0.323281924967028 0.125337631240525 -2.57928861242514 0.00990040315654678 0.0561636532766836 0.055006007035289
"UHRF2" 169.115139007338 -0.323996517171128 0.125613949476168 -2.57930364041772 0.00989997242100616 0.0561636532766836 0.055006007035289
"MAPK11" 80.946521634201 0.414823313076921 0.160818899720798 2.5794437954563 0.00989595607115916 0.0561636532766836 0.055006007035289
"ARF3" 879.42347606728 -0.22227418208285 0.0862042492066486 -2.57845969460293 0.00992418765114019 0.056277221930669 0.0551171791153663
"RAPGEFL1" 39.6504016820519 0.525275804040652 0.203827678030761 2.57705827351562 0.00996451502467768 0.056476480280773 0.0553121627305326
"RGS2" 68.7650926310985 0.527374962103581 0.204659158598067 2.57684515912284 0.00997066038673802 0.056476480280773 0.0553121627305326
"MKLN1-AS" 25.8539062214533 0.6044500152784 0.234558102289984 2.57697350625355 0.00996695896740849 0.056476480280773 0.0553121627305326
"NME7" 486.292429892997 0.198213050060057 0.0769273148590732 2.57662769619832 0.00997693462273196 0.0564906131593172 0.0553259485098782
"SLCO3A1" 232.011238511665 0.39291008327364 0.152606150145202 2.57466742264184 0.0100336513219587 0.0567902385311012 0.055619340528443
"BCKDHA" 139.268447579748 0.313074069702043 0.121610425767212 2.57440155913385 0.0100413656377068 0.0568123896867682 0.0556409790042342
"XYLT2" 126.339422375742 0.379588695299527 0.147539391416376 2.57279558804928 0.0100880770417315 0.0570550796896717 0.0558786088339612
"C1orf115" 27.1264583099094 -0.803695785741969 0.312439213466837 -2.57232687543965 0.0101017464841503 0.0571107815601658 0.0559331059594534
"NOVA2" 790.227442286308 0.30316328805463 0.117929267698559 2.57072136519622 0.0101486943614741 0.0573328357200736 0.0561504685001453
"PCDHB5" 145.129845752785 -0.340788964789605 0.132560339961407 -2.57082144545512 0.0101457621752582 0.0573328357200736 0.0561504685001453
"MAGI2-AS3" 387.972683563931 0.186462992348895 0.0725456370748012 2.57028540746888 0.0101614760063177 0.057383356003943 0.0561998905940321
"NRG1" 123.143760126059 0.441420944688404 0.171765209363847 2.56990892581367 0.0101725254300865 0.0574240597163645 0.0562396985250636
"RFC5" 291.480048256528 -0.259595117441152 0.101020248102977 -2.56973351695324 0.0101776771864285 0.0574314528436142 0.0562468828913863
"TOR1A" 402.389181403993 -0.215529178053957 0.0838900871905206 -2.56918529080169 0.0101937935606983 0.0575006891114408 0.0563146348012697
"SOAT1" 173.971178609131 -0.254029910109095 0.0989101511094787 -2.56828957654631 0.0102201740391395 0.0576255044288013 0.0564367628552109
"CCDC77" 114.287736363916 -0.401606855921423 0.15637846738363 -2.5681723490498 0.0102236311041732 0.0576255044288013 0.0564367628552109
"CDH24" 225.776833252249 -0.270383677611161 0.105310851236273 -2.56748164540552 0.0102440212526619 0.0577186693120206 0.0565279494747228
"HDHD5" 555.997233254145 0.170889152314053 0.0665730267524674 2.56694280927702 0.0102599532723457 0.0577866546778537 0.0565944759083942
"HMGB1" 3887.47113655796 -0.264484553737113 0.103050064589296 -2.56656368718653 0.0102711761669604 0.0578280758356775 0.0566349861079263
"ATP6V1D" 823.895979580141 0.167832160565201 0.0654137604402484 2.56570115271855 0.0102967499092451 0.0579502325464593 0.0567545660343102
"SLC12A9" 396.576738052722 0.201687870109708 0.0786444283295153 2.56455383291297 0.0103308552271912 0.0581202950455605 0.0569210630838561
"DELE1" 239.503813145213 -0.26550326931954 0.103563056893615 -2.56368706451257 0.0103566874794209 0.0582437037029286 0.0570418686861654
"PMF1" 450.377972877574 -0.202191701688473 0.0789204190549888 -2.56196943844904 0.0104080476730476 0.0585105290021494 0.0573031312496863
"DNMT3B" 75.9779167356231 -0.483753986558941 0.188914687629561 -2.56070077254937 0.0104461285185707 0.058689672376787 0.0574784638709293
"TK2" 130.66791188229 0.335595595749154 0.131058943077505 2.56064628531828 0.0104477668045645 0.058689672376787 0.0574784638709293
"CRIPT" 541.615282816299 -0.204918231919415 0.0800459223113053 -2.56000838022043 0.0104669639240103 0.0587754232667564 0.0575623880431165
"MARK2P3" 11.5176901484687 -1.12196388805472 0.438293095434751 -2.55984842047723 0.0104717826719192 0.0587804008185684 0.0575672058707426
"TNFRSF12A" 1395.14341896409 0.393270168812567 0.153649657646056 2.55952518760891 0.0104815260065356 0.0588130070366722 0.0575990821307589
"DEF8" 403.238489649549 0.217865979193084 0.0851514756758441 2.55856962505805 0.0105103770820006 0.0589527642107862 0.0577358975825022
"FTH1" 36197.9387131206 0.158497398802755 0.0619594365508538 2.558083281998 0.0105250882339231 0.0590131353791007 0.0577949655146714
"APBB2" 213.796525466531 -0.269801637651379 0.105490869109938 -2.55758284985029 0.0105402446770306 0.0590759570424647 0.0578564332817007
"IFT172" 171.250068006367 0.267715056850686 0.104694656420756 2.55710335181548 0.0105547853045402 0.0591352813839079 0.0579144758480238
"MIF" 3411.98894326875 0.134668445692166 0.0526701002187288 2.55682911429661 0.0105631094892167 0.0591597454645225 0.057938377780636
"PCCA-DT" 396.437878033076 0.277625224481477 0.108601335095674 2.55637027147869 0.0105770502280916 0.0592156355091811 0.0579930568458
"ESRRA" 155.749235323705 0.458469651250634 0.17936010038449 2.55614069276178 0.0105840315171482 0.0592325357987015 0.0580095511193246
"BTBD10" 403.481068897842 -0.284399228243543 0.111271722129783 -2.55589850502925 0.0105914006773065 0.0592515933100216 0.0580281580823085
"GRIA1" 916.510352676293 0.208301469564303 0.0815124918161246 2.5554545680457 0.0106049204064477 0.0593050318876097 0.0580804361794985
"AEBP1" 151.980035182239 0.277915863720816 0.108790413099282 2.55459884564635 0.0106310240290937 0.0594287760609174 0.0582015679972993
"ROM1" 14.2253262465232 0.8958544868018 0.350716164449181 2.55435756207242 0.0106383946511822 0.0594477470078026 0.0582200900681826
"LEF1" 196.927716097561 -0.334038482774751 0.130861777936987 -2.55260541344318 0.010692054960065 0.0597029650889247 0.0584699230231869
"JOSD2" 93.7004665517006 0.374401892632477 0.146670654466501 2.55267077108455 0.0106900490408914 0.0597029650889247 0.0584699230231869
"ALKBH5" 1122.32151365559 0.20239791180298 0.0793056790391971 2.55212381074178 0.0107068463558719 0.0597412504230229 0.05850730313955
"PYROXD1" 173.403450373654 0.257987006801022 0.101087258103471 2.55212191567161 0.0107069045948139 0.0597412504230229 0.05850730313955
"SELENOF" 2169.3365497456 0.176875869996015 0.069344435444308 2.55068584613495 0.0107511186801617 0.0599655679220361 0.0587269299846768
"LLPH" 366.416964996064 0.204070650369913 0.0800768249740017 2.54843583566367 0.0108207190385055 0.0603312600475868 0.0590850107259607
"ELK4" 250.50392660725 -0.279402618972778 0.1097513628856 -2.54577812636383 0.0109034466268098 0.060769843466649 0.0595144763357196
"TBC1D9" 441.606592777346 0.242059545595551 0.0951285386800853 2.54455233891052 0.0109417912645992 0.0609608258752251 0.0597014552520228
"MSH6" 712.267341858218 -0.198416214295092 0.0779844140589747 -2.54430602177817 0.0109495109112771 0.0609811062227159 0.0597212584294198
"EHD1" 582.085691491936 0.257037873626049 0.101046012859236 2.54377056899928 0.0109663088467976 0.0610308640812394 0.0597698719344186
"ZNF550" 75.2716528571535 0.403941090528302 0.158796797059425 2.54376094485797 0.010966610979543 0.0610308640812394 0.0597698719344186
"PNO1" 216.83094170679 -0.298345196021936 0.117318242844616 -2.54304180482044 0.0109892080346836 0.0610469485465741 0.0597853338170803
"PELI2" 175.052967533201 -0.327457987453302 0.128767409810092 -2.5430191376548 0.0109899209619234 0.0610469485465741 0.0597853338170803
"CXCL5" 74.9859199734065 -0.796709077404134 0.31325673686348 -2.54331027444542 0.010980767258591 0.0610469485465741 0.0597853338170803
"TMEM170A" 424.719839336805 -0.242065533135854 0.0951804281845595 -2.54322803283125 0.0109833523505567 0.0610469485465741 0.0597853338170803
"ZSCAN16" 73.7581527724586 -0.43620070869375 0.171517398182206 -2.54318636661202 0.0109846622467963 0.0610469485465741 0.0597853338170803
"MYL9" 1596.79522468437 -0.290726994634338 0.11440697065017 -2.54116504424642 0.0110483752154453 0.0613488531651101 0.0600809409760584
"LINC-PINT" 62.8903554268596 0.442959737166726 0.174359495611979 2.54049678001187 0.011069511295659 0.0614433920711142 0.0601734677691426
"FHAD1" 61.7095476840518 0.456631178956664 0.179766048644929 2.54014138041491 0.011080766616079 0.0614830361459352 0.0602122342245513
"NUP62CL" 63.3717228224738 -0.493992217710865 0.194491550759376 -2.53991608263759 0.0110879069437125 0.0614998267141429 0.060228619525724
"KLHL13" 45.3293463307701 -0.532435935531257 0.209641418578856 -2.53974591061538 0.0110933028886231 0.0615005175976963 0.0602291217253831
"THOC3" 146.900722912619 -0.29612085851914 0.11660037158444 -2.53962191110767 0.0110972362291154 0.0615005175976963 0.0602291217253831
"SMARCA2" 167.985440336154 0.267480218601384 0.105326952265649 2.5395230076226 0.0111003743964801 0.0615005175976963 0.0602291217253831
"CRHBP" 15.4433590404521 0.808370290311955 0.318343404697795 2.53930277298927 0.0111073651841686 0.0615164486005754 0.0602446653246827
"ZMAT2" 743.201713639367 0.146826140479714 0.057827670567657 2.53902913671632 0.0111160565191026 0.0615417825361279 0.0602694174658066
"ABTB2" 37.9506880674831 0.549810572945888 0.216585783035792 2.53853491784836 0.011131769388499 0.0616059566158029 0.0603322066969094
"CEBPB" 1068.75835856466 0.488895304205617 0.192645160901294 2.5378021535465 0.0111551027254583 0.0617122411325503 0.0604362355823438
"LIG4" 108.050201226819 0.32748020279255 0.129056687106677 2.53749116093348 0.0111650187545731 0.061744247259844 0.0604675218232648
"BMAL1" 32.9840423697699 0.562306455688954 0.22163352576731 2.53710016903901 0.0111774966768611 0.0617903921322927 0.0605126544230066
"PIGBOS1" 154.80466124177 0.304780252539921 0.120274724267521 2.53403409898502 0.0112757758698443 0.0623106461007147 0.0610220917255733
"NDUFAF7" 149.446231001041 -0.308056729883555 0.121583677264139 -2.5337013718898 0.0112864870539824 0.0623386709683859 0.061049361579574
"DARS2" 135.55250650002 -0.356711195560087 0.140793145228267 -2.53358354188162 0.011290282415159 0.0623386709683859 0.061049361579574
"DAP3" 819.835542879764 -0.145719304175994 0.0575172647474262 -2.53348807207518 0.0112933583745243 0.0623386709683859 0.061049361579574
"TRIP12" 865.845452377729 -0.132744394197375 0.0524044447180005 -2.53307510291734 0.0113066724768257 0.0623505919428128 0.0610608608834701
"ZNF746" 240.57284354179 0.302060677683661 0.119237467757467 2.53326981329445 0.0113003932898253 0.0623505919428128 0.0610608608834701
"ATF6B" 401.306312472219 -0.20206462657405 0.0797718105709673 -2.53303297402643 0.0113080314929733 0.0623505919428128 0.0610608608834701
"GPAA1" 834.358135363021 -0.165994730620806 0.065550152575449 -2.53233172004815 0.0113306742257728 0.0624524035128508 0.0611605080852158
"ATRN" 164.931616344828 -0.283284800201994 0.111896964416166 -2.53165759839921 0.0113524788235619 0.0625495220990058 0.0612555592397736
"PLCB2" 83.6440543469017 0.377788476327804 0.149242399974013 2.53137497382505 0.0113616314486755 0.0625768853702291 0.0612822980355046
"SLC30A7" 709.408682988254 -0.222472706955085 0.0879232024116922 -2.53030714137751 0.0113962717158873 0.0627445560254452 0.061446441404605
"PPM1E" 75.9991803257878 -0.446293774476957 0.176397260716414 -2.53004934807034 0.0114046485145143 0.0627675574355522 0.0614689084386945
"CC2D1B" 114.368570066292 0.388928140905936 0.153820533672795 2.52845398217938 0.0114566104070764 0.0630247749447672 0.0617206868112051
"SPACA9" 124.512387559404 -0.345875895136941 0.136798745388939 -2.52835575467864 0.0114598165841502 0.0630247749447672 0.0617206868112051
"FAM174A" 86.7886247961949 0.385062869070439 0.152316997622745 2.5280361028659 0.0114702556349772 0.0630589853739017 0.0617541307250376
"CPSF6" 588.794977704808 -0.17563640514971 0.0694805058240106 -2.52785156162486 0.0114762861451485 0.0630689431241471 0.0617638238132375
"MRPS34" 696.444799517456 0.285280416611891 0.112900459152985 2.52683132338128 0.0115096766959111 0.0632062184613982 0.0618979653978294
"MTA2" 723.686862501863 -0.210054859702779 0.0831406983374395 -2.52649862105125 0.0115205840682031 0.0632062184613982 0.0618979653978294
"ZDHHC1" 108.435145072192 0.303816007714674 0.12024715243748 2.52659627738491 0.0115173815348836 0.0632062184613982 0.0618979653978294
"FAM222B" 871.493733255746 -0.161230716640596 0.0638172777003971 -2.52644303314732 0.0115224073660229 0.0632062184613982 0.0618979653978294
"MAFG" 736.927196531434 0.318337365031122 0.126000711840582 2.52647275067689 0.0115214325914085 0.0632062184613982 0.0618979653978294
"SORL1" 126.13651773267 -0.353036009399261 0.139836128831096 -2.52464089466953 0.0115816568784775 0.063507926272737 0.0621933696515815
"POLI" 173.225882366396 0.278742216812681 0.110438435857854 2.52396020142346 0.0116041065028207 0.0635154050263044 0.0622004004244314
"ECSIT" 333.971311879094 0.217120037225328 0.0860203381730336 2.52405468098233 0.0116009882109624 0.0635154050263044 0.0622004004244314
"SMARCC1" 2045.49248247256 -0.165532168649162 0.0655717199754063 -2.52444451222642 0.0115881297169397 0.0635154050263044 0.0622004004244314
"ITPRIPL1" 15.3673871849011 -0.924342698434076 0.366227831045911 -2.52395536350758 0.011604266197942 0.0635154050263044 0.0622004004244314
"CKS1BP2" 54.119827996811 -0.474776852289536 0.188090459140824 -2.52419423323364 0.0115963836579158 0.0635154050263044 0.0622004004244314
"PPP3CA" 262.971418580861 0.27493807775728 0.108948682930333 2.52355577288702 0.0116174630480575 0.0635643622409823 0.0622482854916285
"C22orf39" 325.011262012334 -0.19848888356075 0.0786594087916846 -2.52339658547921 0.0116227240674732 0.0635698790196082 0.0622536295338137
"NARF-AS2" 12.7740293095445 0.948374872442585 0.375953902656456 2.52258286386032 0.0116496499644385 0.0636938433315387 0.0623749685114655
"ELOVL2" 13.1728576933211 -0.99221921716333 0.393613217427068 -2.52079750687533 0.0117089210937563 0.0639944981753088 0.0626693390359002
"CACNB3" 92.6069360900103 -0.409469207954911 0.162476281953077 -2.52017834869686 0.0117295385851969 0.0640837510129839 0.0627566848231806
"P3H4" 490.210114418974 0.211243158487032 0.0838571230812313 2.5190842557573 0.0117660497791715 0.064259741358807 0.0629289717310194
"PLA2G12A" 183.99495712762 0.325545174287752 0.129257506144936 2.51857848721543 0.0117829619258617 0.0643286029465964 0.0629963482532064
"LAPTM4B" 1824.73542395273 -0.298214757355513 0.118456429483888 -2.51750587667405 0.011818899788263 0.0644602970523403 0.0631251378662072
"UMPS" 254.118530594075 -0.237521072624433 0.094344629553786 -2.51758975309795 0.0118160860056033 0.0644602970523403 0.0631251378662072
"UQCRC2" 1436.8124408507 0.120005547934903 0.0476690608960993 2.51747245863455 0.0118200210209034 0.0644602970523403 0.0631251378662072
"NUBP2" 531.307805441424 0.236765083182036 0.0940667213378174 2.51699091681693 0.0118361880526321 0.0645203890299818 0.0631838082999569
"MYC" 496.391418894693 0.422886150232578 0.168021418801201 2.51685858416019 0.0118406343532589 0.0645203890299818 0.0631838082999569
"FBXO32" 25.1754120218565 0.677167142633064 0.269063189693158 2.51675877107274 0.0118439889950676 0.0645203890299818 0.0631838082999569
"KPNA5" 212.901267619735 -0.254887663483196 0.101283759007208 -2.51656994153481 0.0118503377175354 0.0645314565397886 0.063194587660239
"B3GALT5" 29.461337353425 0.669389107960201 0.26604447476934 2.51607972140959 0.0118668337170422 0.0645977532419325 0.0632594520272118
"GAR1" 750.765410300655 0.161777832121822 0.0643019959610394 2.51590685022971 0.0118726557193343 0.0646059183445972 0.0632673891087592
"DOCK7" 435.334515272954 -0.187695935601432 0.0746309952779342 -2.51498636595199 0.0119036987068115 0.064727974030783 0.0633867981849771
"P3H1" 626.736690718836 0.178465169228339 0.0709607303639401 2.51498495453803 0.0119037463614278 0.064727974030783 0.0633867981849771
"ZNF286A" 301.118707570014 -0.213455247020014 0.0849112413027252 -2.51386322641315 0.0119416736328831 0.0649105954415768 0.0635655766364295
"SANBR" 117.60053342468 -0.362105811188454 0.144098726745838 -2.51290083795909 0.0119742987481997 0.0650563513182407 0.0637081941371174
"NDUFAF8" 1437.65683001144 0.165220422605403 0.0657511136138688 2.51281557869391 0.0119771928570911 0.0650563513182407 0.0637081941371174
"NIF3L1" 248.455650226528 -0.242915382654943 0.0966769836542943 -2.51264958289948 0.0119828293305428 0.0650633246759731 0.0637149639676822
"TMEM64" 667.310897790833 0.301847356139309 0.120138306287259 2.51249884793257 0.0119879496517204 0.0650674914284372 0.0637189853894319
"BBS5" 98.9487017204948 0.34704513485913 0.138144208740904 2.51219459738648 0.0119982906578314 0.0650999813986439 0.0637507430476697
"ANO6" 211.633096226612 -0.250739463283737 0.0998239882454524 -2.51181572376377 0.0120111790415131 0.0651415359811702 0.0637913185062386
"SELENOT" 810.316363941945 0.167357859186018 0.0666309561587851 2.5117133061575 0.0120146651525345 0.0651415359811702 0.0637913185062386
"TBL1X" 726.012054557747 0.232603061851325 0.092665073295035 2.51014814514573 0.0120680521175279 0.0654072672417718 0.0640514827219283
"DGLUCY" 194.046380149323 -0.277909809217263 0.110721661595552 -2.50998589808399 0.0120735983045723 0.065413609081822 0.0640576340280015
"MAMLD1" 42.8298919557561 -0.55766344813273 0.22223669478692 -2.50932209312875 0.012096313077896 0.0655129303943441 0.064154837359375
"TSPAN11" 160.095103040703 -0.369071921837113 0.147104644898806 -2.50890732981952 0.0121105251021674 0.0655509995594486 0.0641917632903094
"RBM24" 109.600095125548 -0.379609328186195 0.151338275997512 -2.50834975939885 0.0121296537852177 0.0655509995594486 0.0641917632903094
"SLC1A4" 330.45016209504 -0.297745796079292 0.118694187392235 -2.50851202254215 0.0121240842297383 0.0655509995594486 0.0641917632903094
"PSMB6" 1804.86239712426 0.321366147340886 0.128097956239129 2.50875311969045 0.0121158129443155 0.0655509995594486 0.0641917632903094
"B3GALNT2" 296.102063320504 0.238683645147412 0.095152462559423 2.50843371497982 0.0121267717925416 0.0655509995594486 0.0641917632903094
"IPO9" 1033.41565616633 -0.212976862905904 0.0848997227628788 -2.50856959216156 0.0121221087423539 0.0655509995594486 0.0641917632903094
"CCDC6" 435.38683199373 0.184749176917328 0.0736628564486967 2.50803710070622 0.0121403919444883 0.0655853194023169 0.0642253126019832
"SUMO2P21" 106.370428521777 -0.323773195867107 0.129122854061673 -2.50748171746934 0.0121594871728672 0.0656647450361339 0.0643030323111315
"PPP6R2" 486.903369857596 0.196107139661261 0.0782270931662716 2.50689539549214 0.012179675015675 0.0656973481440377 0.0643346652158017
"CEP126" 56.9278262663844 0.412262008234856 0.164465093645339 2.50668393576498 0.0121869631384673 0.0656973481440377 0.0643346652158017
"MIR1915HG" 481.199560490072 -0.245386380676608 0.0978865200674592 -2.50684548298886 0.0121813949403331 0.0656973481440377 0.0643346652158017
"DYNLT2B" 486.171793905125 -0.264266652154837 0.105425454464978 -2.50666837051791 0.0121874997593937 0.0656973481440377 0.0643346652158017
"TADA2A" 155.543997298709 -0.294221638526537 0.117362821226852 -2.50694074538164 0.0121781124997699 0.0656973481440377 0.0643346652158017
"MRGPRF" 15.6855282809436 0.855885172097619 0.341514693978653 2.50614450033332 0.0122055727033752 0.0657473516288478 0.064383514104762
"ARL4D" 336.898490307318 0.295959891929787 0.118091297182222 2.50619562145298 0.0122038080360765 0.0657473516288478 0.064383514104762
"BMPR2" 389.831556702243 -0.229968098095601 0.0917767395647678 -2.50573401480786 0.0122197505914145 0.0658000114699079 0.0644350228910232
"SUB1" 4005.48996218851 0.117559688931032 0.0469205357481267 2.50550610850017 0.0122276286171039 0.0658012735879405 0.0644361415528744
"ARHGEF26" 208.219478994458 -0.258098383661663 0.103013854067842 -2.50547255024248 0.0122287890036994 0.0658012735879405 0.0644361415528744
"SUCLA2" 257.838382524404 -0.267437256273158 0.106782843174697 -2.50449649327683 0.0122625820848136 0.0659593656005017 0.0645908950289911
"PTPN4" 130.684062316212 -0.316183630561333 0.126260815108473 -2.50421027529161 0.0122725072099556 0.0659890063936747 0.0646198621610392
"CWC15" 903.213528402992 0.188645102628936 0.0753426357134903 2.50382935030715 0.0122857275100255 0.0660126005822648 0.0646428495041017
"TUBB6" 1515.10318188821 -0.163126865731386 0.0651499592296784 -2.50386750291434 0.0122844028255865 0.0660126005822648 0.0646428495041017
"MBLAC2" 43.6614651265083 0.520179049863062 0.207798185855029 2.50328965925606 0.0123044795109466 0.0660658619718498 0.0646948884909367
"PDLIM7" 1003.706353323 0.13209132266101 0.0527646248054126 2.50340684024839 0.0123004058092121 0.0660658619718498 0.0646948884909367
"SKI" 647.387378018534 -0.159326816645324 0.0636573423971119 -2.50288200301231 0.0123186606610358 0.0661182547795917 0.0647461354614052
"MKNK1" 164.202900523607 -0.264389783637033 0.105645490513894 -2.50261305381759 0.0123280245300589 0.0661447633436183 0.0647720353232782
"DVL3" 654.78653634022 0.194937860778393 0.0779003333127355 2.50240085617867 0.0123354169580122 0.066160679113156 0.0647875622316317
"G6PD" 1230.75584509441 0.320617462434277 0.128160206523925 2.50169277290002 0.0123601132062321 0.0662693587542171 0.0648939276965821
"AGO4" 123.057264392213 -0.329225154003131 0.131645034141252 -2.50085509226183 0.0123893860451285 0.066402489280237 0.0650242363928545
"MEF2D" 180.837480660774 0.439701413386736 0.17584056474028 2.50056870572603 0.0123994079289741 0.0664323834130123 0.0650534513729611
"PRPSAP2" 591.349742219363 -0.170858888230725 0.0683485629227946 -2.49981683482833 0.0124257532702423 0.066549681076167 0.0651682555671005
"PSMC6" 788.04509480833 0.221034253538582 0.0884365299919666 2.49935466213635 0.0124419722614184 0.0665888297041469 0.0652064741525377
"SDHAF2" 475.728173640768 0.214151643596363 0.085679581454521 2.49944782596814 0.0124387013622068 0.0665888297041469 0.0652064741525377
"SIX3-AS1" 36.0440593739391 0.610740970047522 0.244561162761237 2.49729336887306 0.0125145375721927 0.0669532239188034 0.0655632447404326
"TYW1" 166.088584630531 0.255828380960869 0.102460201115569 2.49685612731046 0.0125299782177971 0.067011847727954 0.0656205925244101
"PIP5KL1" 26.9401883495692 -0.67615234423422 0.270834988409345 -2.49654724526313 0.0125408961707387 0.0670462503434197 0.0656542219393889
"KIAA0930" 349.120166212628 -0.20165659130067 0.080784808292912 -2.49621922192967 0.0125524999261812 0.0670603176899774 0.0656678794060092
"MED20" 391.37442745271 0.197676679562807 0.079188876936397 2.49626825395664 0.0125507648246267 0.0670603176899774 0.0656678794060092
"XNDC1N" 54.2936160633561 -0.50227100751539 0.201243085925688 -2.49584230536427 0.0125658450057167 0.067107628133424 0.0657141486133487
"WDR62" 138.596459664583 -0.488375685551678 0.195711688274287 -2.49538333585487 0.0125821122055062 0.0671222719980661 0.0657282532359883
"STXBP1" 119.897102651901 -0.322454632341009 0.12921812310991 -2.49542884992019 0.0125804982237445 0.0671222719980661 0.0657282532359883
"BCOR" 196.333272984203 -0.367489646331918 0.147263759555481 -2.49545202051879 0.0125796766377456 0.0671222719980661 0.0657282532359883
"PTP4A2" 3039.09732858882 0.102259092952162 0.0409813664258008 2.49525825687897 0.0125865485958375 0.0671222719980661 0.0657282532359883
"ADCY3" 121.710925228948 -0.377940440501131 0.151491732180958 -2.49479252141416 0.0126030798147609 0.0671864611522986 0.0657910505453428
"TCF7L2" 909.499860591521 -0.179798803015028 0.0721082153475477 -2.49345795272331 0.0126505566601317 0.0673914900055769 0.065991703392134
"CDH4" 433.968981509851 0.268136962166385 0.107533720351635 2.49351516240281 0.0126485182010959 0.0673914900055769 0.065991703392134
"CHASERR" 1915.25026905016 0.206578293800179 0.0828607124476514 2.49307889949279 0.0126640701927756 0.067439444688853 0.0660386031731131
"FAM32A" 675.222702710976 0.23980302990395 0.0962034024115865 2.49266682770742 0.01267877535638 0.0674906910894329 0.0660886674541801
"FBXL12" 500.594311757774 0.393122384202339 0.157718559863835 2.492556263142 0.0126827235262388 0.0674906910894329 0.0660886674541801
"RPS9" 10832.579943206 -0.0844516642620684 0.033885990473048 -2.49222947545945 0.012694399208437 0.0675287826931372 0.066125908969814
"RPS14P5" 28.358470716582 0.588663863893065 0.236218444110733 2.49203175522194 0.0127014681039323 0.0675423497750193 0.0661391354441924
"SLF2" 903.880861416184 0.223265143798509 0.0896078715340883 2.4915795897861 0.0127176470222823 0.0676043341710794 0.0661997733234737
"EFS" 256.431515400457 -0.302716770911111 0.121508063953797 -2.4913307072872 0.0127265600605206 0.067627664338664 0.0662225600298151
"LLGL1" 1258.7268979407 -0.145358133784349 0.0583531156136219 -2.49100895909003 0.0127380907755167 0.0676648830534555 0.0662589467094119
"GABARAPL2" 1048.934695533 0.166521644311209 0.0668565824702579 2.49072923201374 0.012748123062989 0.0676700793840768 0.0662639177083312
"SMG7" 747.277881422932 -0.194934364305918 0.0782621612123173 -2.49078687946121 0.0127460549909908 0.0676700793840768 0.0662639177083312
"RFLNB" 316.700943796961 -0.246493512194758 0.099019224744583 -2.48935005127116 0.0127976890715783 0.067909072148368 0.0664978854569803
"SPEF1" 62.4151617473061 0.437421914418544 0.175745868100415 2.48894565287086 0.0128122549354397 0.0679622380322758 0.0665498876956084
"ALPL" 311.238834975773 -0.325676758838918 0.130875203280728 -2.48845274486672 0.0128300286277005 0.0680082510378963 0.0665948268727533
"GPATCH3" 91.7502004152688 0.353958733362674 0.142238780993202 2.48848261276642 0.0128289510051546 0.0680082510378963 0.0665948268727533
"KRT8" 3533.13680469812 0.116379913761988 0.0467705524612829 2.48831599452087 0.0128349635515206 0.0680102925090856 0.0665967671697769
"AFG3L2" 351.18889253326 0.289405545976862 0.116317029871805 2.48807544601011 0.0128436483262882 0.0680321953158595 0.0666181560256249
"PRUNE2" 230.925187131872 0.320155400383739 0.128702211056264 2.48756721237509 0.0128620147183024 0.0680619673034545 0.0666470746280901
"PTK2B" 60.3028804330932 0.431578609305786 0.173485851188178 2.48768764916546 0.0128576603106419 0.0680619673034545 0.0666470746280901
"LRRC8C" 169.558781479596 0.326846864611699 0.131397700095858 2.48746259921791 0.012865798079332 0.0680619673034545 0.0666470746280901
"ATP5MK" 2647.34098696609 0.148948160562487 0.0598806784439071 2.48741604860094 0.0128674819105942 0.0680619673034545 0.0666470746280901
"CBY1" 1008.67096072363 0.242183908751602 0.0973722065829305 2.48719749968218 0.0128753898800059 0.0680797056690231 0.066664385687222
"PHTF2" 120.546718488471 -0.312213934112031 0.125536665734383 -2.48703382621799 0.0128813150528802 0.0680869509937955 0.0666714218671052
"LARP7" 664.595864567845 -0.186951390211892 0.0751758325729981 -2.48685493480044 0.0128877938929603 0.0680971166885721 0.0666813177289558
"MMP10" 13.3626365345043 0.928540166457484 0.373475925905369 2.48621156559568 0.0129111183783746 0.0681962535406161 0.0667783349070661
"ACBD5" 230.156769368166 -0.250854271468809 0.100922063465386 -2.48562368678527 0.0129324637796974 0.0682848705683209 0.0668650508666295
"MAGI3" 140.926484394415 -0.30581919138068 0.123064075783263 -2.48504032906629 0.0129536758782912 0.0683727214084382 0.0669510164597982
"TCF25" 713.104463180357 0.15589833661914 0.062753942725733 2.48427955037815 0.0129813856123767 0.0684706253118586 0.0670467673598557
"AKIRIN1" 1204.31369948896 0.154247627075828 0.0620875963459651 2.48435494613656 0.0129786371446327 0.0684706253118586 0.0670467673598557
"ADIPOR1" 729.400796770224 0.163506955075687 0.065826864292824 2.48389402764718 0.0129954474594408 0.0685206167984906 0.0670956606631171
"MED8" 345.450716165707 0.231071030049212 0.0930687255604121 2.48279998095838 0.0130354259427603 0.0687071745389213 0.0672782800248297
"FTH1P7" 530.734241060114 0.202030187664434 0.0813773889153756 2.48263295685888 0.0130415388729516 0.0687151649886786 0.0672860456127089
"NARS1" 984.224233164982 -0.324415592292114 0.130690385231658 -2.48232179985592 0.0130529336981072 0.0687509700208974 0.067321047306981
"PRKG1" 46.9245418465772 0.522702298072043 0.210650272597799 2.48137489510899 0.0130876643186513 0.0689096182582599 0.0674763371174533
"ZCRB1" 772.29073859657 0.220508366394328 0.0889121385491426 2.48007043799145 0.0131356430957774 0.0691135491009083 0.0676759085537918
"LINC01315" 15.1472585533523 -0.873481287959537 0.35219047021359 -2.48013890730719 0.0131331208876618 0.0691135491009083 0.0676759085537918
"BAG3" 244.025208648569 0.288838902167005 0.11647752288719 2.47978232200859 0.0131462611348859 0.0691450779184639 0.0677067226915235
"IGF2BP2" 1211.10211332592 0.179093460523539 0.0722568715245331 2.4785664912538 0.0131911522083629 0.0693323991598481 0.0678900293952438
"TARS1-DT" 27.3538100252414 0.629893063419814 0.254125554523989 2.47866872184376 0.0131873724239382 0.0693323991598481 0.0678900293952438
"COPG2" 494.152708305522 -0.184922806891118 0.0746219649954851 -2.47812834870143 0.0132073625602071 0.0693932005448067 0.0679495069561606
"LDAF1" 172.696459840721 -0.341920660132928 0.137999651196379 -2.47769220551406 0.0132235164297028 0.0694536625408284 0.0680086521275416
"CASC3" 835.622861193815 -0.15338199667596 0.0619107039338973 -2.47747137295882 0.0132317022845196 0.0694589722341251 0.068013733584784
"PSMB8" 31.0570337584274 0.661683971542846 0.267086529363451 2.47741424144393 0.0132338207735341 0.0694589722341251 0.068013733584784
"KIAA0319L" 543.10379803993 0.292780299947803 0.118200517792323 2.4769798425267 0.0132499384948799 0.0695191578172922 0.0680726080097612
"TOMM40" 567.048252236288 0.302630267295375 0.122245311573983 2.47559815095421 0.0133013195364081 0.0697405244571751 0.0682892504742029
"TUBB2B" 9372.44001769648 -0.223874302130711 0.0904325465152663 -2.47559436018887 0.0133014607457457 0.0697405244571751 0.0682892504742029
"RHBDD3" 384.454345163069 0.203217471098207 0.0820973003548014 2.47532464794772 0.0133115111655167 0.0697687478619018 0.0683168276020068
"CEP192" 116.663736773907 -0.314609111563029 0.127144605907314 -2.47441965247329 0.0133452835244662 0.0699212401415072 0.0684660874001163
"COQ10B" 307.802524566712 0.307492971709602 0.12428940583615 2.47400789826744 0.0133606743003903 0.0699773508907619 0.0685209713593252
"HIPK1" 500.456193975909 -0.178363826063287 0.0721007723684656 -2.47381297320606 0.0133679657867649 0.0699910166656961 0.0685342936982283
"SEC22B" 269.277266615018 0.266816247272816 0.10788873859963 2.47306855873957 0.0133958441844521 0.0701124225732456 0.0686531137020657
"ACP6" 243.468706811076 0.386893511521582 0.156482665967798 2.47243686148087 0.0134195416003427 0.0701627519559017 0.0687022184104501
"PITPNB" 372.54620945089 0.236659868007498 0.0957176376634083 2.47247919803154 0.0134179522345117 0.0701627519559017 0.0687022184104501
"SVIP" 233.463988793498 -0.345051480434138 0.139554067856377 -2.4725290042369 0.0134160826616947 0.0701627519559017 0.0687022184104501
"ZRANB3" 76.5012309036303 -0.437870467141876 0.177158463011689 -2.47163166635163 0.0134498012983704 0.0702718034980917 0.0688088818351458
"IFITM2" 1957.23939458465 0.170866783997045 0.0691287233593093 2.47171907267741 0.0134465136032755 0.0702718034980917 0.0688088818351458
"IFITM3" 8162.53289588553 0.198456676519651 0.0803056501734762 2.47126666792367 0.0134635380003784 0.0703189958174899 0.0688550326947548
"TTYH2" 101.501478106897 -0.370191716756984 0.149860851049511 -2.47023631698635 0.0135023821370603 0.0704726285561371 0.0690053488215672
"ZNF160" 102.352853887693 0.341218647288746 0.138129741091993 2.47027645596973 0.0135008670493127 0.0704726285561371 0.0690053488215672
"GTF3A" 921.139655967122 -0.202849523968256 0.0821424206168417 -2.4694855891143 0.0135307468376581 0.0705960222440885 0.0691261142675458
"FOXO1" 318.12649675843 0.212403514660906 0.0860737993626356 2.46769070534499 0.0135987763187819 0.0708520419704261 0.0693765663978108
"ZNF548" 88.4162190229882 -0.402568582814108 0.163126136887231 -2.4678361818401 0.0135932512539979 0.0708520419704261 0.0693765663978108
"CHROMR" 183.220401494147 -0.330841321983216 0.13406328501092 -2.46779960640431 0.0135946401690859 0.0708520419704261 0.0693765663978108
"L3MBTL2-AS1" 15.9523651882301 0.903296052849264 0.36600321374659 2.46800033147982 0.0135870193815478 0.0708520419704261 0.0693765663978108
"ERCC6L2-AS1" 68.9547486490244 0.386108573377424 0.156540326333391 2.46651187218757 0.0136436205490859 0.0710609198493852 0.0695810351509617
"FZD5" 65.2069039837882 0.677852669710825 0.274876710024663 2.46602438471417 0.0136622033050405 0.0711329205864667 0.0696514771148381
"TOR4A" 57.0653359605019 0.633163391692905 0.25677062669037 2.46587158295335 0.0136680326248523 0.0711384929235 0.0696568741205824
"NEK4" 162.825064724922 -0.267927610818283 0.108694736599717 -2.46495478253893 0.0137030543134001 0.0712757541402631 0.0697911579009185
"ANGPTL2" 54.231762481238 -0.599591579908483 0.243248771526189 -2.46493158484021 0.0137039414904413 0.0712757541402631 0.0697911579009185
"GADD45GIP1" 974.173804760146 0.278944193592073 0.113171610261144 2.46478947280514 0.0137093775565866 0.0712792263359502 0.0697944985019947
"LAMTOR1" 4004.60245171652 0.136827722564849 0.0555225749506545 2.46436197684372 0.013725741605279 0.0713394942683279 0.0698534517876189
"SLC25A29" 539.892909192471 -0.178051314716597 0.072286549552225 -2.46313201860548 0.0137729192347184 0.0715598181162913 0.0700691267408095
"SRP9" 1872.21736766883 -0.155644424872892 0.0631949163470697 -2.46292635341243 0.0137808219139153 0.0715759992943734 0.0700849114472579
"PLEC" 506.037730156315 0.281797655419158 0.114489422432853 2.46134227451824 0.013841824414998 0.0718678677858248 0.0703706400708168
"EIF2B5" 221.885716416781 0.236590615434813 0.0961279969381478 2.46120405054361 0.0138471586806882 0.0718705999857384 0.0703732557941971
"POU3F1" 99.4136495777625 0.536817128405704 0.218132781358426 2.46096494558344 0.0138563903771057 0.0718935520156113 0.0703956701099932
"CACTIN" 279.821852293298 0.246847625046786 0.10033175688024 2.46031398953207 0.0138815509341701 0.0719991059555776 0.0704989652834148
"LACTB2" 145.146086793575 0.320893763554441 0.130471964792023 2.4594844115819 0.0139136739838637 0.0721406863374243 0.0706375361051439
"SCARB2" 762.355337187866 -0.153682178386113 0.0624912071606259 -2.45926083634602 0.0139223425187453 0.0721606019314161 0.0706569770998262
"DCUN1D5" 815.70543578495 0.209727070380792 0.0852956857708174 2.45882389578661 0.0139392974916011 0.0722234380951309 0.0707184442928658
"LINC01043" 80.9454751224107 -0.38646454828069 0.157328236220915 -2.45642204834758 0.0140328242899758 0.0726828335019262 0.0711682068280433
"C5" 66.0200661406872 -0.448170294948375 0.182471113963715 -2.45611639679854 0.014044765854655 0.0727187741235097 0.0712032785966855
"TMEM170B" 130.883962227131 -0.32186118537811 0.131051213021237 -2.45599546893132 0.0140494928865866 0.0727187741235097 0.0712032785966855
"KBTBD11" 68.6283340962184 -0.406585516085632 0.165569968209451 -2.45567188592613 0.0140621485499228 0.0727590849858935 0.0712426894439357
"ZNF805" 85.2309107581841 0.350621696428186 0.142790118103634 2.45550393181769 0.0140687213730651 0.0727679055655976 0.0712512663087491
"EXT1" 628.381978104383 0.182118406035198 0.074179564903843 2.45510210623739 0.0140844576760976 0.0728241000838144 0.0713062297256245
"CHRM3" 98.5963410650822 0.359707321498495 0.146545742765943 2.45457366900794 0.0141051759934592 0.0729060064834816 0.0713863690400339
"CARMIL3" 15.8548927381931 0.81378753292121 0.331680802759285 2.45352617984288 0.0141463241722905 0.0730934164284126 0.0715698126263387
"MTNAP1" 287.939013513491 -0.253876301303682 0.10356302245077 -2.45141842421956 0.0142294435910702 0.0734974854178707 0.0719653986398393
"IFT25" 654.636637244868 -0.173981068213202 0.0709765067291454 -2.45124867693382 0.0142361562916559 0.0735067579439284 0.0719744175950373
"REXO1" 246.590504155907 0.248267947264725 0.101295164602245 2.45093581948949 0.0142485356408971 0.073529509956714 0.0719965748394091
"NGDN" 639.39153901789 0.175565492991837 0.0716334008471596 2.45088870436895 0.014250400745558 0.073529509956714 0.0719965748394091
"TGFB1I1" 176.181914624689 -0.376657899636144 0.153718739538298 -2.45030567364432 0.0142734984979267 0.0736032760927851 0.0720686826789059
"SCRIB" 788.575201793443 0.220013502788629 0.0897911942532344 2.45027927981595 0.0142745449152384 0.0736032760927851 0.0720686826789059
"ANK2" 233.808519176903 0.329602008006731 0.134538186058773 2.44987700267302 0.014290502088994 0.073609381539036 0.0720744804840765
"TBC1D16" 365.437048008226 -0.231517862801957 0.094492929263973 -2.45010779753895 0.0142813451993006 0.073609381539036 0.0720744804840765
"HEATR4" 12.2076057525034 -1.07215231515233 0.437631865388813 -2.44989544854047 0.014289770050554 0.073609381539036 0.0720744804840765
"DHRS4L2" 297.714374454446 0.255343323076819 0.104276571658923 2.44871229476185 0.0143367914618285 0.07382237642832 0.0722829738032313
"NTM" 126.056303057072 -0.37454764461276 0.152986826270418 -2.44823462087326 0.0143558140251196 0.0738948719171789 0.0723538973354406
"ANGPTL1" 10.3772941391038 1.01157825834866 0.413357803376714 2.44722187433041 0.0143962186130869 0.0740773410769099 0.0725325010247349
"COPS7A" 230.027520075554 0.258744080906595 0.105785503719294 2.44593135930213 0.0144478503782366 0.0743174354624504 0.0727675278967343
"RAMACL" 319.497187353389 0.200107356992536 0.0818424229408996 2.44503217038232 0.0144839221798311 0.0744773542291418 0.0729240509474875
"SMURF2" 307.963202066445 -0.286566123482529 0.117232857208853 -2.44441814611757 0.0145085999444999 0.0745785942126494 0.0730231188519969
"SARS1" 1169.09155151943 0.301195388865512 0.123262176441507 2.44353456640806 0.0145441762593052 0.0747357671791318 0.0731769529848777
"RPL30-AS1" 43.4842738997028 0.666576131115984 0.272908522689725 2.44248924345184 0.0145863642860947 0.0749267949651354 0.0733639355636475
"PVT1" 500.943993807475 0.260342677858927 0.106637067447916 2.44139007279137 0.0146308418766649 0.0751294484274775 0.0735623010472397
"MDH1" 1351.42925682029 -0.15973962596873 0.065437110328275 -2.4411167480864 0.0146419204181719 0.0751605173114127 0.0735926609382884
"TPM1" 4705.57182541885 -0.235422622860943 0.0964668574207594 -2.4404508362297 0.0146689424707129 0.0752286616271655 0.0736592010887438
"PANK2-AS1" 41.7866779950456 0.503218105435319 0.206201640213676 2.44041756852108 0.014670293594005 0.0752286616271655 0.0736592010887438
"C2orf49-DT" 56.2103661996963 -0.454377581638449 0.186180095966724 -2.44052716419085 0.0146658429276458 0.0752286616271655 0.0736592010887438
"ABTB3" 69.5029090561217 -0.452476380649551 0.185489843295767 -2.43935933423626 0.0147133296415723 0.0754234744452067 0.0738498886547257
"FRMD4B" 166.303200018669 -0.377933149052355 0.154972463063875 -2.43871163676725 0.0147397249267544 0.0755328790555793 0.0739569497098079
"HMGN5" 165.880842005444 -0.333224752064895 0.136647979692088 -2.43856332757907 0.0147457747646109 0.0755379853260463 0.0739618884706574
"ACOT1" 147.739118752059 -0.307333432612345 0.126042142452469 -2.43833869079337 0.0147549423304956 0.0755590537705546 0.0739824563762247
"ANGPT2" 30.8672522694321 0.579930102250117 0.237862154264551 2.4380932058873 0.0147649664648157 0.0755844927109812 0.0740073035883193
"PCTP" 110.454461779756 -0.311975200221595 0.127968809629839 -2.43790030652009 0.0147728475310438 0.0755989472420549 0.0740213956076769
"GSTM2" 64.6061040330953 -0.428089145937477 0.175627675744168 -2.43748113230778 0.0147899860290167 0.0756607498842372 0.0740818476877094
"HNRNPA2B1" 4699.9564234205 -0.137228707304127 0.0563126539095538 -2.43690712081401 0.0148134836816921 0.0757550304734633 0.074174099875304
"BCL10-AS1" 17.7367939952205 0.782336794397873 0.321074548684229 2.43662039736226 0.0148252332679037 0.0757891884024025 0.0742074840399938
"MOCOS" 69.9605767997978 -0.546112826256999 0.224146274496037 -2.43641268401566 0.0148337502427904 0.075797540049271 0.0742155396556875
"LINC00342" 132.985822620881 -0.384361550359242 0.157762305426222 -2.43633325033393 0.0148370084415418 0.075797540049271 0.0742155396556875
"ADM-DT" 12.1078726356302 0.972194235930626 0.39912150467173 2.43583526457748 0.0148574491192088 0.0758760332879852 0.0742923337635506
"TEX2" 86.8387213519742 -0.435307880615866 0.17876799957882 -2.43504364115199 0.0148899937342261 0.0760162658262333 0.0744295784024085
"BSCL2" 1845.20474382796 0.201491884946343 0.0827807440886921 2.43404293069005 0.0149312240512601 0.0762007296409134 0.0746101308598387
"PTAR1" 628.482268846526 0.156699221887839 0.0644067743791385 2.43296180251799 0.0149758806632653 0.0764025474929997 0.0748076748424005
"KRT17" 136.663887828628 0.384053490221451 0.157870143010613 2.43271769377971 0.0149859799804308 0.0764279866078062 0.0748325217832661
"ZFR2" 144.748585138225 0.360182876067671 0.14813750954321 2.43140901435642 0.0150402253021392 0.0766784746986276 0.0750777195338579
"PLEKHM2" 867.223816243313 0.222639120932057 0.0915906567057663 2.43080603349403 0.0150652772675558 0.0767800083857567 0.0751770722431928
"SLC4A1AP" 302.318075733006 0.245264257621155 0.100909990920159 2.43052501922441 0.0150769650804106 0.076813385828895 0.0752096915405108
"ANXA7" 974.17617498275 0.144998918435001 0.0596655167631084 2.43019630602872 0.015090646898699 0.0768339244860472 0.0752296788386466
"TANGO2" 66.3647253136086 0.558819277327032 0.229949635449931 2.43018118395195 0.0150912765782067 0.0768339244860472 0.0752296788386466
"UBL7-DT" 97.1659848644636 -0.372804638078689 0.153437676015576 -2.42968120842004 0.0151121084695546 0.0769137886969364 0.0753078142539135
"GCH1" 46.1138024099316 0.506717551297163 0.208580112202669 2.4293665678193 0.015125231208772 0.0769543758028333 0.0753474926234323
"STARD7" 985.383505622339 -0.135097515604432 0.055617216521684 -2.42905927433029 0.0151380572072218 0.0769934260406775 0.0753856661946267
"CRYAB" 65.9015737986663 0.99908890791781 0.411345608352079 2.42883086055138 0.0151475970823074 0.0770157419001127 0.0754074548239926
"LMCD1" 139.939320692944 0.312563574702608 0.128768508513778 2.42732930830805 0.0152104424570279 0.0772745305297485 0.0756606552087078
"SLMAP" 308.354098429958 0.231623131944904 0.0954263756564328 2.42724435829802 0.0152140047731502 0.0772745305297485 0.0756606552087078
"ZNF536" 153.169085940525 -0.450947102166737 0.185771784126848 -2.42742515655027 0.0152064240134201 0.0772745305297485 0.0756606552087078
"ASB8" 334.800425235235 0.238930182111673 0.0984581582934647 2.42671797089193 0.0152360948251689 0.0773604434261633 0.075744712476095
"SCFD2" 67.8682234683468 0.397604143136314 0.163877327769294 2.42623033062913 0.0152565840322006 0.0774381725342391 0.0758207567917498
"PLEKHA1" 273.307328033568 0.287736729030859 0.118627778704371 2.42554258516397 0.0152855223038156 0.0775580091409635 0.0759379063069855
"HDAC11" 73.6490209046141 -0.391815172148315 0.161553309786544 -2.42529956622994 0.0152957593622933 0.0775580091409635 0.0759379063069855
"NR2C2" 156.16651804326 -0.280920479545099 0.115824915902033 -2.42538902236465 0.0152919903628515 0.0775580091409635 0.0759379063069855
"TRIM28" 4349.34409224198 -0.162854129402698 0.067158434496094 -2.42492444358824 0.0153115730768717 0.0775855574078233 0.0759647565393828
"NR1D2" 244.847981668978 -0.355489263918552 0.146596301636168 -2.42495383547143 0.0153103335096716 0.0775855574078233 0.0759647565393828
"C3orf52" 25.3338269233853 0.619454863918117 0.255498958007644 2.42449076406638 0.0153298732594364 0.0776270788170196 0.0760052880656829
"TENM4" 70.9856023151807 -0.410964528687387 0.169505968211031 -2.42448412303539 0.0153301536438214 0.0776270788170196 0.0760052880656829
"SYNE1" 251.331148832588 0.336468750137471 0.138844613358589 2.42334752496652 0.0153782073795303 0.0778440378967893 0.0762176530714603
"NOL6" 163.625044585977 0.279672572766228 0.115467493533289 2.42208923228768 0.0154315607878545 0.0780876677917567 0.0764561313415214
"CPA4" 55.7377098879216 0.797675993801441 0.329382742897516 2.4217297687925 0.015446832442733 0.0781306003740917 0.0764980439653125
"KRT5" 254.665189647292 0.420186794850884 0.173513067288318 2.42164351894419 0.0154504987092464 0.0781306003740917 0.0764980439653125
"PRR13" 837.512106831965 0.196573983329106 0.081188147701862 2.42121527456153 0.0154687136566507 0.0781962569291898 0.0765622671527989
"TWNK" 142.841814420087 0.294315791203641 0.121613146559141 2.4200984805579 0.0155163043109261 0.0783838177897005 0.0767457856517046
"PHB2" 3625.17667126719 -0.11790855827535 0.0487201270829177 -2.4201200886582 0.0155153822901933 0.0783838177897005 0.0767457856517046
"MRPL30" 558.493713138176 0.169077479943467 0.0698739471537031 2.41974994730931 0.0155311829371551 0.0784059853240778 0.0767673669821942
"MBLAC1" 18.6526270835509 0.748886903685206 0.309473788667188 2.41987183118299 0.0155259783779231 0.0784059853240778 0.0767673669821942
"ENY2" 2145.11933163985 -0.14052674672207 0.0580923296500833 -2.41902412191983 0.0155622081880466 0.0784830931156954 0.076842678983317
"SELENBP1" 51.321371138442 -0.57040796297727 0.235795350151282 -2.4190806248355 0.0155597910270801 0.0784830931156954 0.076842678983317
"HNRNPUL2-BSCL2" 1884.1506666237 0.196749675465518 0.0813340177019532 2.41903303223632 0.0155618269880895 0.0784830931156954 0.076842678983317
"C1orf159" 93.4060564158594 -0.377533132833513 0.156129748148538 -2.41807302778929 0.0156029450452033 0.0786619974825291 0.0770177824898625
"ADRM1" 1830.22855253807 0.264024652095913 0.109217961106761 2.4174105561065 0.0156313751571614 0.0787787578723021 0.0771320407805724
"FKBP5" 68.3867086409075 -0.406429781656884 0.168143911539525 -2.41715431701104 0.0156423839295715 0.0787814187093619 0.0771345230368296
"GOLGA6L10" 21.5941943131659 -0.783745085451881 0.324243070476678 -2.41715292265052 0.0156424438539862 0.0787814187093619 0.0771345230368296
"EVA1B" 556.704646501133 0.397311675355962 0.164565254385745 2.41431082666243 0.0157650070904352 0.0793719521683481 0.0777126497391777
"NME3" 684.08176633328 0.407342269849434 0.168733039276504 2.41412275625475 0.0157731472004729 0.0793745763184446 0.0777150953941475
"GREB1L" 79.6105454415174 -0.461362098044613 0.191115114042937 -2.4140534376625 0.0157761483972504 0.0793745763184446 0.0777150953941475
"GDPD2" 110.593244080186 -0.541169428278416 0.224215910336183 -2.4136085056007 0.0157954240022699 0.0794448176264906 0.0777838063599132
"NSMCE3" 528.096843651434 0.23250271088364 0.096348241328093 2.41314950515705 0.0158153307897806 0.0795181852154864 0.077855578173158
"RBMX2" 538.611525944944 0.184117576909887 0.0763029915418203 2.41297979528071 0.0158226966697264 0.0795284700131375 0.0778655861390884
"PDE6B-AS1" 28.9871222326814 0.567962069149597 0.235489207894193 2.41183905720548 0.0158722862162065 0.0797509023058333 0.0780833056074229
"COPE" 1821.60509913491 0.195962947309516 0.081269551467099 2.41127142665293 0.0158970128298993 0.0797935210583612 0.0781247240439113
"NPHP4" 180.700413602285 0.274515045998568 0.113847175685979 2.41125916690067 0.0158975472517362 0.0797935210583612 0.0781247240439113
"FST" 24.5076849814126 0.727904763012648 0.301905407637314 2.41103585626096 0.0159072844780205 0.0797935210583612 0.0781247240439113
"LNX2" 81.5344386563949 -0.377148394762763 0.156408282168691 -2.41130705825409 0.0158954596821786 0.0797935210583612 0.0781247240439113
"PNMA1" 579.240791232481 0.617445907692374 0.256091973530769 2.41103186163775 0.0159074587071124 0.0797935210583612 0.0781247240439113
"LPCAT3" 232.258833211505 -0.246180073207314 0.10217732315553 -2.40934157995693 0.0159813326136686 0.080137188832311 0.0784611423981759
"PBDC1" 579.221128923147 0.216175183382816 0.0897299340188602 2.40917577558207 0.0159885953277064 0.0801467213140693 0.0784704135730559
"GET4" 235.508445666607 0.245806457917773 0.102041920152738 2.40887722957237 0.0160016798284114 0.0801854207425724 0.0785082416581434
"CMC2" 321.406565153447 -0.204929292844573 0.0850874843497008 -2.40845400955016 0.0160202446010478 0.0802477155418716 0.0785691096598765
"ARHGEF18" 231.956467150246 0.265249095563223 0.110137310428325 2.40834912829873 0.0160248481999255 0.0802477155418716 0.0785691096598765
"ISYNA1" 1207.95794108029 -0.162554239004877 0.0675139249650924 -2.40771424693387 0.0160527401627944 0.0803387612508855 0.0786581270952553
"CNTNAP5" 20.0296017549256 0.657953669776496 0.273271682358032 2.40769063263008 0.0160537784222903 0.0803387612508855 0.0786581270952553
"PDE7A" 277.083862199078 -0.285090245742721 0.118455652465556 -2.40672555347766 0.0160962609786464 0.0805244006388243 0.0788398210497203
"CCND2" 705.444104433743 -0.260890745400038 0.108442415363967 -2.40579983878454 0.0161371035444626 0.080676732779727 0.0789888423167286
"REL" 153.382159089692 -0.32397941593996 0.134666498838312 -2.4057907403455 0.0161375054195467 0.080676732779727 0.0789888423167286
"STK38L" 187.664967793856 -0.254211977860203 0.105676185597759 -2.40557488352035 0.0161470423254321 0.0806974218256633 0.0790090365260168
"MPDZ" 432.843707422182 -0.231511452522291 0.0962483747526738 -2.40535440849986 0.0161567883842371 0.0807191419677728 0.079030240267419
"CKAP4" 2591.39889171578 0.293554888172806 0.122065158177924 2.40490318904036 0.0161767505794648 0.0807918702511992 0.0791013848662979
"DMTN" 31.990520398799 0.670386423309429 0.278773546457895 2.40477058109487 0.0161826213472631 0.0807941963590145 0.0791036003653795
"SLC12A2-DT" 105.880549305624 0.323008807959317 0.13433193201432 2.40455715268716 0.0161920740995807 0.0808143985444182 0.0791233179143165
"CDK5" 236.293370265446 0.267694567840056 0.111384364787614 2.40334061562853 0.0162460472899322 0.0810567139151893 0.0793605006625293
"ZNF829" 57.1762577159463 -0.425729871601406 0.177157160936288 -2.40311974605708 0.0162558633846715 0.0810596919950046 0.079363292431293
"TSIX" 20.7259794744479 0.859730606693808 0.357761487351159 2.40308316319678 0.016257489737826 0.0810596919950046 0.079363292431293
"PLXNA3" 232.825125039386 -0.257509449616768 0.107185001797567 -2.40247651535341 0.01628448015021 0.0811671921591661 0.0794684808399787
"GPM6A" 65.769322318662 -0.507597964213318 0.21129770732646 -2.40228808270535 0.0162928717311769 0.0811819488792107 0.0794828667380267
"GPCPD1" 314.652189711013 0.215516145664526 0.0897692467938237 2.40077925750574 0.0163602022581157 0.0814631257009706 0.0797580344476619
"DDX41" 735.683576299465 0.198530051469026 0.0826912123508305 2.4008603311647 0.0163565781837164 0.0814631257009706 0.0797580344476619
"TAOK2" 424.255814226853 0.218783724046166 0.0911428655164941 2.40044816241347 0.0163750098675387 0.0815097061271957 0.0798035777957051
"RNF26" 371.633912588879 -0.25416912091469 0.105918391660498 -2.39966937686688 0.0164098860251781 0.0816561172784162 0.0799468621466885
"LETM1" 458.81100684734 0.184391419130898 0.0768582055578178 2.39911168615805 0.0164349010283338 0.0817533778940212 0.0800420246546704
"ZC3H18" 524.935280251791 0.200875128377967 0.0837541902291829 2.39838899795099 0.0164673667569656 0.0818876241793488 0.080173398472309
"SBK1" 650.421049215387 -0.265968829147503 0.110928471104082 -2.39766064113468 0.0165001441255549 0.0820233303587613 0.0803062014590757
"YIPF2" 507.853194068584 0.308529630427714 0.128696980518471 2.39733387049771 0.0165148680050535 0.0820419564438483 0.0803243130385697
"TERF2" 291.243017490663 -0.207559520419916 0.0865779337372418 -2.39737207230939 0.0165131460833207 0.0820419564438483 0.0803243130385697
"PROM1" 80.3114002858544 -0.507203052519752 0.211591065555406 -2.39709106425828 0.0165258160249529 0.0820490438353154 0.0803311276272116
"SOX2-OT" 355.428006872768 0.269162923823274 0.112288829595728 2.39705877060378 0.0165272726109269 0.0820490438353154 0.0803311276272116
"CAMK2N2" 24.2079229267737 0.610296479508049 0.254687462302877 2.39625647053752 0.0165634960930083 0.0822015735718086 0.080480401482201
"PCGF5" 230.271303177146 -0.247832270720767 0.103455918192349 -2.39553497809559 0.0165961306739727 0.0823088790028349 0.0805853355406303
"WDR46" 367.901076631589 0.199459277499023 0.0832593547769049 2.39563804011547 0.0165914655135144 0.0823088790028349 0.0805853355406303
"GAPVD1" 375.809004974694 -0.176144996542004 0.0735407593135462 -2.39520230938869 0.0166111969718406 0.082356276064701 0.0806316778543366
"EIF2S1" 645.397771611263 0.227184474012892 0.0948554677826564 2.39505933947259 0.0166176756535486 0.0823610794659299 0.0806363184504696
"YEATS4" 340.25232827437 -0.258595101834741 0.10799211345743 -2.39457395133469 0.0166396875744661 0.0824428405247328 0.0807163050746776
"SPPL2A" 548.581447099522 -0.158957132516901 0.0663897546007975 -2.39430215509476 0.016652024471541 0.0824766275018539 0.0807493222547227
"RIC3" 110.330473723491 0.343794372788421 0.1436024082065 2.39407108196991 0.0166625192526241 0.0825012712117342 0.0807733876519138
"TRIM62" 81.2732274494406 0.516429452706404 0.215938874084458 2.3915538825326 0.016777221123549 0.0830297982830628 0.0812907203270909
"GTF3C4" 518.764640169996 -0.184843418419601 0.0772923203289707 -2.39148491897866 0.0167803733351039 0.0830297982830628 0.0812907203270909
"TRMT5" 239.170523389223 0.220794011300943 0.0923311666199241 2.39132699589759 0.0167875937001457 0.0830380379317598 0.0812987249140389
"PDXDC1" 372.870220976311 -0.186994907721252 0.0782234555811567 -2.39052220759085 0.0168244316227041 0.0831927237499769 0.0814501081310022
"FBL" 2253.6215196577 -0.141162223975548 0.0590751648704844 -2.38953584446239 0.0168696776122321 0.083388869360994 0.0816420824713957
"SCAMP1-AS1" 90.107813846206 -0.408109388821214 0.170809049548621 -2.38927264041151 0.0168817692235693 0.083421053340137 0.0816735296333119
"EVI5L" 150.302281326369 0.28166668493405 0.117905918956783 2.38891047562499 0.0168984195322631 0.0834757353497253 0.081727003507974
"STOX1" 66.2418085468444 -0.433520061903505 0.181508687082279 -2.38842596942474 0.0169207169524076 0.083558267923551 0.0818077444444051
"LRSAM1" 112.728120442 0.306079670032459 0.128245273401223 2.38667408096102 0.0170015560956469 0.0839297425752078 0.082171373900212
"NIN" 424.549721687461 -0.221022804559849 0.0926241143096403 -2.38623393278531 0.0170219194871582 0.0840025264093894 0.082242569964261
"OSGIN1" 134.915944742367 0.495880553081416 0.207834485576648 2.38593971402566 0.0170355434071533 0.0840420141419561 0.0822811674786124
"CHPF2" 378.923037990199 0.239739733850328 0.100505148352427 2.38534779342513 0.0170629815236896 0.0841496033705418 0.0823864395593227
"PRKRA" 817.803202373873 0.172879473697884 0.072487074205085 2.38496967347258 0.0170805293320694 0.0842083616278935 0.0824439037281142
"INTS10" 448.133168157531 0.194410636890911 0.0815362557814396 2.38434589653018 0.0171095122085068 0.0843234383424861 0.0825565061984163
"PPP1R8" 415.466093951866 -0.191736088129866 0.0804194731339492 -2.38419975483431 0.0171163087023546 0.0843291306798933 0.0825620163075915
"IDH2" 802.68299190694 -0.230542764163913 0.0967060892804275 -2.38395292250301 0.0171277933131836 0.0843579092077326 0.0825901288526399
"WNT1" 95.7462852005338 -0.372657612174652 0.156347029184462 -2.38352857817965 0.0171475530013105 0.0844274118127766 0.082658112040982
"PARP8" 132.040790101645 0.297210299136562 0.124741023238053 2.38261873617448 0.0171899874178885 0.084608472809548 0.0828353156067954
"PDIK1L" 167.854562331215 -0.282400719724955 0.118533934251861 -2.38244618730792 0.0171980453637511 0.0846202706047897 0.0828468031527977
"CDK17" 277.532215141727 -0.244638548260669 0.102738186949122 -2.38118420740498 0.0172570799959712 0.0848638129711119 0.0830850520749331
"ZMPSTE24" 283.799088290004 -0.215680277374069 0.0905829812965332 -2.38102427505688 0.0172645742069274 0.0848638129711119 0.0830850520749331
"LAMC1" 793.905296536527 0.290976460783079 0.122202697099099 2.38109687994132 0.0172611716876885 0.0848638129711119 0.0830850520749331
"DAB2" 597.435061819378 0.258709349119357 0.108678970482272 2.38049134962646 0.0172895669706297 0.0849587268497608 0.0831779134557378
"DCLK2" 145.009722472904 -0.315707966756141 0.13263419566583 -2.38029088329198 0.0172989765104234 0.0849770295359214 0.0831957694429157
"TPRKB" 585.300337137119 -0.182308326989752 0.0765947666509364 -2.38016688294883 0.017304799118097 0.084977706050366 0.0831963687597413
"CASP7" 111.643239203324 -0.383722332869486 0.161279270036405 -2.37924150315704 0.0173483059086021 0.0851633749496829 0.0833780824790979
"SIRT6" 335.594115444592 0.214079291785053 0.0899866801518528 2.37901088720901 0.0173591632523663 0.0851886974052432 0.0834028110061864
"ANKRD13C" 176.316399485559 0.30602619823521 0.128676270519616 2.37826443834147 0.0173943467553842 0.0853088599876787 0.083520328280095
"MVB12B" 234.068547936146 -0.241849789185638 0.101692364266829 -2.37824925135041 0.017395063235379 0.0853088599876787 0.083520328280095
"HDGF" 2894.94361178705 -0.121453426926003 0.0510776945602079 -2.37781732264442 0.0174154512675152 0.0853808348792446 0.083590731083823
"PRKCSH" 993.39777110437 -0.192661054885905 0.0810395105184935 -2.3773718974023 0.0174364983099248 0.0854546380383449 0.0836628606779346
"TADA1" 159.173408460351 -0.28403704246205 0.119481007756171 -2.37725683601276 0.017441938764717 0.0854546380383449 0.0836628606779346
"PREP" 232.771644747318 0.225335895824387 0.0948015985145479 2.37692084685479 0.0174578338805338 0.0854764824258824 0.0836841209749422
"RNF149" 370.384764406167 0.191227739247987 0.0804492137415241 2.37699948022344 0.0174541127222516 0.0854764824258824 0.0836841209749422
"TMEM121B" 29.628657390815 0.633263980956518 0.266488463577181 2.37632793726214 0.0174859144790824 0.0855859363566873 0.0837912167079364
"ING5" 248.097226712449 -0.222671110011765 0.093725824968022 -2.37577113978711 0.0175123208308064 0.0856871266052027 0.0838902219326129
"PCBP2" 10645.8056098733 -0.138468555307373 0.0582972144853735 -2.3752173500865 0.0175386192088442 0.0857877224914277 0.0839886451519627
"SOSTDC1" 64.0547036552571 -0.486960225899811 0.205042325713347 -2.37492539262645 0.017552497623924 0.0858275219111599 0.0840275468219391
"NGFR" 15.6131714425045 0.749030042788591 0.315545942445341 2.37375906970611 0.017608035746074 0.0860709347064468 0.0842657915202971
"CHM" 135.140325276673 0.260478291885998 0.109747290976852 2.37343709869739 0.0176233945098504 0.0860897062526941 0.0842840429866773
"GGNBP2" 668.148030786017 0.157510153006026 0.0663614998473891 2.37351707493427 0.0176195783621462 0.0860897062526941 0.0842840429866773
"AKAP12" 1750.34501310025 0.335158518106892 0.141281957685742 2.37226694474603 0.017679312499932 0.0863281276082188 0.08451733707026
"UCHL1" 6996.10422940745 -0.240613431635891 0.101431603864825 -2.37217417913011 0.0176837521231179 0.0863281276082188 0.08451733707026
"CA8" 139.112685174112 -0.289609284697562 0.122142743162085 -2.37107237974216 0.017736557357458 0.0865576426311726 0.0847419744686663
"TBL1XR1" 925.97851721027 -0.13902808554669 0.0586651255832358 -2.3698591652963 0.0177948621109048 0.0868138377394924 0.0849927319860389
"POLRMT" 260.783158046175 0.217421600159343 0.0917515957551363 2.36967649848391 0.0178036552578446 0.0868283976490248 0.0850069229626517
"ZCCHC7" 306.104469352668 0.273895059776537 0.115591666729334 2.36950523793277 0.0178119027922802 0.0868402879774965 0.0850185003825051
"GARS1" 1967.7546001443 0.311973320985061 0.131696520227114 2.36888051747347 0.0178420163520515 0.0869587415815019 0.0851344054759163
"MRPL20" 1391.90180595299 0.14943260094168 0.0630892692435121 2.36858982095513 0.0178560440716495 0.0869987440622612 0.0851735052238335
"OXSM" 79.754863165711 0.39321057759833 0.166030039643667 2.36830984587029 0.0178695635565687 0.0870362450451577 0.0852101559403852
"MTMR12" 208.88546893423 0.301862462204271 0.127477641757744 2.36796396640223 0.0178862778261978 0.0870892771811088 0.0852620119295834
"GTF2H1" 366.676112136006 0.244253712976541 0.103158755773456 2.3677458219149 0.0178968264761567 0.0871122638116541 0.0852844527997271
"RRAGC" 687.50876957803 0.200793560417756 0.0848141933099644 2.36745234001024 0.0179110267598602 0.0871530039083302 0.0853242746233993
"CMKLR2" 84.9180057632821 -0.354035425049106 0.149558347006277 -2.36720605794236 0.0179229508696985 0.087182645493086 0.0853532308051102
"GTF2H4" 212.399828568791 0.23693467181238 0.100145978509441 2.36589302275422 0.0179866408521037 0.0874587876255453 0.0856234513070081
"DNAH10OS" 31.0913579894991 -0.586310862004985 0.247828300873048 -2.36579462450225 0.0179914217252175 0.0874587876255453 0.0856234513070081
"FAM89B" 417.06702834204 -0.223879951432437 0.0946654985121278 -2.36495824720931 0.0180321037261973 0.0876280515276973 0.0857890995458478
"EPC2" 261.489667018819 -0.243709835253077 0.103059895223045 -2.36473979258016 0.0180427427800791 0.0876512574184667 0.0858117548312492
"LSM4" 1990.30312594548 -0.129286989856871 0.0546836306631036 -2.36427223812892 0.0180655318300473 0.0877334534748366 0.0858921622437384
"C5AR1" 47.1392613553027 0.486119056346771 0.205635152632379 2.36398811255692 0.0180793926924628 0.087772251369579 0.085930082259977
"SLITRK5" 147.06511810742 -0.307202270523304 0.12998637412413 -2.36334210099546 0.0181109425716348 0.087896873234025 0.0860520248904783
"FBXO31" 136.532203749176 0.319555598399239 0.135245782726226 2.36277680499735 0.0181385900134545 0.0879264166993557 0.0860806939507284
"KYAT3" 529.956138674048 0.192417762058772 0.0814370124251617 2.36278021907543 0.0181384229271834 0.0879264166993557 0.0860806939507284
"GATD3" 260.608635860719 0.218370051277177 0.0924225124166515 2.36273658405584 0.0181405585430033 0.0879264166993557 0.0860806939507284
"ZNF319" 104.86678437485 0.325356479717386 0.137689017050873 2.36298062609579 0.01812861729327 0.0879264166993557 0.0860806939507284
"CABLES1" 151.499431789796 0.470337825453439 0.199089407895987 2.36244524720855 0.0181548229996616 0.0879670321552486 0.0861203933132096
"ATP5PF" 2196.63870375771 0.144707747039612 0.0612736859931897 2.36166218326894 0.0181932121255675 0.0881244766211867 0.086274469063141
"CCDC15" 66.3310079636911 -0.409064476001828 0.173226532956197 -2.36144237849098 0.0182040006589731 0.0881481703434821 0.0862976018252163
"UNC79" 13.9666662821817 0.906955903381561 0.384201453112476 2.36062590610777 0.0182441241009845 0.0883138494370194 0.0864597390452693
"ZSCAN21" 110.917422112477 0.302314110618275 0.128078146522601 2.36038792585844 0.018255833594123 0.0883419231353028 0.0864871597364666
"PWP1" 648.670329168265 0.169923111418226 0.0720111512224455 2.35967775175995 0.0182908158651957 0.0884539357984293 0.0865966934006882
"SIPA1L1" 486.658881864589 0.191823631422998 0.0812883230410329 2.3597931934968 0.0182851253609756 0.0884539357984293 0.0865966934006882
"ALG6" 108.354891908595 -0.370996342890296 0.157260467276553 -2.35912018649846 0.0183183219299312 0.0885296722303949 0.0866707124105397
"SMIM10L2A" 34.8133911847877 -0.553410508001506 0.23457674639465 -2.35918741523703 0.018315003452298 0.0885296722303949 0.0866707124105397
"FYTTD1" 522.103200707644 -0.184901853780739 0.0784165667860612 -2.35794375294693 0.0183764771190144 0.0887590869781752 0.0868951825017792
"HULC" 18.939301364675 0.795781592080991 0.337493083441831 2.35791970598458 0.018377667527258 0.0887590869781752 0.0868951825017792
"MRPL16" 292.485774297902 0.369969357189981 0.157027462872921 2.35608058884189 0.0184689104438997 0.0891709539132468 0.0872983364815084
"C1orf52" 313.912522089713 0.215830909544231 0.091614238150155 2.35586644502228 0.0184795603480628 0.089193564121034 0.0873204079747783
"IGSF5" 22.0431987922133 0.666990356969566 0.28318463184945 2.35531975239447 0.0185067731086245 0.0892960763162422 0.0874207033837031
"SPRYD7" 89.7756013705243 0.311665292653243 0.132395277817501 2.35405142684059 0.0185700417422498 0.0895724375486124 0.0876911964678491
"COL9A1" 48.602603688206 -0.605456651241505 0.25728010143471 -2.35329762334983 0.0186077337690548 0.0896978422343089 0.0878138391290671
"NGLY1" 202.735435859546 0.237579610118049 0.100956304514922 2.35329146861684 0.0186080417961327 0.0896978422343089 0.0878138391290671
"C9orf72" 173.959574289695 0.247427993270745 0.10518485440808 2.35231578408439 0.0186569285112164 0.089875529289611 0.0879876657597773
"GK5" 103.107508060883 -0.351925378475061 0.149603221621966 -2.35239171095088 0.0186531201644869 0.089875529289611 0.0879876657597773
"LZTS2" 857.282942496719 -0.241421609708493 0.102646502863267 -2.35197111420431 0.0186742250490584 0.089924698283422 0.0880356737328644
"KLF2" 18.0234647373085 0.928986960795662 0.39499883048746 2.35187268693737 0.0186791669902345 0.089924698283422 0.0880356737328644
"PRADC1" 109.439472213856 -0.402384917746872 0.171151108727127 -2.35105060516091 0.0187204876542143 0.090094607036444 0.0882019490929923
"FUS" 3623.51403114873 -0.142351735588564 0.0605922064261098 -2.34934068232285 0.0188066904784624 0.0904512256345096 0.088550947331838
"SP3" 489.792421862474 -0.176162875720182 0.0749821352170976 -2.34939796272984 0.0188037971742679 0.0904512256345096 0.088550947331838
"FAT1" 797.298185564993 0.153082393320471 0.0651667712746065 2.34908666374457 0.0188195259637831 0.090483845000524 0.0885828170848475
"COL2A1" 723.537688492418 -0.3464646602081 0.147516625324684 -2.34864822487317 0.0188416981791795 0.090561319737098 0.088658599778988
"FYCO1" 81.0488496136774 -0.355837471774825 0.151563945387569 -2.34777123850201 0.0188861166668597 0.09074563546648 0.0888389785608307
"NAA50" 500.700692175796 -0.175566183581239 0.0747931260484619 -2.34735720856862 0.0189071186750623 0.090792823075529 0.0888850459286208
"CUEDC1" 692.811853768305 0.216838239628997 0.0923762255491974 2.34733816347058 0.0189080852444556 0.090792823075529 0.0888850459286208
"SGTB" 161.458933872534 -0.329792527989208 0.140560925403252 -2.34626036391745 0.018962855773842 0.09102657935369 0.0891138259265745
"RUFY2" 194.10895275286 -0.292235938913469 0.124564703714742 -2.34605735170937 0.0189731877552692 0.0910469375813046 0.089133691896617
"PIANP" 162.773651948926 -0.413684942236574 0.17635853031466 -2.34570418282844 0.0189911734506769 0.0911039989540176 0.0891894897244559
"USP53" 64.4616282384047 0.43466015392482 0.185347699401308 2.34510681993258 0.0190216290549564 0.0912208248679785 0.0893037960872728
"RENO1" 31.822519563377 -0.628919304449712 0.268223811482264 -2.34475567614287 0.0190395514883131 0.0912774905860502 0.0893592064547925
"PDGFC" 153.319794141917 0.307879349538524 0.131369721863572 2.34360966264554 0.0190981469574191 0.0914770225019905 0.0895543513236472
"DHX16" 184.508385344856 0.263410566411559 0.112395753566162 2.34359891769844 0.019098697089831 0.0914770225019905 0.0895543513236472
"SH3BP5-AS1" 50.2341009884218 -0.459422190749686 0.196034133462782 -2.34358263346475 0.0190995308555467 0.0914770225019905 0.0895543513236472
"RRN3" 159.004835066499 -0.295941133878937 0.126284971860339 -2.34343904519554 0.019106884066533 0.0914829285799279 0.0895600687818454
"CAPZA1" 1232.54828108347 -0.137732613312747 0.0587814703487652 -2.34312977364372 0.0191227303890096 0.0915294825023744 0.0896055797207732
"LAMA1" 251.995966914519 -0.331358426459989 0.14143256255418 -2.34287225286647 0.0191359338922437 0.0915633610183288 0.0896386816684794
"MRPS18C" 677.470374737211 0.388843372846927 0.16597859872961 2.34273198968488 0.0191431287623557 0.0915684763967016 0.0896436250991519
"HMGA2" 1937.91485453306 0.253634338980638 0.108300964115744 2.34193980682917 0.0191838085877144 0.0917337078596147 0.0898053187525547
"CASC9" 42.8500210965593 -0.503561424217965 0.21503023323178 -2.34181685361044 0.019190129196567 0.0917345862584854 0.0898061142304727
"SPATC1L" 169.970317183791 0.343038166130961 0.146504515766332 2.3414852732464 0.0192071836952648 0.0917867589120263 0.0898571256438838
"RAB21" 614.851183134085 0.182631727731579 0.078032576151662 2.340454932266 0.0192602628035514 0.0919932861045322 0.0900591174749552
"NDFIP2" 392.847913162223 0.246188021562756 0.105195599862003 2.34028820488412 0.0192688639813547 0.0919932861045322 0.0900591174749552
"PCNT" 349.622293703728 -0.270061638643674 0.115393121955382 -2.34036166166036 0.0192650740594749 0.0919932861045322 0.0900591174749552
"RNASEH1" 503.019829434255 0.220130591558781 0.0940870630442953 2.33964781592922 0.0193019317586541 0.0921217356093108 0.0901848017945947
"RASSF7" 53.2569583924204 -0.426760827242868 0.182414348560949 -2.339513479118 0.0193088748006787 0.0921254581935988 0.0901883816265866
"HEATR5B" 127.491927305967 0.298072418649151 0.127434719956565 2.33902047064368 0.0193343740768403 0.0922105959070557 0.0902715358142136
"SNAP25" 79.4819509570927 0.634877006171317 0.271452908810204 2.33881084182897 0.0193452253655691 0.0922105959070557 0.0902715358142136
"CWC27" 663.024284789767 0.206882248809062 0.0884558223130218 2.33882002788873 0.0193447497441505 0.0922105959070557 0.0902715358142136
"LRIG1" 258.289249294711 0.318635833443773 0.136269246169629 2.33828132465877 0.0193726591537655 0.0922825076578988 0.090341806548748
"C17orf49" 734.568718717248 -0.140829310137179 0.0602247501097852 -2.33839592327835 0.0193667190259656 0.0922825076578988 0.090341806548748
"CHML" 311.694971531175 -0.237345059211307 0.101513415896445 -2.33806593064926 0.0193838282383068 0.0923062964339633 0.0903650306856697
"DYNC2I2" 678.910522636893 -0.191105599518117 0.0817466413598176 -2.33777922051798 0.0193987040926971 0.0923477161712216 0.0904055149880212
"CSNK1E" 1588.37972635351 -0.107257736581372 0.0458912087839843 -2.33721750687038 0.0194278773254436 0.0924437826261987 0.0904994323230293
"BRD3OS" 507.720262551257 0.230387615132986 0.0985761985246481 2.33715256401756 0.0194312526767137 0.0924437826261987 0.0904994323230293
"AHCTF1" 245.452380607109 -0.258655026570429 0.110677870788123 -2.33700761252976 0.01943878825896 0.0924502090025242 0.0905056592375877
"IL1A" 95.0455603183958 0.395126914784891 0.169124690982062 2.33630531704446 0.0194753346067118 0.0925945616097735 0.09064691125043
"MARK1" 148.600243300177 0.282640601011224 0.121072484928262 2.33447427116653 0.0195709017551045 0.0930193448124967 0.0910626948777186
"KLHL8" 161.425264520695 -0.300211506685604 0.128637572148112 -2.33377777326163 0.0196073612304268 0.0931038232758639 0.0911452025869028
"ASXL1" 393.574216954114 -0.24473103226757 0.104859737275062 -2.33388942817589 0.0196015124567936 0.0931038232758639 0.0911452025869028
"CKAP2-DT" 19.0184959860217 -0.776158064271604 0.332569953169929 -2.33381896612597 0.0196052032640671 0.0931038232758639 0.0911452025869028
"GALNS" 128.864539845859 0.285739540611887 0.122470476614222 2.33312997965998 0.0196413244226979 0.0932354771262267 0.0912740222456435
"PPIA" 9088.53574879572 -0.202278317554492 0.0867137475725284 -2.33271336111156 0.0196631944694094 0.0933096606122958 0.0913465804797476
"SLC30A1" 117.090829546473 -0.334906804642773 0.14361056718726 -2.33204847806272 0.0196981410110061 0.0933865562424736 0.0914216646222823
"SLC25A22" 478.590189810466 0.227906327306445 0.0977247455366783 2.33212505240965 0.0196941134683297 0.0933865562424736 0.0914216646222823
"ZNRD2-DT" 10.9235281150497 1.00934330969383 0.43279022088607 2.33217679370703 0.0196913924643144 0.0933865562424736 0.0914216646222823
"PLPPR2" 86.3427284014941 0.34563900020005 0.148239118270854 2.33163151691525 0.0197200843326145 0.0934609450234375 0.0914944236862105
"ZMYM3" 659.977258843583 -0.166419766445477 0.0713792315903865 -2.33148722306911 0.0197276830230541 0.0934673235589896 0.0915006035005124
"ZNF880" 103.014059294348 -0.387913898855129 0.166408009911631 -2.33110112344427 0.0197480280772518 0.0935340696130417 0.0915658805830275
"RAI14" 1082.9620563688 0.188403461240121 0.080837101247317 2.33065582923007 0.0197715150676426 0.0935880446754317 0.0916185908947758
"CDKN2C" 46.6812036956053 -0.644935385941731 0.276719383525138 -2.33064766813903 0.0197719457509375 0.0935880446754317 0.0916185908947758
"COX4I1" 3965.31492490332 -0.0844464454694798 0.0362369624107996 -2.33039526084318 0.0197852700257707 0.0936214676623044 0.0916512460806719
"CRIM1" 433.505406878805 0.242657028493974 0.104145950067188 2.32997085664329 0.0198076914836133 0.0936979026256493 0.0917260080406717
"AHNAK2" 89.8671126020434 0.4587813017527 0.196917060460031 2.32981997944165 0.0198156677353488 0.0937059795343225 0.0917338505402117
"ITSN1" 1596.28436876919 0.266466275891721 0.114432510244691 2.32858892391625 0.0198808533929329 0.0939793450553009 0.0920013337205902
"DENND11" 77.0328047085194 -0.401895111421836 0.172598958288362 -2.32849094459995 0.0198860495323733 0.0939793450553009 0.0920013337205902
"SLC3A2" 5455.98405334624 0.327261971374307 0.14059586260729 2.32767853410032 0.0199291798099281 0.0941534070160574 0.0921716675339753
"RALGDS" 246.217295684461 -0.278579519133424 0.119700363074445 -2.32730721927859 0.0199489198172729 0.0942168889189875 0.0922337486548454
"SIX4" 65.7620194500028 -0.421216586313765 0.181004830499926 -2.32710135497703 0.0199598714218208 0.094238837022545 0.0922551701899353
"RCAN2" 84.4261377496286 -0.449778891831392 0.193353948622897 -2.32619449995618 0.0200081769544856 0.0944370789755764 0.0924491745925457
"SLC2A8" 252.438046474504 0.335346059485045 0.144217121183093 2.32528604602572 0.0200566699355601 0.0946351918494573 0.0926429876639725
"KLHL28" 449.466878349186 0.23649522157579 0.101710889491392 2.32517110762073 0.0200628126151278 0.0946351918494573 0.0926429876639725
"TBC1D2B" 46.9118227839926 -0.47894003302723 0.206008489387342 -2.32485580789205 0.0200796716816098 0.0946848366866574 0.0926915226756828
"C16orf46" 60.053895078945 -0.420972708728531 0.181094733587184 -2.32459939828048 0.0200933910098105 0.094719649578886 0.0927255379691034
"TFRC" 394.052161608618 0.309826599758946 0.133309607525911 2.32411305913361 0.0201194353106205 0.0947603015015128 0.0927651400742167
"SMU1" 551.590045307356 -0.156076790064969 0.0671522824119699 -2.32422167138652 0.0201136163834726 0.0947603015015128 0.0927651400742167
"HAUS3" 64.2220648106486 -0.398763144840499 0.171578683852987 -2.32408324790607 0.0201210327111187 0.0947603015015128 0.0927651400742167
"NR0B1" 18.0914004863209 0.761088032216166 0.327651530427281 2.32285816343862 0.0201867732612166 0.0949801343118242 0.0929801502798182
"TRAF6" 129.020088483759 0.302621179855894 0.130276745105201 2.32291019868144 0.0201839771365128 0.0949801343118242 0.0929801502798182
"PARL" 445.02933743185 -0.222363186938721 0.0957264158249506 -2.32290308816475 0.0201843592016847 0.0949801343118242 0.0929801502798182
"PIERCE1" 334.151715790641 0.231555383453736 0.0997001618573563 2.32251762825649 0.0202050803359571 0.0950363564700714 0.0930351239310342
"MFSD8" 169.836506487161 0.24295774316172 0.104632026674723 2.3220208083804 0.020231815215677 0.0951321717030323 0.0931288568613177
"NOL7" 990.727903387011 0.169696209916605 0.0730862265331115 2.32186306457791 0.0202403101811225 0.0951421876061068 0.0931385972122816
"ZNF345" 82.0663327011636 -0.361686524596934 0.155785318743788 -2.32169839567348 0.0202491814034455 0.0951539652998126 0.0931500622784208
"DKK1" 23.5363295268317 -0.703402699003221 0.303137926333316 -2.32040479893562 0.0203189895336168 0.0954220092832248 0.0934123319207616
"SEPTIN8" 221.507317884045 0.272657012238109 0.117501557872556 2.32045444481543 0.0203163065559834 0.0954220092832248 0.0934123319207616
"AP3M2" 199.953700821553 -0.262347913291147 0.113069372923352 -2.32023850940598 0.0203279784543248 0.0954342405575525 0.0934242409227562
"PPP3CB" 343.626816076212 -0.210038196386796 0.0905343632091154 -2.319983141668 0.0203417893269578 0.0954690947753111 0.0934582964011677
"RHOQP1" 20.4867777964698 -0.681770973939478 0.29389951803928 -2.3197417215511 0.0203548534065312 0.0955004233273159 0.0934889004683114
"RARA" 199.696779174596 0.244977056017594 0.105661071303219 2.31851762428732 0.0204212062506064 0.0957816727436664 0.0937641611525484
"RASSF8-AS1" 161.996092736476 -0.289792775732107 0.125038167757974 -2.31763453454496 0.0204691916729405 0.0959766239420058 0.0939549410929281
"FBXO36" 34.5353385789289 -0.628764035427881 0.271359980400405 -2.31708461395121 0.0204991229771739 0.0960868266738148 0.094062757570621
"METAP1" 198.521664457073 -0.252958381543318 0.109185594219331 -2.31677432679606 0.0205160282530492 0.0961057945241552 0.0940811961440865
"NSUN6" 125.43953916298 -0.310717358860535 0.134111031429659 -2.31686652133091 0.020511003978556 0.0961057945241552 0.0940811961440865
"CDK6-AS1" 152.4327546817 0.290075437589975 0.125320410762649 2.3146703384125 0.0206309802408595 0.0966140014537492 0.0945786318671239
"VCPIP1" 185.505963823175 0.24451918900788 0.105701494983527 2.3132992494192 0.020706191937846 0.0969358462533422 0.0948936310371907
"PKIG" 599.502378120811 0.205428261854576 0.0888202334225263 2.31285433440976 0.0207306492646177 0.0970199577982171 0.0949759052126398
"RTF2" 656.418877890266 0.165066975636974 0.0713785194292063 2.31255813313259 0.0207469456416482 0.0970647034204212 0.0950193819174302
"TLE5" 585.383110844188 -0.286743996503889 0.124017929561525 -2.31211726818609 0.0207712217930926 0.0970647034204212 0.0950193819174302
"RIPOR2" 227.435269332432 0.337366754609114 0.145909020288641 2.31217202296148 0.0207682053848394 0.0970647034204212 0.0950193819174302
"OARD1" 527.004867887321 -0.201328389474233 0.0870705790795943 -2.31224360286144 0.0207642626662961 0.0970647034204212 0.0950193819174302
"EXOC3-AS1" 116.325708929318 0.323296167396786 0.13982848832665 2.31209084261529 0.0207726776988177 0.0970647034204212 0.0950193819174302
"ZNF516" 283.185920525388 0.225376449424185 0.0975177139879685 2.31113343624925 0.0208254856303529 0.0972810497507861 0.0952311041931671
"PITPNA" 610.648954253255 0.195435939568695 0.0845690589779138 2.31096268458817 0.0208349161133107 0.097294697301396 0.0952443989262522
"ADAP2" 52.6212999625277 0.438645527978306 0.189847547823709 2.3105145839736 0.0208596820690831 0.0973799274105727 0.0953277677279131
"TBC1D23" 264.228366425683 0.221951020454031 0.0960867179073018 2.30990323416141 0.0208935119828075 0.097446557603434 0.0953927981428931
"KATNB1" 372.420949122792 0.231693421619629 0.100295721365782 2.31010274879658 0.0208824663035165 0.097446557603434 0.0953927981428931
"CEP44" 107.824782058866 -0.309983635441169 0.134192618611858 -2.30999021144205 0.0208886960552777 0.097446557603434 0.0953927981428931
"SFXN1" 574.244702164978 -0.179217232742767 0.0775921105987503 -2.30973524704783 0.0209028161600196 0.0974595433437222 0.0954054450617212
"FAM167A" 97.432900053568 0.486375309262982 0.210609576513663 2.30936939010193 0.020923092103117 0.0975236609782953 0.0954681461867535
"MIGA2" 153.728302136096 0.265061862590459 0.114787705111574 2.30914854803324 0.0209353395560041 0.0975503290782885 0.0954941870844161
"SH2B1" 399.227394417516 -0.174320197876108 0.0755027044576009 -2.30879409060107 0.0209550101071882 0.0976115584550482 0.0955540607667255
"PRPF38A" 650.391473343432 -0.147677895498011 0.0639821163682156 -2.3081120769455 0.020992903645018 0.0977576086248377 0.0956969672559812
"GDF15" 999.596666478704 0.480894881593457 0.208469868264517 2.30678364022984 0.0210668847175137 0.0980715642346293 0.0960042396255985
"RIIAD1" 17.1732835778788 0.782689298129043 0.339408812457284 2.30603705443726 0.0211085619476321 0.0982349887899144 0.0961641538213343
"MT-ND4" 34593.0076912512 0.112652989882041 0.0488548760826193 2.30586993387377 0.0211179010802714 0.0982478634758471 0.0961766917258399
"DR1" 635.427801884002 -0.173779175336626 0.0754118499386549 -2.30440143661758 0.021200119441806 0.0985996843236203 0.0965210302369222
"FTH1P20" 228.822597497676 0.227616353184691 0.0988070026284732 2.30364596769075 0.0212425252267954 0.0987661794992653 0.0966839497619824
"LAMB1" 138.733877139382 0.403429782520542 0.175144392655416 2.30341249527903 0.0212556453754783 0.0987964512041822 0.096713517646419
"DGCR2" 800.129657839232 0.157811972336586 0.0685159806592519 2.30328706993813 0.0212626966559532 0.0987985046979136 0.0967154622659105
"CDK6" 2604.88917694804 0.228026797032708 0.0990406606143334 2.30235537221071 0.0213151395292859 0.0990114063653716 0.0969238094883536
"DNAJC24" 164.039458357847 0.272690440467808 0.118454299604856 2.30207296296934 0.0213310578525838 0.0990545674993549 0.0969659949270162
"MED1" 657.162242394778 -0.151081243062876 0.0656366246454608 -2.30178263856418 0.0213474331148676 0.0990998230438014 0.0970102305976289
"SNORA12" 80.8537667662233 -0.517694257827256 0.224982615461268 -2.3010411571839 0.0213893048254719 0.0992633742723236 0.0971702675036451
"HRK" 67.3761058382668 0.667794976532849 0.29024959046263 2.3007611327494 0.0214051364974215 0.0993060150103837 0.0972119433900004
"CCDC171" 41.7646530929198 0.48226971644903 0.209696632996782 2.29984482610377 0.0214570128459287 0.0995158014337392 0.0974172402249393
"ZNF726" 12.2244878441277 -1.02566968810754 0.446113611565446 -2.29912215524737 0.0214980037606581 0.0996749876595275 0.0975730037020109
"GABARAP" 3533.45217399293 -0.110851873461736 0.0482188323920618 -2.29893317532893 0.0215087342086664 0.0996938167290371 0.0975913698510684
"RNF168" 391.042797932863 -0.232880566879818 0.10130691633498 -2.29876276274936 0.0215184143847887 0.0997077675833299 0.0976049606810499
"PTOV1" 2436.70522600866 -0.112651231891055 0.0490127950152969 -2.29840456672379 0.0215387738440482 0.0997711780045962 0.0976669679804186
"GGA2" 470.562811884717 -0.201782191161731 0.0877999960228609 -2.29820273692487 0.0215502530082012 0.0997934268793656 0.0976886818294771
"CIR1" 480.88812236199 0.217195821266283 0.0945179664171319 2.29793159437796 0.0215656827510021 0.0998339503753422 0.0977282848688335
"OPLAH" 49.2371490714541 0.466396758161621 0.203015679610297 2.29734353059282 0.0215991803895383 0.0999580645395722 0.0978497154414051
"ANKIB1" 465.163155139087 -0.23716163520115 0.103246971582648 -2.29703236391109 0.02161692356844 0.1000022825707 0.0978997211609158
"ST7-AS1" 43.6157772446218 0.626186796962791 0.272621744072981 2.29690701705422 0.0216240746135846 0.1000022825707 0.097901740599364
"PHETA1" 77.8517691181671 -0.353203523129496 0.153815206713164 -2.29628481264634 0.0216596018983795 0.100113707228502 0.0980321907372099
"TMCC2" 65.6882714563227 -0.464175456952303 0.202177631573679 -2.29587938754315 0.021682778618355 0.100181989097537 0.0980989025694547
"AGL" 169.544831344017 -0.272154286604006 0.118544837709751 -2.2957919708858 0.0216877787476337 0.100181989097537 0.0980989025694547
"ARHGAP29" 132.608523713768 0.311968936358255 0.135938176651526 2.29493247623867 0.021736994291556 0.100378310370769 0.0982910664760016
"RNF175" 119.676787262286 -0.44923420929312 0.19576980132588 -2.29470636559171 0.0217499577568233 0.100407155203519 0.0983192362871136
"MTHFD2" 1902.94807013138 0.327725192161066 0.142844140716438 2.29428515945668 0.0217741244560982 0.100487685202147 0.0983980164603806
"ARHGAP1" 511.266018537105 0.199964876952873 0.0871662277450448 2.29406367725074 0.0217868413683006 0.100515340979431 0.0984250219116823
"TACC1" 258.056284454983 0.214837646356263 0.0936753316018128 2.29342819163403 0.0218233651269426 0.100652780597821 0.0985595280601574
"PAQR5" 33.9521982492875 -0.693693890798263 0.302652096903311 -2.29205050252759 0.021902729132989 0.100987660419469 0.0988873679872518
"NIPSNAP3A" 175.995298659966 -0.269820669163434 0.117744814143659 -2.29157157472965 0.0219303773051826 0.101083959283956 0.0989815885727886
"NSD3" 1190.4674491337 -0.164784706669435 0.0719502769419953 -2.29025812926725 0.0220063574923102 0.101402907458401 0.0992938274861623
"BSG-AS1" 97.0256536895349 -0.340404664380981 0.148657213054626 -2.28986308424802 0.0220292548063946 0.101477134313093 0.0993664347939968
"MYL6B" 1026.60843603228 -0.161272803591513 0.0704832669068999 -2.28810057576553 0.0221316647316745 0.101888706864581 0.0997692948603399
"PRMT6" 359.902781024172 0.215975081946467 0.0943909576573746 2.28809080135012 0.0221322338232067 0.101888706864581 0.0997692948603399
"BET1L" 344.087284039294 0.236282438520042 0.103278974069966 2.28780776191651 0.0221487186263209 0.101933203825814 0.0998127903280591
"ZFP90" 238.697363424456 -0.251651789698442 0.110008152066727 -2.28757401129507 0.0221623407973404 0.101964502997428 0.0998433625368612
"KMT2A" 1398.20298794893 -0.133413445238338 0.058326320596135 -2.28736261562124 0.0221746664740216 0.1019898198319 0.0998680768621806
"GPR89B" 110.335969330954 0.284197544660984 0.124265483384693 2.28701918602114 0.0221947032563656 0.10204959140808 0.0999264533336154
"MIR3198-2" 47.2473518806689 -0.462215795249592 0.202114041754404 -2.28690590340698 0.0222013159793335 0.10204959140808 0.0999264533336154
"KMT5B" 684.452368304044 -0.138170269454886 0.0604272068498091 -2.28655727540587 0.0222216774300442 0.102087747088473 0.0999636636686171
"ID3" 1180.18336342297 -0.979485718036309 0.42837214184574 -2.28652991722564 0.0222232759583817 0.102087747088473 0.0999636636686171
"CUL7" 309.578799555981 0.217873660952525 0.0953116727242787 2.28590743111601 0.0222596746240602 0.102223538027788 0.100096553491193
"NEFL" 804.092888887697 0.333888239165497 0.146233121439946 2.28326001577294 0.0224150567770339 0.102905487930928 0.100764237685182
"DNTTIP1" 574.904099394536 -0.176378233189134 0.0772609007351247 -2.2828912362 0.0224367758457313 0.102973572410805 0.100830829216227
"ZGPAT" 68.74005036208 0.353854845240001 0.155013962237522 2.28272885959654 0.0224463447255236 0.10298586892484 0.100842793642268
"OLFM1" 84.1701677930643 0.373495602848212 0.163632305867513 2.28252972949375 0.0224580843379427 0.103008114355191 0.10086449997487
"USO1" 630.824451045572 0.207038884660388 0.0907171998700012 2.28224509747961 0.0224748739384357 0.103053501727527 0.10090886665901
"CDC40" 380.957423546064 0.186857894346795 0.0818973988040279 2.28160963688146 0.0225123972563568 0.103189077804696 0.101041468877316
"ZNF496-DT" 87.0001662959671 0.342229590172911 0.150001312611855 2.28151063623335 0.022518248046489 0.103189077804696 0.101041468877316
"PHF21B" 180.101563935174 0.349303913975255 0.153119285495857 2.28125355237962 0.0225334474903575 0.103198624633664 0.101050664787259
"GRASLND" 13.6486365927644 -0.899598415493047 0.394345918258836 -2.28124185858208 0.022534139069058 0.103198624633664 0.101050664787259
"SYCE2" 18.2357464885957 -0.746275844146515 0.327189036370233 -2.28087057080379 0.022556106861238 0.103267591228725 0.10111811982835
"PROX1" 93.2637677299169 0.315738099722827 0.138498475840757 2.27972255872229 0.0226241484941901 0.103547388760304 0.101392017238695
"MNS1" 43.6574515226065 -0.537785427344818 0.235944936092921 -2.27928361697504 0.0226502112737851 0.103634942797839 0.101477672540207
"ANKRD33B" 264.182396766352 0.267038993515659 0.117186806316814 2.27874623354543 0.0226821546884041 0.10374934157964 0.101589613682634
"PPP1CB" 3308.72725456192 0.115861073243941 0.0508621285364931 2.27794385680914 0.0227299228303549 0.10393603134541 0.10177234076848
"AGBL3" 11.925808941314 -0.984284253370096 0.432160821733788 -2.2775878882802 0.0227511427916557 0.104001248455556 0.101836123820038
"NUTF2" 2204.93826524574 0.154147582556745 0.0677073467928316 2.2766743914571 0.0228056768579977 0.104186814692344 0.102017673959444
"MAF" 3158.42877698495 0.172578592683376 0.075799813864454 2.27676802731974 0.0228000817515105 0.104186814692344 0.102017673959444
"PDGFRL" 12.5835972165386 0.926212561055754 0.40687535905744 2.27640367114244 0.0228218601591634 0.104209703413687 0.102039933365747
"SOCS2-AS1" 11.9997979762042 0.879514271512236 0.386369156963789 2.27635735322079 0.0228246299823663 0.104209703413687 0.102039933365747
"RAPGEF2" 249.687013622751 0.307428821404504 0.135062533170749 2.27619617511428 0.0228342707496913 0.104221886768362 0.102051786720613
"MFN2" 448.331983022692 0.663939730198092 0.291795271937932 2.27536150873383 0.0228842524128145 0.104386269474138 0.102212593906242
"KCNJ2" 44.9126701626326 0.564370525723131 0.248024096108915 2.27546651546025 0.0228779591567426 0.104386269474138 0.102212593906242
"DNAJC16" 404.011684256528 0.183180839224251 0.080546310940559 2.27423003096236 0.0229521595262497 0.104632168526496 0.102453219578958
"PIEZO2" 18.6917140024766 -0.777546754082895 0.341883636902168 -2.27430233610565 0.0229478148094583 0.104632168526496 0.102453219578958
"OBSCN" 121.890008938506 -0.334477686674516 0.147083142658576 -2.27407220588792 0.0229616455003094 0.104643499066654 0.102464237759785
"C1orf122" 908.699272902989 0.179114211558808 0.0787689938770136 2.27391772755748 0.022970933618112 0.104653921281176 0.102474366562192
"RTN2" 36.01919173263 0.587910877699685 0.258569114399304 2.27370882661486 0.0229834991239296 0.104679264139092 0.102499105286651
"SYVN1" 939.529530985077 0.343527738914136 0.151102621371607 2.27347305953943 0.0229976878132139 0.104711982160195 0.102531065575797
"DPCD" 707.535810194623 0.236815115057106 0.10417307400311 2.27328527379385 0.0230089943823641 0.104731561518751 0.102550160859859
"DLG5" 295.998311797338 -0.197767025171559 0.0870054370006592 -2.2730421452864 0.0230236403078541 0.104766324298874 0.10258412332468
"MSRB2" 352.10522888296 -0.238847936315636 0.10515898442342 -2.27130318560248 0.0231286305266679 0.105212041726303 0.103020480268419
"BCORL1" 171.946283795731 -0.336049305798801 0.147991470269731 -2.27073428749855 0.0231630680578167 0.105336641718358 0.10314240826843
"PAFAH2" 130.125258038839 -0.283831306402313 0.125019918681132 -2.27028868196784 0.0231900733156322 0.105427377105252 0.103231176976081
"PLAGL2" 437.16147563476 0.230706222432966 0.101634327462278 2.26996358605898 0.0232097925116104 0.105452880991961 0.103255996484468
"RAVER2" 192.562177247218 -0.226003290399103 0.0995600405148519 -2.27002007261526 0.0232063651873313 0.105452880991961 0.103255996484468
"BCL2L1" 540.784665914443 0.16903536260062 0.0744890009776206 2.26926607126071 0.0232521504870696 0.105613231686635 0.103412930021841
"GORASP2" 992.670994721939 0.536967692076265 0.236645383476519 2.26908162833249 0.023263362365119 0.105632059730802 0.103431289248813
"AURKAIP1" 1110.51909217012 0.28281499347196 0.124675454401845 2.26840956649262 0.0233042552380713 0.105785608046976 0.103581561866386
"SPA17" 205.327333956101 -0.289979070133641 0.127864449631579 -2.26786312355912 0.023337550574483 0.105866410098145 0.103660450630038
"KDELR3" 144.449986881903 0.453241378635661 0.199861434162135 2.26777807602429 0.0233427363211976 0.105866410098145 0.103660450630038
"GABPA" 212.395659112458 0.243355152700207 0.1073103897685 2.26776878944523 0.0233433026280094 0.105866410098145 0.103660450630038
"RNGTT" 139.751475756 0.280137512731458 0.123556476957245 2.26728310510501 0.0233729368734881 0.105968656471004 0.103760489902645
"LINC01918" 19.7295794053836 -0.760103440961921 0.33528278072134 -2.26705182809152 0.023387059817086 0.106000536733111 0.103791629297651
"SDCBP2" 63.9200599424111 0.386974335832752 0.170764819767543 2.26612446497779 0.0234437637221031 0.106225334985752 0.104011666395147
"CEBPA" 11.5119889164859 0.804874174954674 0.355237295244111 2.26573669412043 0.0234675094484015 0.106300706434759 0.10408539047877
"XBP1" 2124.80422563907 0.297679174342883 0.131427856580104 2.2649625588427 0.0235149772168233 0.106483453328408 0.104264252153913
"GLRX2" 152.982216323441 0.273893053041283 0.120975417483312 2.26403891583235 0.0235717213711696 0.106708083299892 0.104484123782771
"ZNF292" 1165.74277518342 -0.153655533207359 0.0679013377109035 -2.26292350618426 0.0236404050966519 0.106986610773464 0.104756769291719
"CIAO2A" 763.214472570545 0.197444284593977 0.0872585427762655 2.26275019398654 0.0236510927365785 0.107002582998298 0.104772331628271
"PPP1R9B" 134.695523103197 0.304478908539552 0.134581523953714 2.26241239952276 0.0236719355502316 0.10706447582598 0.10483285743674
"SLC12A2" 395.709866097511 -0.179057964782697 0.0791947261108312 -2.26098344644957 0.0237602821390837 0.10743154791743 0.105192201186404
"MRPS24" 362.156481670472 0.40523238110642 0.179244692220028 2.26077757777612 0.0237730337392574 0.107456700433753 0.105216752236101
"SMIM29" 336.480428156933 0.281644241703272 0.124586742361767 2.26062770696301 0.0237823205399316 0.107466181206438 0.105225958243497
"UCHL5" 227.296342916996 -0.240612510760878 0.10646616653357 -2.25999036684587 0.0238218487143741 0.107608688593607 0.105365263505798
"SUMO4" 132.552153941084 -0.28090718206807 0.12430551817142 -2.25981264709981 0.0238328811440884 0.107608688593607 0.105365263505798
"MBP" 12.0347767617557 0.780091490241329 0.345208172759017 2.25977120995306 0.0238354541031196 0.107608688593607 0.105365263505798
"PPP1R9A" 253.345764664342 -0.282733083549855 0.125133080807245 -2.2594591432251 0.023854839020857 0.107663687706453 0.105419038905428
"YARS1" 689.905507652023 0.456059646458374 0.201879410580554 2.25906963541682 0.0238790535975598 0.107740444665356 0.105494118480475
"ABHD6" 82.7124159662746 0.353184266255837 0.156352547478186 2.25889678135953 0.023889806263557 0.107756434528561 0.105509697899031
"TOP1MT" 177.68150968379 0.257976552369939 0.114218961476766 2.25861406052459 0.0239074024218076 0.107803273424187 0.10555548314509
"MAPK3" 303.477590047087 -0.191720640190294 0.0848913478454219 -2.25842379766895 0.0239192504486649 0.107806838733278 0.105558820144892
"MILIP" 56.990797928636 0.383383018158601 0.169760960987276 2.25836974489875 0.0239226173453495 0.107806838733278 0.105558820144892
"OGFOD2" 61.0193604903553 0.373458043272647 0.165404448132749 2.2578476424825 0.0239551597834744 0.107855942302222 0.105606669081676
"OGT" 831.751987604377 -0.183822243317915 0.0814146669860697 -2.25785168843555 0.0239549074532853 0.107855942302222 0.105606669081676
"CABYR" 61.9712584253675 -0.459231792775535 0.203391313052297 -2.25787318978297 0.0239535665374303 0.107855942302222 0.105606669081676
"ECM1" 63.1012690109003 0.440700207993571 0.195257666376552 2.25701871876153 0.0240069051358905 0.108023846469383 0.105770917890506
"RSPH1" 72.6657184456603 0.452105673068943 0.20030242049301 2.25711537562133 0.024000866367997 0.108023846469383 0.105770917890506
"FNDC4" 304.130543783684 0.205782601149457 0.0912191213631578 2.25591518613958 0.0240759432747325 0.108236751900963 0.105979152171953
"CHST3" 198.578102810266 0.25657046123477 0.113727795790671 2.25600487067399 0.0240703260980759 0.108236751900963 0.105979152171953
"DEPDC4" 23.1871417738755 -0.695693898005956 0.308356195041189 -2.25613725034137 0.024062036890328 0.108236751900963 0.105979152171953
"CHN2" 44.4994269225754 0.49884643748653 0.22115454940378 2.25564628370247 0.0240927921503252 0.108279932971456 0.106021355692254
"B3GAT1" 98.1926189122844 0.336088991877604 0.149040317332703 2.25502064067237 0.024132033230832 0.10842369484054 0.106162041941361
"C22orf15" 32.5606513098328 -0.603683304599776 0.267732441911148 -2.25480072676482 0.0241458396508165 0.108453128335458 0.106190784560714
"JPH4" 31.4909261275384 0.615135210165614 0.272872298850636 2.25429702009556 0.024177488679929 0.108562661696479 0.106297956102271
"NDUFAF2P1" 18.5574681092615 0.627755583090597 0.278555290802884 2.25361213309289 0.0242205793704026 0.108723489618252 0.106455352013019
"ARSB" 187.006698205656 -0.304033978849924 0.134921878066902 -2.25340755113983 0.0242334638569423 0.108748669388644 0.106479929514058
"TTLL5" 189.9281487532 0.216225972023361 0.096035297875493 2.25152602018991 0.0243522407633441 0.109150613172554 0.106873179256263
"NOSIP" 680.726540233117 -0.145531452523915 0.0646334811802478 -2.25164187146383 0.0243449127769976 0.109150613172554 0.106873179256263
"NAP1L2" 131.410370090931 -0.289968470619328 0.128781314900585 -2.25163464779944 0.0243453696424159 0.109150613172554 0.106873179256263
"MBD5" 254.732845684068 0.247354226408857 0.109854004821931 2.25166325806518 0.0243435602108584 0.109150613172554 0.106873179256263
"RRAS2" 366.499845508704 0.181153818179525 0.0804649998157856 2.25133683706274 0.0243642113483052 0.109163144989367 0.106885295557608
"PAXIP1" 159.445928491042 -0.274249791105874 0.121821061856189 -2.25125103103788 0.0243696424156754 0.109163144989367 0.106885295557608
"ANKRD34B" 62.4348623807658 0.507744550410934 0.225699912634515 2.24964442601777 0.024471525929921 0.109586689514817 0.107299924955789
"LARS1" 1012.52279071371 0.171432742329095 0.0762102569012336 2.24947073136451 0.0244825629258269 0.109603279609242 0.107316091648153
"TOB2P1" 19.5320786110237 -0.712602534138561 0.316847348284256 -2.24904054901308 0.0245099163687031 0.109663354161142 0.107374758198678
"WAC-AS1" 326.423591678869 0.203372655068843 0.0904268731915331 2.24902894339915 0.0245106546864047 0.109663354161142 0.107374758198678
"TSPYL1" 698.276982260758 0.182860229530013 0.0813163254181263 2.24875175544087 0.0245282943606627 0.109709438690361 0.107419803827245
"DNTTIP2" 744.497245343403 0.228883744216002 0.101813406070608 2.24807078998291 0.0245716763204866 0.109870600549995 0.107577525024115
"UBTD1" 214.851803766865 0.260036299314125 0.115681660371688 2.24786105661539 0.0245850510932653 0.109897531023364 0.107603816250829
"ZNF771" 191.343763416992 -0.26978360598323 0.120033900029142 -2.24756177977831 0.0246041470070515 0.109950011797132 0.10765512449804
"R3HDM1" 438.8129156002 -0.191574110338203 0.0852577923436698 -2.24699825167859 0.0246401388441342 0.11007794245132 0.107780307748114
"SIN3B" 467.25658011884 0.210473927466883 0.0937051119578789 2.24613068667473 0.0246956383023384 0.11029291943333 0.10799072023134
"TDP1" 217.87091469898 -0.23599112364837 0.105076786385666 -2.24589209249516 0.024710920509043 0.11032820781636 0.108025194716328
"COBL" 44.0280515233996 -0.520898480745196 0.232000005421623 -2.24525201970813 0.0247519583128687 0.110478433222085 0.108172206921938
"CXCR4" 373.176374415442 -0.537778861997675 0.23957221382356 -2.2447463894696 0.0247844181525903 0.110557291120537 0.108249263968283
"CALM2" 14093.4837724 -0.099933504837773 0.0445175355010101 -2.24481215577411 0.0247801940819308 0.110557291120537 0.108249263968283
"MAGED2" 1971.0905264372 0.15155629354745 0.0675563303145938 2.2434062484106 0.0248706293303862 0.110907023601511 0.10859154032402
"ZNF706" 2233.69722809644 0.118016931589182 0.0526086932984116 2.24329714710373 0.0248776592277137 0.110907023601511 0.10859154032402
"VKORC1" 653.54826896127 -0.14332944058008 0.0638990478764241 -2.24306066120529 0.0248929030060043 0.1109088268655 0.108593151117618
"URGCP-MRPS24" 358.782348387844 0.409224732784196 0.182437200756401 2.24309916556224 0.0248904204807216 0.1109088268655 0.108593151117618
"SBF1" 522.877830315044 0.159519431002991 0.0711260889556579 2.242769613024 0.0249116749484196 0.110959391278003 0.108642582413941
"CCP110" 274.720716840773 -0.230328208752123 0.102704532080624 -2.24262945447542 0.0249207192266949 0.110966610366588 0.108649573433554
"EDF1" 2792.22532148106 0.294424041857723 0.131344309600009 2.24162008049189 0.0249859370425693 0.111223879366386 0.108901393062255
"RBM15B" 1563.07265134646 0.260775182216052 0.116352967944911 2.24124220311698 0.0250103905003281 0.111299588329534 0.108975443657204
"ASNS" 883.824958832345 0.26688038083403 0.119091353420732 2.24097193598247 0.0250278929187681 0.111304103587056 0.108979632469237
"DDX5" 5513.16483880691 -0.114635148561969 0.0511562712493912 -2.24088163117114 0.0250337433944128 0.111304103587056 0.108979632469237
"ID2" 756.268075540176 -0.566789001999852 0.252908113775945 -2.24108666795079 0.0250204616160083 0.111304103587056 0.108979632469237
"EMC3" 981.05665402483 0.159993106755767 0.0714013282439294 2.24075813000537 0.0250417464416736 0.111306579188265 0.108981979074479
"RMST" 2267.15419916093 0.192747661087696 0.086033507463261 2.24037897292523 0.0250663301886656 0.111382729982216 0.10905646218257
"SPECC1" 261.451297178147 -0.312577921115276 0.139544443054092 -2.239988309632 0.0250916818267315 0.111431323692924 0.109103886462372
"AP5Z1" 329.842983360652 0.237732381132222 0.106131441274034 2.23998070956553 0.0250921752442055 0.111431323692924 0.109103886462372
"MCPH1-DT" 114.688623542169 0.285996630825273 0.127754271763064 2.23864632374632 0.0251789375998366 0.111783415278395 0.109448546560052
"ACAA1" 199.218864372014 0.228481030063527 0.102105026224008 2.23770600246713 0.0252402335717512 0.112022271802416 0.109682336422958
"FARSA" 416.978166053485 0.178263103750029 0.079685289874043 2.23708922979142 0.0252805087431878 0.112167718816614 0.109824667705827
"MBOAT7" 340.295991831536 -0.193366199550554 0.0864554042081875 -2.23660049156582 0.0253124627710965 0.112276170178739 0.109930776002612
"NADK2" 156.726045816212 0.258289469572203 0.115507160586781 2.23613383153116 0.0253430059278324 0.112378300981679 0.110030695674184
"CC2D1A" 150.75939691803 0.316152548391023 0.141410191644764 2.23571260822013 0.0253706026078806 0.112433966137741 0.110085042697671
"ADGRV1" 1262.68193272944 0.235798034113157 0.105467320825037 2.2357449897142 0.0253684801939122 0.112433966137741 0.110085042697671
"PXDN" 1579.19774104762 0.152015831086355 0.0680313995192667 2.23449513254984 0.0254505124567281 0.112754671073851 0.110398969810067
"SHC2" 221.931531651918 0.28348198504625 0.126943221388065 2.23313999713027 0.0255397137167342 0.11308283194246 0.110720118758324
"TMED10" 2363.6140453663 0.1200401144565 0.0537521537448205 2.23321497081532 0.0255347715443084 0.11308283194246 0.110720118758324
"MOK" 278.099864260694 0.24035780830251 0.107650394866424 2.23276290440693 0.0255645837523018 0.113159430834885 0.110795039289807
"NDE1" 137.560200743666 -0.32084232414528 0.14371833538289 -2.2324383544417 0.0255860052585002 0.113220724275921 0.110854974118505
"PIGH" 258.508335514637 -0.238126633823374 0.106690662356456 -2.23193509688586 0.0256192528383758 0.113300766694687 0.110933188224533
"BBIP1" 409.878477381195 0.224469700506312 0.100569940622291 2.23197606677872 0.0256165447763364 0.113300766694687 0.110933188224533
"ABHD10" 454.693325525642 -0.244183088974934 0.109411259373642 -2.23179122855211 0.0256287643288812 0.11330930765694 0.110941472862732
"INSIG1-DT" 63.4704509225194 0.462500918878725 0.207249788586292 2.23161105269912 0.0256406805071743 0.113328471975529 0.110960158887152
"ATP6V1G1" 3070.95510988942 0.153669207065832 0.0688678204444474 2.23136446128406 0.0256569969380543 0.113367067759395 0.110997870308898
"PTRHD1" 570.464909652409 -0.150037719644788 0.0672470089737709 -2.23114339112553 0.0256716323157042 0.113398215087218 0.111028288934122
"BTBD19" 73.203164978894 0.353575547690445 0.158496112871329 2.23081526281649 0.0256933685142068 0.113460700901141 0.111089391079637
"FSD1" 180.965437864221 -0.248861139999288 0.111582513230913 -2.23028799758512 0.0257283294778012 0.113581532496802 0.111207619510176
"AKR1B1" 865.962059398784 -0.264759876835431 0.118766103427753 -2.2292545532277 0.0257969726310106 0.113817339695498 0.111438342421712
"SDSL" 180.951802914158 0.286241693431575 0.128397299019868 2.22934357355354 0.0257910535203251 0.113817339695498 0.111438342421712
"ZFHX2" 139.861810143364 -0.330715013584875 0.148364082217975 -2.22907733894105 0.0258087594032298 0.113835743747264 0.111456283953433
"ZFP82" 156.261411624659 -0.283478889439346 0.127196045797292 -2.22867690314144 0.0258354101058916 0.113919678543619 0.111538386444744
"CNOT11" 638.91548102724 0.211538816431383 0.0949322881652385 2.22831262702928 0.0258596748961798 0.11399304640168 0.111610142819723
"SMCHD1" 585.813280921852 -0.165708388945139 0.0743787400150555 -2.22789992021371 0.025887189511878 0.114080692459774 0.111695878860204
"WARS2-AS1" 54.7217205932483 -0.407095943939453 0.182736674251569 -2.2277736289488 0.025895614239689 0.114084185574675 0.111699221126647
"UXS1" 212.265071492442 0.39000523150875 0.175248231698725 2.22544460351087 0.0260514060638743 0.114702921308628 0.112304865644709
"SLC26A2" 380.267028514217 -0.295366563242218 0.13271640650406 -2.22554672042889 0.0260445583723605 0.114702921308628 0.112304865644709
"ZDHHC16" 389.068479321449 -0.192135198353354 0.0863518750685546 -2.22502636104681 0.0260794685458244 0.114792666614541 0.112392656504599
"RFX3-DT" 99.7392279729917 -0.342928934672896 0.154132509549858 -2.22489684800706 0.0260881636762557 0.114797135894222 0.112396954215701
"CCT3" 2577.16265076119 -0.159780531457207 0.0718457114644951 -2.22393972027361 0.0261525001878458 0.115046372221283 0.112640901251545
"CALCOCO2" 289.046439412784 -0.219691045808656 0.0987915346851955 -2.22378411782663 0.0261629724710432 0.115058579728495 0.112652775302183
"DHX38" 578.662758164436 0.187788055629304 0.084451383513711 2.22362319971722 0.0261738063186288 0.115072369662019 0.112666198720017
"SNRPN" 1911.33739793718 0.206095257167977 0.0926905928567066 2.22347544466121 0.0261837573751894 0.115082271462609 0.112675815336027
"NBPF3" 16.806374108739 -0.758073689641377 0.340969647723697 -2.22328789293198 0.0261963933808028 0.115103964801952 0.112696976945522
"LINC01473" 66.8299050595452 0.365022258191238 0.164214079985527 2.22284385250893 0.026226330924767 0.115201644038618 0.112792535444042
"RAD51C" 212.918008660199 -0.225831286204376 0.101661781927716 -2.22139807036777 0.0263240116188012 0.115583270098037 0.11316594602204
"ACAA2" 317.495566019455 -0.217733400187515 0.0980244627330116 -2.22121493060925 0.0263364074092797 0.115583270098037 0.11316594602204
"RPP25" 55.4545705545267 0.384633822623816 0.173157608025795 2.2212932311153 0.0263311070327122 0.115583270098037 0.11316594602204
"CEP85" 195.842229113957 -0.2711830215528 0.122115320494303 -2.22071252366283 0.026370438658309 0.115698654847198 0.113278839320379
"VPS29" 1128.61407751427 -0.116878942001769 0.0526528991439788 -2.21980069287666 0.0264322998797053 0.115936038322134 0.11351117957164
"APAF1" 136.68222943125 -0.267759577206381 0.120650640134348 -2.21929678042507 0.0264665405092568 0.116044734582934 0.113617367274049
"N6AMT1" 85.4637579832414 0.325169209131364 0.146532457698982 2.21909339567176 0.0264803712645428 0.116044734582934 0.113617367274049
"SMAD1" 409.695664971692 -0.17986473748862 0.0810494894926755 -2.21919642695436 0.0264733640572194 0.116044734582934 0.113617367274049
"BLZF1" 173.056645633738 0.288606585605787 0.130070536598657 2.2188467361852 0.0264971532055658 0.116050233260123 0.113622594406598
"ZNF618" 722.618413951199 -0.239266297128726 0.107828111751864 -2.21896028077845 0.0264894268451618 0.116050233260123 0.113622594406598
"PSEN1" 510.797907277879 -0.16386413887486 0.0738577727864757 -2.21864446614975 0.0265109218827972 0.116076526158188 0.113648259075373
"BIVM-ERCC5" 100.60887696038 0.282130644308891 0.127193243577605 2.21812602912948 0.0265462405165441 0.116197131256604 0.113766262923998
"ADAM8" 15.1181957487856 -0.809744075194589 0.365146486993823 -2.21758692480119 0.026583010216298 0.116311108479429 0.113877699209634
"TRMT61A" 94.6749242195349 0.311210962046202 0.14034214096602 2.21751613523947 0.0265878416961606 0.116311108479429 0.113877699209634
"PITPNM1" 413.446156529038 0.275960015883301 0.124491486200668 2.21669789883044 0.026643742474147 0.116419369337489 0.11398338232201
"ECD" 380.633727465083 0.198911393200476 0.0897290103078175 2.21680137246701 0.0266366676963474 0.116419369337489 0.11398338232201
"RAD9A" 163.517244020452 -0.29512775091859 0.13312533334521 -2.21691652146544 0.0266287965494473 0.116419369337489 0.11398338232201
"PDCD6" 494.786373486319 0.145805848318612 0.0657663788288122 2.21702716365363 0.0266212353635794 0.116419369337489 0.11398338232201
"NAA30" 357.762561962851 0.214810971068414 0.0969161914387301 2.2164611287291 0.0266599372047815 0.116454438120152 0.114017561164634
"NOP9" 113.392450450679 0.296844056286923 0.133933576068982 2.21635279964475 0.0266673495909338 0.116454438120152 0.114017561164634
"DNAJA4" 34.326833568816 0.733213628337926 0.330992235874906 2.21519887437793 0.0267464171186983 0.116765608379177 0.114322141788675
"STRAP" 3565.8860229988 0.115495646061714 0.0521455610907725 2.21487013747278 0.0267689793535476 0.116798662045266 0.114354347426365
"SHOC2" 538.624792185028 0.194262278121447 0.087708569363732 2.21486086856384 0.0267696157457239 0.116798662045266 0.114354347426365
"SLC44A3" 27.3148685294647 -0.594968495119529 0.26870776498492 -2.21418422780942 0.0268161083918515 0.116967373283162 0.114519449730747
"ANTXR2" 96.3672377082421 -0.381476718182082 0.172328818075664 -2.21365597722946 0.0268524534534198 0.11705758944932 0.114607621418703
"CNTNAP2" 3878.50030693329 0.217820102947307 0.0983955597385715 2.21371882558559 0.0268481270893967 0.11705758944932 0.114607621418703
"CCNL1" 874.214754579335 0.178826173354645 0.08078930135422 2.21348830051869 0.0268639989520236 0.117073777357099 0.114623392372442
"NCAPH2" 311.726757192159 -0.212162762337869 0.0958779693995115 -2.21284163261545 0.0269085658776607 0.117233821841816 0.114780008875175
"AP3B2" 37.4238328223291 0.603490830231475 0.272922920661113 2.21121343993246 0.0270210601223435 0.117689628994403 0.115226197092972
"SYNPO" 34.5845503438124 0.573158421851142 0.259274270721674 2.21062591461849 0.0270617526763025 0.117832531023994 0.11536602943845
"UBE2M" 1773.25428848854 0.165636102988098 0.0749317704510001 2.21049231842736 0.0270710130517938 0.117838527401926 0.115371821824063
"MTIF2" 208.331514135851 0.225406133095354 0.102000128693581 2.20986126176858 0.0271147924628924 0.117994735876366 0.115524681864807
"PPP1R15A" 1389.58891555728 0.419442087917187 0.189831410598376 2.20955049849256 0.0271363740408102 0.118054283807343 0.115582904716998
"HM13" 1309.85614461608 0.287185305644475 0.129982132767473 2.20942139915664 0.027145343960519 0.118058947198673 0.115587391999865
"FGD4" 180.022358637402 -0.256991587928166 0.116365349272955 -2.20848894910588 0.0272102073198078 0.118306625659246 0.115829806727847
"FBXL20" 170.465044697491 -0.243618476058561 0.110402150640105 -2.20664610830563 0.0273387930151284 0.118767160169805 0.116280463227078
"GNG12" 693.42619683764 -0.187370260863591 0.0849061127852014 -2.20679353602734 0.0273284868682921 0.118767160169805 0.116280463227078
"NLGN3" 285.98178095903 -0.350069692588214 0.158644537822947 -2.20662934502607 0.0273399650885938 0.118767160169805 0.116280463227078
"CMAS" 323.21626162367 0.227279238008805 0.1030053198187 2.20648058186549 0.0273503683750595 0.118777834535267 0.116290835365243
"GSK3A" 494.917649182749 0.189486510358672 0.0859556456190545 2.20446846735878 0.0274914151822709 0.119355699722505 0.116856522001845
"DOP1B" 49.41852187225 -0.421915937813221 0.191417897315346 -2.20416138579846 0.0275129963246603 0.119414712270912 0.116914219830141
"LY6G5B" 650.26622353332 -0.131662469655342 0.0597566911119395 -2.20330923960807 0.0275729601936233 0.119640234825626 0.117134940874918
"DKC1" 636.000953951323 0.183198066287529 0.0831803261269105 2.20242063018626 0.0276356099383561 0.119876624318606 0.11736694028794
"MOAP1" 249.923038637061 0.20195414738037 0.0917150460984875 2.20197400504496 0.0276671447415498 0.119887105573717 0.117410357227585
"ATP23" 62.3357964491873 -0.404905365756039 0.183883324362136 -2.20196892328652 0.0276675037270912 0.119887105573717 0.117410357227585
"LINC02076" 14.8175863637164 -0.813750771729471 0.369561802505181 -2.2019341994038 0.0276699567988576 0.119887105573717 0.117410357227585
"SAP30" 346.941131481708 -0.26734350376332 0.121441777723747 -2.2014129632676 0.0277068021180417 0.120011961188203 0.117532544371158
"KIF26B" 60.4290044951961 0.465623618912305 0.211528758294625 2.20123080505095 0.027719688553787 0.120032996669179 0.117553056222435
"L3HYPDH" 68.6574901001825 0.357821888043903 0.162574100865331 2.20097719218085 0.0277376385198117 0.120075939934592 0.117595023236867
"SNX17" 694.941764169189 0.299539672657166 0.136125600345984 2.20046539295945 0.0277738926745407 0.120093765605737 0.11761212498288
"PCF11" 403.799577092273 0.186269189604817 0.0846484757151882 2.20050258473107 0.0277712567570935 0.120093765605737 0.11761212498288
"PPM1D" 250.647878516641 -0.264205290991256 0.120051012140473 -2.20077520614408 0.0277519416613621 0.120093765605737 0.11761212498288
"ORAI1" 199.392162922193 0.304640549110076 0.138438159591955 2.2005533012574 0.0277676626382521 0.120093765605737 0.11761212498288
"BDNF" 39.8608597407628 0.634706321906655 0.288490278271042 2.20009605075959 0.0278000810237942 0.120172241510606 0.117688890411255
"METTL8" 161.335995924442 0.249353704165077 0.113406832903331 2.19875379447047 0.0278954335871292 0.120549563822032 0.118058326320485
"DNAAF4" 112.613760203178 0.267474849812083 0.121656014782196 2.19861591135424 0.0279052446189798 0.120557108833674 0.11806562639285
"UFL1" 516.481343484632 0.271998015238194 0.12375490324655 2.19787667480381 0.0279578955181736 0.120749674142057 0.11825412296085
"HMOX2" 187.293170571991 0.306353192771011 0.13940015877983 2.19765311210921 0.0279738352568551 0.120783619127519 0.118287277319821
"DDX20" 199.341037758912 -0.238814389226054 0.108680577707901 -2.19739712709213 0.0279920962862505 0.120827564333489 0.118330225210059
"RNF113A" 273.49430111395 0.241204606122201 0.1097838613183 2.19708619487219 0.0280142908670399 0.120888458395067 0.118389771620738
"CAAP1" 203.965518237178 0.255109172359905 0.116120767106246 2.19692978885069 0.0280254609821812 0.120901757795568 0.118402707118295
"ANKRD42" 136.838558275633 0.298804524327245 0.136025540601807 2.19667955742184 0.0280433398505326 0.120943982713722 0.118443970250977
"TFE3" 415.618324456546 0.271860114858625 0.123768243137267 2.19652560275186 0.0280543446931297 0.120956545853159 0.118456184749678
"RBM38" 511.316196232445 0.28551109244914 0.129999847176467 2.19624175451202 0.0280746442236131 0.121009164317926 0.118507626570967
"CTDNEP1" 2798.95817600873 -0.138232424601963 0.0629534063768555 -2.19578943472046 0.0281070182312421 0.1211137816433 0.118609992252707
"CAMK4" 30.2116481561785 -0.546433139408502 0.248941913841294 -2.19502264996993 0.0281619730307035 0.121300578031795 0.118792748947215
"MPPE1" 89.8575626840303 0.320538420724034 0.14603395366168 2.19495817710059 0.0281665979628285 0.121300578031795 0.118792748947215
"FTSJ3" 329.994164397836 0.181043451709963 0.0825159405182504 2.19404215201208 0.0282323793578652 0.121548849839104 0.119035798730635
"ZNF830" 275.657672559605 0.192107264153035 0.0875928637813154 2.19318396339513 0.0282941274790859 0.121779619221818 0.119261707656505
"SFPQ" 2298.48064560893 -0.172115348706732 0.0785053284456761 -2.19240339623356 0.0283503916236614 0.121986659179761 0.119464377517195
"KPNA1" 558.310334636462 0.155666028427173 0.0710104553158274 2.19215646111308 0.0283682110396053 0.122028206797128 0.119504976742434
"GORASP1" 162.220521267253 0.302695746338358 0.138109487774657 2.19170855830155 0.028400557379895 0.122115604782743 0.119590299705943
"POLE4" 280.595415345882 0.302300659682687 0.137940091901303 2.19153587268149 0.0284130367563808 0.122115604782743 0.119590299705943
"SUMO2P1" 71.543962423587 -0.343101939275303 0.156549731708615 -2.19164821000087 0.0284049180004115 0.122115604782743 0.119590299705943
"JMJD6" 216.991695830432 0.369764101138162 0.168732598375366 2.19142065432772 0.0284213658048159 0.12211629090267 0.119590882454212
"PEX5" 242.142464634671 0.229328826237686 0.104683348096742 2.19069059604163 0.028474190074085 0.122308101502133 0.119778637070503
"LYPD1" 603.536370769399 0.170852606252851 0.0779984378085685 2.19046189966233 0.0284907550697833 0.1223440984726 0.119813800338107
"RPS15AP17" 742.688311318151 -0.129228475035126 0.059014136582935 -2.18978845608486 0.0285395823310289 0.122518574579041 0.119984578639606
"PNKD" 583.550104483038 0.147441680561545 0.0673377583302167 2.18958403453985 0.0285544179353101 0.122547068417174 0.1200123938611
"MGST3" 2795.3939901307 -0.115092383648465 0.0525741624574269 -2.18914345505102 0.0285864149547187 0.122613982996595 0.120077745901567
"EIF1AD" 82.3999958662051 0.305015068193277 0.139328974022889 2.18917185267702 0.0285843516507201 0.122613982996595 0.120077745901567
"F2RL2" 68.2979668291671 0.497070361675921 0.227107730579581 2.18869855467884 0.0286187571091539 0.122663269648154 0.120125745559846
"TM2D2" 486.469582519032 0.167191868346459 0.0763900523840055 2.18866021332203 0.0286215458189509 0.122663269648154 0.120125745559846
"NOTCH2NLA" 111.989924903421 -0.280037944477321 0.127950269738439 -2.18864676916888 0.0286225237177389 0.122663269648154 0.120125745559846
"WWP2" 173.514572762871 0.272426557006018 0.124556296010111 2.18717612623857 0.0287296689996981 0.123087157411146 0.120540775018561
"PLEKHF1" 45.7487723118163 0.569241878435334 0.260346568509597 2.18647736244064 0.02878069911172 0.123270455679653 0.12072019182138
"SELENOI" 234.623458784225 0.221999694897584 0.101557384287286 2.18595325643275 0.0288190253207104 0.123363914803545 0.120811538532211
"CHST2" 83.4830061791266 0.347602093954224 0.159011616231872 2.18601698537136 0.0288143626801649 0.123363914803545 0.120811538532211
"GPM6B" 1009.64968751624 -0.27008068872447 0.123567679330478 -2.18569038593132 0.0288382647476921 0.12341093084698 0.120857492417064
"CYB5R2" 95.4780986065905 0.342838133410873 0.15690346362182 2.18502591018135 0.0288869468757804 0.123583881482303 0.121026775131498
"AMACR" 60.8297365079365 -0.362248080155071 0.16582003107388 -2.18458576933733 0.0289192322776908 0.123686604888962 0.121127283558968
"GABRA5" 46.8712782117548 0.472100833085561 0.216117126534507 2.18446747213337 0.0289279149600347 0.123688350349714 0.121128903450378
"RAMAC" 436.429865085848 0.170172981882469 0.0779346958537418 2.1835330210543 0.0289965799541053 0.123946490464388 0.121381612359487
"TIPIN" 101.080028545848 -0.352312520356419 0.161398169797093 -2.18287803882374 0.0290447927098505 0.124117084455931 0.121548586516631
"UPF1" 632.320704140172 -0.159207487434922 0.0729505681060933 -2.18240229744864 0.029079854923206 0.124216078510278 0.121645352665139
"SYNJ2BP" 287.876070958037 -0.246099790189293 0.112768857193784 -2.18233824757478 0.0290845781901239 0.124216078510278 0.121645352665139
"ICA1-AS1" 14.7832578956568 0.7682196696708 0.352140615409972 2.18157075910263 0.0291412269146192 0.124422467843395 0.121847380922209
"STOX2" 327.272256721904 0.220217627763008 0.100999844331587 2.18037591266006 0.0292296081326257 0.124746942783513 0.12216496066103
"KTI12" 171.26964455715 0.227962679627171 0.104554795246764 2.18031778541719 0.0292339136052077 0.124746942783513 0.12216496066103
"CCDC137" 333.440545577781 0.278550214957468 0.127764970247914 2.1801767293255 0.0292443638690219 0.124755922121615 0.122173664335219
"CREB1" 538.508993531552 -0.148151282005959 0.0679610703622582 -2.17994332955994 0.0292616625543373 0.124758508802691 0.122176018002825
"TIAM2" 120.719185602887 -0.296211396340718 0.135873745931743 -2.18004879684058 0.0292538446385161 0.124758508802691 0.122176018002825
"WNK1" 1684.81864078046 -0.1651154949561 0.0757617578108458 -2.17940422354433 0.0293016526593048 0.124893385785939 0.122308013287167
"CTPS2" 180.754300992379 -0.255038880219469 0.117033031837031 -2.17920424871683 0.0293164984544944 0.124914851240929 0.122328765385441
"CPLANE2" 15.8496924054693 0.72354772247153 0.332055129217822 2.17899878305116 0.0293317586202609 0.124914851240929 0.122328765385441
"RAVER1" 290.10165133198 0.306423860549914 0.140620485321232 2.17908407761446 0.029325422867787 0.124914851240929 0.122328765385441
"MBD3" 480.132186348704 -0.167117504458661 0.0767261186225026 -2.17810450286023 0.0293982574453996 0.125162390285911 0.122571089937259
"LARP4B" 598.711635491972 0.178646425878707 0.0820512658954295 2.17725374409681 0.0294616403506581 0.125396526184976 0.122800288541239
"VAMP3" 392.97122521208 0.254414960555599 0.116936140201779 2.17567434769605 0.029579619651493 0.125791224623191 0.123186544931959
"SLC27A5" 85.9579585783178 -0.328433250790135 0.150953271463234 -2.17572794286958 0.0295756094963524 0.125791224623191 0.123186544931959
"TRIQK" 197.333222284444 -0.237068933369024 0.108961114282905 -2.17572053047753 0.0295761640863793 0.125791224623191 0.123186544931959
"SOX15" 42.7451318813515 0.439373127166419 0.201997841663106 2.17513773191305 0.0296197966768475 0.125890452296138 0.123283537992774
"ABCB7" 308.018948405385 -0.203707206986172 0.093648904335114 -2.1752225339148 0.0296134443353083 0.125890452296138 0.123283537992774
"NUP93" 685.579262321923 -0.181442109068501 0.0834542329882288 -2.17415105946865 0.0296937924364732 0.126169075992155 0.123556301899386
"AMMECR1" 120.13080015338 -0.299633780466607 0.137856173763834 -2.17352456756793 0.0297408588253807 0.126297260716418 0.123681651868238
"C11orf96" 13.7710816908414 0.777188736676155 0.357554243245591 2.17362470550331 0.0297333314691051 0.126297260716418 0.123681651868238
"MCCC1" 217.128599195621 0.224079319797959 0.103105660318056 2.1732979460752 0.0297578999855225 0.126333737285882 0.123717282940949
"SNPH" 28.1553789733149 0.486191606218007 0.22379049092227 2.17253022777843 0.0298156921838161 0.126543147860216 0.123922266318218
"S100A11" 2560.35159781627 0.200626172473209 0.0923545826515735 2.17234669588743 0.029829522356927 0.126565909790333 0.123944466685683
"ACOX3" 113.950900173717 0.323857822396836 0.149169764419041 2.17106880645778 0.0299259715848999 0.126849513790985 0.124221745758352
"ABHD4" 587.927213296918 0.232527789628263 0.107110290849696 2.17091922525503 0.0299372787946128 0.126849513790985 0.124221745758352
"SNX8" 181.845051379173 0.240109388848613 0.110587365496968 2.171218997483 0.0299146219711254 0.126849513790985 0.124221745758352
"CNEP1R1" 97.7290709008428 -0.313961680443467 0.144622874082618 -2.17089919167359 0.0299387934609711 0.126849513790985 0.124221745758352
"RCN1P2" 26.4663592634643 0.569158283803669 0.262135988935415 2.17123290134686 0.0299135714730995 0.126849513790985 0.124221745758352
"ESD" 1153.21855435118 -0.133867933497541 0.0616716664758867 -2.17065536164623 0.0299572338448847 0.12685589112676 0.124227810973272
"SIRT3" 205.417421897571 0.276131997961538 0.127211378788144 2.17065486273366 0.0299572715866646 0.12685589112676 0.124227810973272
"TIFA" 82.1523586921723 -0.474324361443931 0.218560266217702 -2.17022228995397 0.0299900102733734 0.126958559492038 0.12432826235137
"HDAC4" 123.4333553628 -0.289272589570391 0.133313829863924 -2.16986182053023 0.0300173154019244 0.127009304836413 0.124377776444623
"FIS1" 688.503992109846 0.142075957753726 0.065477628115361 2.16983971232756 0.0300189907671291 0.127009304836413 0.124377776444623
"RPRD2" 845.846725494417 -0.13148898899726 0.0606195888723556 -2.16908414331432 0.0300762963088219 0.127215754732391 0.124579858838329
"PPP1R16A" 449.645367328861 0.161935491179308 0.0746718649775201 2.16862791933827 0.030110943764774 0.127326276491044 0.124688000541539
"SOX13" 113.54029404456 -0.342945377663429 0.158152451177658 -2.1684480708945 0.0301246115914254 0.12734804696511 0.12470922989691
"BUD13" 164.220369898368 -0.278064518626596 0.128262984170433 -2.16792491165736 0.0301644001041465 0.127465539259887 0.124824017591072
"CARNMT1" 140.702601870273 -0.333971781898504 0.154056162660742 -2.16785733287391 0.0301695430537547 0.127465539259887 0.124824017591072
"ST6GALNAC6" 72.1745299373838 0.324214366017222 0.149562866380282 2.16774640566775 0.0301779865828699 0.127465539259887 0.124824017591072
"OTX2" 671.325542375192 -0.223346381180828 0.103046408965271 -2.16743488126889 0.0302017099786672 0.127529706429694 0.124886765051974
"CDC42BPA" 544.817939583708 0.221977180022644 0.102468862296681 2.16628910526934 0.0302891017226572 0.127862607328517 0.125212676741936
"RAD23A" 871.686280698419 0.152639087397024 0.0704726063238451 2.16593504000116 0.0303161512405026 0.127937795797183 0.125286126730523
"CFAP77" 93.0918382700251 0.41427259143237 0.19127642421752 2.1658319530339 0.0303240306736298 0.127937795797183 0.125286126730523
"PDXP" 208.484283081986 -0.212307883168419 0.0980411424716515 -2.16549784933205 0.0303495799210684 0.128009458425545 0.125356213982325
"CD248" 21.3844483683047 0.725189241244723 0.334946274839217 2.16509122722094 0.0303806996731966 0.128104569454145 0.125449263554396
"ST6GALNAC3" 86.6009308876315 -0.386226827741178 0.178438447524546 -2.1644821118949 0.0304273679978358 0.128265171131317 0.125606446179361
"CCDC174" 349.354882084353 0.2670292300299 0.123403856726637 2.16386454291635 0.0304747468692608 0.128383484372771 0.125722036565837
"SIAH1" 367.520725969816 -0.239634708942618 0.110744628429428 -2.16384950079385 0.0304759016661484 0.128383484372771 0.125722036565837
"HMGN1" 2506.58206345647 -0.169084135126623 0.078142924530808 -2.16378048482127 0.0304812005645548 0.128383484372771 0.125722036565837
"GPC1" 1190.73171201411 0.270928202724149 0.125245753113651 2.16317277024398 0.0305278937611811 0.128491909264382 0.125827943573192
"SLC1A1" 12.6048527581665 -0.829856788985214 0.383607458667177 -2.16329680311354 0.0305183588217558 0.128491909264382 0.125827943573192
"LDOC1" 312.460400536572 0.222893525352029 0.103043090629098 2.16310986007135 0.0305327309143086 0.128491909264382 0.125827943573192
"TMEM132B" 72.9681832254029 0.395632539969752 0.182925067364335 2.16281205014818 0.0305556384071549 0.128552120154842 0.125886816135121
"LINC01248" 14.9957741028896 -0.760157327574665 0.35152533501253 -2.16245388841624 0.0305832077016934 0.128618652591054 0.125951789190749
"C10orf143" 20.5640112220878 0.643161245512545 0.297431687346588 2.1623830710515 0.0305886613567834 0.128618652591054 0.125951789190749
"VANGL1" 164.411550370928 -0.261603549842031 0.121015866261928 -2.16172934940459 0.0306390440047391 0.128794271592475 0.126123676772821
"DCLRE1A" 30.4208467552764 -0.557586748030938 0.257986594137556 -2.16130124859759 0.0306720765461758 0.128896879452414 0.126224066981599
"EIF3F" 4800.45845865665 0.397433227024222 0.183906815856673 2.16105762678181 0.0306908882169493 0.128939684392062 0.126265894295767
"FTH1P2" 178.889983990506 0.237313406016436 0.109832992878149 2.16067503759746 0.0307204504845435 0.129027618388018 0.126351914795724
"ATP6V1H" 406.481733580809 0.160217965975235 0.0741680408009239 2.1602022143915 0.0307570188194721 0.129048791482138 0.126371840682216
"MCM9" 57.4882603664358 -0.425737500868513 0.197102995816163 -2.15997478427774 0.0307746216636798 0.129048791482138 0.126371840682216
"SPTBN1" 803.98194054973 -0.22418569629965 0.103801894732894 -2.15974570480173 0.0307923609104672 0.129048791482138 0.126371840682216
"H3-3B" 10268.044499073 0.0917833311451084 0.0424988645198988 2.15966549181881 0.0307985744449644 0.129048791482138 0.126371840682216
"CFAP298" 662.877513841286 0.152419563091922 0.0705744494589022 2.15969893156136 0.0307959839729373 0.129048791482138 0.126371840682216
"CFAP36" 581.986783015723 0.171869156825624 0.0795835739091862 2.15960591342311 0.0308031902601196 0.129048791482138 0.126371840682216
"GOLGB1" 1441.051136009 0.282323108962037 0.130724374896432 2.15968222594838 0.0307972780810201 0.129048791482138 0.126371840682216
"CACNA1H" 139.075179235217 -0.405693266412662 0.187781199640764 -2.16045731515602 0.0307372845847018 0.129048791482138 0.126371840682216
"EPCAM-DT" 29.3682974789611 -0.671137650068834 0.310743163052117 -2.15978251452719 0.030789509880754 0.129048791482138 0.126371840682216
"MOGS" 399.076024957105 0.212329544260621 0.0983471949316507 2.15897915958036 0.0308517837926459 0.129179961941869 0.126500110967824
"NDRG2" 32.8696723676298 -0.537026051914951 0.248729100556369 -2.15908010246371 0.0308439530369318 0.129179961941869 0.126500110967824
"PSMF1" 960.781677037511 0.122573858136577 0.0568098912951645 2.15761472768406 0.0309577986778259 0.129587559405248 0.12689916296882
"RIPK1" 168.18002779329 0.273549463744035 0.12684787789726 2.15651588563109 0.0310434047046723 0.129909522263561 0.12721435646728
"LIPE" 97.3747376633371 -0.303730370200579 0.140911130103045 -2.15547465965582 0.0311247095102963 0.130176876821463 0.127475984168257
"BHLHE40" 115.220304250176 0.415441856806297 0.192728256381529 2.15558353822222 0.0311161991098925 0.130176876821463 0.127475984168257
"ZNF680" 99.6330862581382 -0.315390830506845 0.146329282105262 -2.15535008420235 0.0311344492947512 0.130181188267955 0.127480116139277
"UST" 117.139867440708 0.274677656198582 0.127457661367221 2.15505018099464 0.0311579076008511 0.130242841951209 0.127540400583131
"SLC4A2" 427.359808408479 -0.184826551102714 0.0857703780484407 -2.15489957381707 0.031169693752624 0.130255684152704 0.12755288634587
"SLC39A1" 784.92939865182 0.133143334461656 0.0617981908642294 2.15448595824063 0.0312020819862926 0.13031816751358 0.12761389330024
"FANCM" 98.6350128640181 -0.331042999771798 0.153649865351636 -2.15452840791099 0.031198756628769 0.13031816751358 0.12761389330024
"CCDC149" 89.445759350515 0.351375016481362 0.1631635972104 2.15351354400616 0.0312783408159566 0.130600178356681 0.127889961986497
"NOP58" 912.963307066895 0.159070761623422 0.0738910571427346 2.15277420265008 0.0313364285306863 0.130806180864758 0.128091599377534
"CCNL2" 842.746665117127 0.150652458973177 0.0700260163425437 2.15137839965415 0.0314463446905501 0.131191727723791 0.128468964417102
"TRIL" 69.4016626386294 0.400626392601614 0.186209904161554 2.15147735779958 0.0314385410943599 0.131191727723791 0.128468964417102
"ZNF628" 113.2348844248 -0.312602467917096 0.145327722932069 -2.15101744945949 0.0314748224210426 0.131273896637764 0.12854933766983
"CADPS2" 175.884658221265 0.295257136868637 0.137296177307139 2.15051243712438 0.0315147032854548 0.131403566167637 0.128676225579118
"ATG9A" 137.457918921747 -0.282043136575884 0.131158416809383 -2.1504005876023 0.0315235419116652 0.131403765893913 0.128676330850496
"LIN54" 126.453723444537 -0.370133170204347 0.172160883113841 -2.14992606630391 0.0315610634085155 0.13152349479523 0.128793484300653
"ERAP1" 186.579922639793 -0.303414537858889 0.141175839559495 -2.14919591628158 0.0316188728738973 0.131727678851454 0.128993339712706
"SEC24A" 280.593029584824 -0.268941915322948 0.125165077527295 -2.14869770894601 0.0316583704304242 0.131828269302333 0.129091661307543
"ARL3" 1141.00738482305 -0.166006631180284 0.0772602198283818 -2.1486688951835 0.0316606560607021 0.131828269302333 0.129091661307543
"TEDC1" 64.0946311650586 -0.406074169481128 0.189040815757417 -2.1480766883815 0.0317076637775058 0.131987234237304 0.129247235850185
"SSPN" 202.01526959803 -0.302234965678808 0.140740086461113 -2.147468949881 0.0317559665689678 0.132151500075983 0.129408001081077
"RPS16" 34660.5923285987 -0.100871878196027 0.0469848431597815 -2.14690252030834 0.0318010429387579 0.132165536515242 0.129421294232056
"GNG11" 640.532286142948 0.198767372773934 0.0925846811432894 2.14687106246346 0.0318035479559357 0.132165536515242 0.129421294232056
"SIDT2" 268.515952019027 0.208701313834895 0.0972023443705658 2.14708107285212 0.0317868278400976 0.132165536515242 0.129421294232056
"NUDT8" 70.9340681063848 -0.346643747724197 0.161450807304043 -2.14705490491231 0.0317889108067717 0.132165536515242 0.129421294232056
"BAZ1A" 624.2669308021 -0.186340926660929 0.0867956417544672 -2.14689266527992 0.0318018276855551 0.132165536515242 0.129421294232056
"CALML4" 32.9515754136242 -0.529135064701862 0.246529135832064 -2.14633886139248 0.0318459532676027 0.132268216016706 0.129521661186704
"SPRY1" 493.784855006573 0.487324953968471 0.2270462105191 2.14636902705529 0.0318435483989086 0.132268216016706 0.129521661186704
"LIMS2" 163.875473242169 -0.453405011710419 0.211278629392571 -2.14600507876242 0.0318725735008338 0.132342007969573 0.129593830600299
"ATG2A" 212.090357087897 0.235254344531219 0.109630942403458 2.1458754196005 0.0318829193774874 0.132348202958812 0.129599806745739
"PPIAP31" 124.668975984929 -0.269445545535731 0.125616399382637 -2.14498701491179 0.0319538852137301 0.13258168326859 0.129828257940997
"C1QTNF3-AMACR" 54.5920372147368 -0.381875428369353 0.178034714336099 -2.14494925775227 0.0319569042558691 0.13258168326859 0.129828257940997
"ILF2" 3839.17945335873 -0.122477636772842 0.0571092663276758 -2.14461933497976 0.031983295107714 0.13265435495841 0.129899330144015
"TMEM126B" 492.09678350839 0.155476894944117 0.0725095521024928 2.14422638722619 0.032014751764629 0.132747991505596 0.129990931733968
"PKN2-AS1" 16.6319455037316 0.67598387879148 0.31534383762393 2.14364068086734 0.0320616885530581 0.132868899498506 0.130109148016454
"PTENP1" 48.1320717305461 -0.41546506411007 0.193808283153105 -2.14369095763498 0.0320576572076436 0.132868899498506 0.130109148016454
"SLC7A1" 575.795667931158 -0.271453277818592 0.126644254029489 -2.14343145607999 0.032078469504947 0.132901597050983 0.130141076199425
"BMP4" 81.8454841511909 0.35342414346824 0.164930941517765 2.14286137104342 0.0321242315921365 0.133017455357135 0.130254347535903
"ZNRF3" 761.415454952311 -0.214266013265044 0.0999894018155815 -2.14288723979199 0.032122153834767 0.133017455357135 0.130254347535903
"TGFBR2" 64.0972598280876 0.360793143169443 0.168391538465241 2.14258475489799 0.0321464563833048 0.133072619777801 0.130308275861364
"CPSF2" 587.248551625738 -0.160600106373854 0.0749647295124191 -2.14234223772192 0.0321659523240435 0.133116460503821 0.130351115704513
"IQCK" 258.789773840045 -0.207706469270426 0.096963033688853 -2.14212016031739 0.0321838139996478 0.133153515545733 0.130387310823767
"LINC03124" 70.6778748992352 0.335549436832534 0.156669675571539 2.14176378171737 0.0322124952786879 0.133235301445995 0.130467307507385
"RGS9" 57.7339990752561 -0.410073005650846 0.191516143000911 -2.14119290011441 0.0322584853619308 0.133388613883857 0.130617344639365
"CCT2" 3150.9231597537 0.142142790401922 0.0664081699174777 2.14044131284684 0.0323191188359392 0.133602375099452 0.130826574472844
"LRIF1" 290.795571581308 0.260279260160623 0.121612454455049 2.14023523599575 0.0323357609063606 0.133621257018451 0.130844793454165
"EIF3FP3" 169.422329753998 0.373457561584947 0.174508577389122 2.14005275369476 0.0323505036894416 0.133621257018451 0.130844793454165
"SNHG6" 2211.52200571972 -0.133716894829695 0.0624821894186207 -2.1400801744288 0.0323482879950351 0.133621257018451 0.130844793454165
"MSMO1" 5327.28111644078 -0.177744049680695 0.0830620756783155 -2.13989414819184 0.0323633221385676 0.133634535832278 0.130857616160626
"MIR503HG" 10.8458589801562 0.881152411585377 0.411793532091828 2.13979177164173 0.0323715984913485 0.133634535832278 0.130857616160626
"DAP" 1485.03721193656 0.181234601834964 0.0847122922669604 2.13941326559581 0.0324022135268945 0.133723988901165 0.13094512031724
"NPM3" 984.9120686371 0.173600416156499 0.0811484916921357 2.13929319617068 0.0324119303880945 0.1337271695946 0.130948144880069
"CCDC28B" 191.915335806525 0.242047704616246 0.113194591661374 2.13833276893953 0.0324897447889848 0.134011232093197 0.131226214014929
"ELP3" 218.57171106606 0.217915589908551 0.101923578496537 2.13802922859459 0.0325143710699173 0.13404623419434 0.131260308455541
"NEURL1B" 21.4521919488509 -0.667464207552931 0.312189890605386 -2.1380071156648 0.0325161657204091 0.13404623419434 0.131260308455541
"DGKQ" 57.7536594399661 0.368788502822703 0.172518067337485 2.13768046741022 0.0325426858630148 0.134118574105416 0.131331054805384
"MRPS12" 407.240089336081 0.181458838764586 0.0849002763008674 2.13731741133017 0.0325721836464251 0.134203142543209 0.131413775468763
"GNB4" 242.518042720561 -0.193186887806503 0.0904323194542477 -2.13625934812212 0.0326582804148065 0.134483739845875 0.131688360214468
"KIAA0232" 466.076327072545 -0.177958559737861 0.0833021742743904 -2.1363014985861 0.0326548468215264 0.134483739845875 0.131688360214468
"CPB2-AS1" 21.4972345911345 -0.658791047902181 0.308406010516811 -2.13611611135014 0.0326699508489957 0.134494746706359 0.131699048135336
"MOB4" 684.316660979691 -0.162369388965853 0.0760345221910806 -2.13546931429129 0.0327226941112186 0.134641432123263 0.13184250410102
"XRCC3" 45.6717832854583 -0.441929260727334 0.206948208847101 -2.13545825397234 0.032723596662016 0.134641432123263 0.13184250410102
"DCLRE1C" 209.019124962996 -0.230523453848108 0.107966036337898 -2.13514788230852 0.0327489324910216 0.134698013011325 0.131897728558863
"ENTPD7" 217.811496320308 0.240737669195816 0.112754043899518 2.13506904825827 0.0327553704372603 0.134698013011325 0.131897728558863
"WBP1" 378.291288342903 -0.175460574051362 0.0821935642246568 -2.13472399824129 0.0327835615412212 0.134776864113909 0.131974850306967
"CRACR2B" 38.0211325816229 0.458128695035137 0.214674995868388 2.1340570809467 0.0328381085713454 0.134963994205243 0.132157999793334
"PROSER1" 395.593472379878 -0.161464294280857 0.0756993623161631 -2.1329676940539 0.0329273764393612 0.135293684171405 0.132480744941062
"ZSWIM4" 227.462147966012 -0.233219553582948 0.109350779076226 -2.13276535890408 0.0329439792886341 0.135324705250482 0.132511030741969
"WDR45" 406.881415574973 0.245331541640375 0.115060455297354 2.13219686126183 0.0329906663943909 0.135479253094328 0.13266227486216
"ANKLE1" 11.5783464334492 -0.8965376135759 0.420837248018335 -2.13036659135467 0.0331413597430806 0.136060710090516 0.133231551103722
"WTIP" 572.035731743602 0.19730929048357 0.0926321810190271 2.13002963239138 0.0331691670220107 0.136137481780619 0.133306635752375
"DTX4" 1226.32184742731 -0.244928105448587 0.115009977124024 -2.12962485145495 0.0332025976556465 0.136224330147671 0.133391496825998
"AMPD3" 15.1724998574717 0.763807765196519 0.358670503422545 2.12955277311077 0.0332085535896517 0.136224330147671 0.133391496825998
"DIP2A" 268.278979711085 -0.191214535809344 0.0898005153342437 -2.12932559571212 0.0332273315571131 0.136226591364708 0.133393529850263
"XIST" 62.0024652936799 0.364402221288728 0.1711264857965 2.1294320373181 0.0332185322048618 0.136226591364708 0.133393529850263
"DMD" 808.635826899122 0.2067513643789 0.0971105236489618 2.12903150565094 0.0332516538677115 0.13628892843832 0.13345447996769
"CCDC43" 174.546876088557 0.291404815596089 0.136914213474896 2.12837519348945 0.0333059881983446 0.13646765716105 0.133635707197326
"NAA38" 1322.18139713201 -0.133553443311023 0.0627522605520214 -2.12826505589082 0.0333151136359335 0.13646765716105 0.133635707197326
"TBC1D1" 282.21709649594 -0.236298813438535 0.111159885434363 -2.12575618007509 0.0335235664150957 0.137140194519116 0.134324257197259
"PFKP" 596.067174847581 0.450947481867805 0.212111255744152 2.12599505993089 0.0335036708706394 0.137140194519116 0.134324257197259
"ZNF639" 274.886262516384 0.216279990671966 0.101739197912173 2.12582755821086 0.0335176204984055 0.137140194519116 0.134324257197259
"GOLGA2" 713.745039480375 0.244519633703352 0.115018928377963 2.12590777145687 0.0335109396789868 0.137140194519116 0.134324257197259
"FBN3" 23.8837166676112 -0.616978557390177 0.290276730096801 -2.1254840413299 0.03354624430098 0.137195419920944 0.134378247747218
"CREB3L4" 124.167057714468 -0.290582704483262 0.136744344799756 -2.12500710657382 0.033586019914852 0.137320521249236 0.134500679313427
"RDH11" 1394.73963595992 0.19957229236624 0.0939418287069054 2.1244241794451 0.0336346899039671 0.137481909949276 0.134658652944289
"LRRC3" 26.4954090300642 -0.540193359502154 0.254328603637572 -2.12399766198516 0.0336703390773636 0.137549474989622 0.134724527707448
"ZBTB5" 208.660021549253 -0.213350835614957 0.100451261610019 -2.12392390294955 0.033676507279762 0.137549474989622 0.134724527707448
"TMTC2" 52.2760877791243 -0.425922964441114 0.200538504034613 -2.12389618887154 0.0336788251580156 0.137549474989622 0.134724527707448
"UQCRQ" 2655.92501444579 0.157879479391906 0.0743487454694327 2.12349890230247 0.0337120673826645 0.137647632678522 0.134820568571428
"AGO2" 847.485624743415 -0.183012917189944 0.086206355657167 -2.12296315967428 0.0337569390939633 0.137778422886585 0.134948369919307
"AFF3" 195.321092206737 0.297253899154231 0.140029649364715 2.12279256930806 0.0337712377936382 0.137778422886585 0.134948369919307
"LRP5" 56.7356806388995 -0.411051988442978 0.193637937559269 -2.12278644166597 0.0337717515023045 0.137778422886585 0.134948369919307
"JARID2" 831.41003143462 -0.165235992717701 0.0778522386489574 -2.12243084573026 0.0338015742072068 0.137862464188084 0.13503058413117
"RCAN3" 78.1545091670366 -0.359673685991775 0.169521088300674 -2.12170467755512 0.0338625455867357 0.138073467384213 0.135237152109389
"MEGF10" 14.2819857108582 -0.793762455965155 0.374186371116758 -2.12130242369911 0.0338963605493428 0.138173656256225 0.135335181947212
"SNHG7" 1516.97746201807 -0.232172768663545 0.10950810560557 -2.1201423162208 0.0339940452636872 0.138534075409378 0.135688095925396
"CNN2" 3198.35318206737 -0.13203391506101 0.0622811909205984 -2.11996452073852 0.034009037452462 0.138547737561682 0.135701275244654
"MLYCD" 81.4342476851141 0.317147145505712 0.149605984807587 2.11988274341835 0.0340159350315343 0.138547737561682 0.135701275244654
"RASD1" 94.4119473618544 0.36255580975805 0.17103755620334 2.11974386097414 0.0340276519319826 0.138557706641045 0.135710938502835
"CFAP410" 107.161489110578 0.282933971801971 0.133523190809674 2.11898749637634 0.0340915236600208 0.138779982480934 0.135928546411787
"TAB2" 764.321601175491 0.20327536517544 0.096020468341466 2.11700035093097 0.0342598180099021 0.139414881916491 0.13655019793197
"ZSWIM8" 723.674409915228 0.157742804316701 0.0745150350936157 2.11692585420545 0.0342661410329936 0.139414881916491 0.13655019793197
"PSMD7" 1611.65010155314 0.141124433721575 0.0666758001921203 2.11657652873963 0.0342958038680168 0.139497598971188 0.136631113854547
"ZFPM1" 246.006050053565 0.211927372027143 0.100153474984597 2.11602614946447 0.0343425836286407 0.139649874885996 0.136780159182156
"WBP4" 418.63497650637 -0.181266139695951 0.085679122582954 -2.11563954241537 0.0343754760788071 0.139745612299703 0.136873827713843
"ANKFN1" 16.7067517442716 -0.700797265893597 0.33126928623523 -2.11549121821083 0.0343881026151787 0.13975893363015 0.136886773796135
"ACTRT3" 14.5477155509647 0.725434818444123 0.342966853554809 2.11517472002056 0.0344150587093438 0.139792472170454 0.136919420222106
"CYTOR" 554.023189933641 0.160069379823843 0.0756736000201929 2.11526053711109 0.034407747899763 0.139792472170454 0.136919420222106
"CSDE1" 4993.76448729673 -0.100774824190441 0.0476484884734102 -2.1149637148863 0.0344330400074316 0.139827514814205 0.136953641282623
"PGRMC2" 685.692632953918 0.16295273498626 0.0770664052579233 2.11444577492482 0.0344772115142087 0.139968864126668 0.137091984019325
"ZNF451" 434.90598667587 -0.204928738251833 0.0969272158989266 -2.11425383831852 0.0344935927454394 0.139997345739568 0.13711977883914
"TPD52L2" 635.930296806228 0.219878537523382 0.104013432709832 2.11394366857194 0.0345200788862746 0.140066813027153 0.137187716880374
"ORMDL2" 471.846807230372 -0.19244778311358 0.0910653658205242 -2.11329281313013 0.0345757134821922 0.140254481718266 0.137371426545167
"ZNF229" 26.1874054711131 0.533841875191177 0.252643788175379 2.11302197076224 0.0345988874265548 0.140310409455275 0.137426103186922
"TMEM160" 603.4868407136 -0.193714462239956 0.0916869721907568 -2.11278066677705 0.0346195451683052 0.140356105553519 0.137470758499435
"DYDC2" 14.9490318486654 -0.815708643569685 0.386154860623384 -2.11238735219558 0.0346532389339496 0.140407610040341 0.137520900123951
"ZNF704" 237.643349169604 -0.251254840462697 0.118948268441256 -2.11230347238541 0.0346604282210903 0.140407610040341 0.137520900123951
"ZNF710-AS1" 79.1878374915584 -0.415222849848977 0.196555983889122 -2.11249152344915 0.0346443122528048 0.140407610040341 0.137520900123951
"UBD" 25.6299093890052 -0.721409310658952 0.341632437218158 -2.11165343821927 0.0347161854537234 0.140595377990316 0.137704706278135
"MYBBP1A" 269.681401966321 0.264713531775229 0.125366534250629 2.11151670864588 0.03472792329532 0.14059932088241 0.137708365500821
"PPFIA2" 12.3889548730552 0.715213292612668 0.338735201998212 2.1114229887936 0.034735970833472 0.14059932088241 0.137708365500821
"ZNF395" 218.363978260951 -0.200085802232375 0.0947836736143302 -2.11097327844153 0.0347746087315478 0.140717609994363 0.137824121088309
"KATNIP" 181.144929069825 0.218468458973142 0.103518470647523 2.11042973883396 0.0348213571693661 0.140865993818863 0.137969251131707
"THBS2" 98.0573317689878 0.436319044810208 0.206754150712257 2.11032786189352 0.0348301253113808 0.140865993818863 0.137969251131707
"FUBP3" 415.104738380312 0.168918498532547 0.0800571375124275 2.10997424815902 0.0348605740661718 0.140944301295909 0.138045644566413
"PPIP5K2" 435.865776420433 -0.187028015087453 0.0886467145966496 -2.10981327326621 0.0348744427206188 0.140944301295909 0.138045644566413
"AXIN2" 658.79696222942 -0.431989326020712 0.204756149648424 -2.10977461122637 0.0348777743172042 0.140944301295909 0.138045644566413
"SULF1" 1401.03411688303 0.193572645579951 0.0917575765653821 2.10960939494757 0.0348920144449024 0.140963738357406 0.138064580734423
"SLC2A4RG" 1876.66239391907 -0.141344985833866 0.0670079988706196 -2.10937482414268 0.0349122408241799 0.141007342837028 0.138107187286332
"CDK5RAP3" 286.643994689024 0.178565848596568 0.0846615926907747 2.1091718561069 0.0349297502639165 0.141039953253653 0.138139025894758
"GALNT13" 22.6209930235505 0.666290140060248 0.315954158795535 2.10881902172216 0.0349602060673933 0.141124806993085 0.138222033249393
"ITPKC" 104.71252094243 0.333434044364276 0.158192654855292 2.10777197379543 0.0350507181939562 0.141451980443644 0.138542375839186
"NOL8" 358.089721232666 0.17554837069734 0.0833150767070466 2.10704205812118 0.0351139340762075 0.141668849276964 0.138754682394237
"DDB2" 360.114424278819 -0.281637628429703 0.133709579792901 -2.10633844535241 0.0351749640410429 0.141839074824373 0.138921203512001
"KCTD13" 124.67879177934 0.294044273770854 0.139599834515916 2.1063368362183 0.0351751037178185 0.141839074824373 0.138921203512001
"CSDC2" 62.5114002748141 0.637716290706567 0.30278089283997 2.10619727263841 0.0351872199791873 0.14184966673379 0.138931476180669
"ZNF681" 29.6040463604172 -0.535587772492793 0.254369632672029 -2.10554918394426 0.0352435307169685 0.142038365369977 0.139116191402665
"DNAAF2" 241.614123796746 -0.205502044229524 0.0976126547737141 -2.1052807620684 0.0352668757083649 0.142076456256538 0.139153295896316
"ZNF429" 94.7158200716743 -0.295786488686158 0.140501331561471 -2.1052219605246 0.0352719915151199 0.142076456256538 0.139153295896316
"WDR54" 414.069438467297 -0.173460473122589 0.0824091297413395 -2.10486961416818 0.0353026593518108 0.14216167887685 0.139236663748187
"HDAC5" 732.343554613768 0.319709754035789 0.151921770303323 2.1044367334416 0.035340367960476 0.142238123188455 0.139311332551289
"CREB3L1" 144.631489101846 0.451379967234412 0.2144900401956 2.10443322600333 0.0353406736367355 0.142238123188455 0.139311332551289
"CALD1" 1316.66318874385 0.18222207201395 0.086606861149192 2.10401427318844 0.0353772019687183 0.142308507811733 0.139380066364073
"PIP4P2" 146.225485146787 -0.285440958204892 0.135662209946741 -2.10405652625703 0.0353735164799785 0.142308507811733 0.139380066364073
"YJU2B" 316.608330730925 0.241422174259604 0.114783364125222 2.10328540289364 0.0354408286689197 0.142526098182139 0.139593077797382
"SEC11A" 3376.12606134409 0.0925482560522735 0.0440105326951878 2.10286607283881 0.0354774782948969 0.142635111767649 0.139699746651507
"EIF3A" 2359.50940231646 0.54300124230883 0.258236236601911 2.10273062159709 0.0354893236988619 0.142644369629091 0.139708712679181
"GLRX" 174.207955740697 0.316697645986547 0.150631412354511 2.10246748029686 0.0355123454258994 0.142698532103856 0.139761659181552
"NPC2" 3596.57831826825 -0.219763426774884 0.104548274608145 -2.10202825057203 0.0355508011746973 0.142814667014076 0.13987530260085
"RAB10" 954.130613992368 -0.126980305571648 0.060419305031741 -2.10165121073371 0.0355838403634452 0.142883936197812 0.139942943528867
"PCDHB2" 364.603943448832 -0.207624297269594 0.0987928154776674 -2.10161332345598 0.0355871617918419 0.142883936197812 0.139942943528867
"BRK1" 1888.75842985073 0.159767698881069 0.0760352288692768 2.10123256360218 0.0356205561959948 0.142979611712602 0.140036548470038
"TMEM145" 31.1502762664962 0.491385637041839 0.23389102978775 2.10091698466486 0.0356482541876315 0.143052376804487 0.140107714507028
"ARHGAP39" 147.839433862109 0.240895380091582 0.114688849337222 2.1004254684191 0.0356914305800103 0.143154514329649 0.140207547054725
"KLHL15" 71.2519903983395 -0.376041155768303 0.179032331138366 -2.10040920194284 0.0356928602426145 0.143154514329649 0.140207547054725
"TDRKH-AS1" 21.9780359394432 -0.652456382354679 0.310672876274837 -2.10013951065841 0.0357165705623594 0.143211184754868 0.140262949645242
"NTNG1" 106.666184586403 0.336533550957989 0.160253597397613 2.10000621778867 0.0357282941677948 0.143219775065754 0.140271261937072
"NOTCH2NLC" 130.383177868663 -0.277231093219693 0.132072488129822 -2.09908283810923 0.0358095990169191 0.143507208071021 0.140552676141407
"SNORA33" 11.9410719044083 0.772866901280945 0.368225325916205 2.09889664530251 0.0358260126523235 0.143534504724452 0.140579309523401
"CAPN5" 47.7371178941238 0.444115385709659 0.21161776554044 2.09866777761052 0.0358461970384514 0.143576889960014 0.140620720837837
"CFAP46" 60.7750609805876 0.3524295658815 0.16798273321206 2.09801066539736 0.0359042032305128 0.143770701818833 0.140810440872607
"MTR" 187.758588676819 -0.224191788575677 0.106892891956103 -2.09734982816017 0.0359626189529055 0.143888979686304 0.140925979423342
"PDGFD" 102.428318065565 0.338632016962517 0.1614490628296 2.09745421266348 0.0359533863384932 0.143888979686304 0.140925979423342
"SNHG29" 10470.6631320007 -0.114365038920548 0.0545237445152087 -2.09752723217033 0.0359469291009251 0.143888979686304 0.140925979423342
"IFT140" 224.058438229678 0.229756526102675 0.109563170105755 2.09702335082952 0.0359915083134995 0.143966033253998 0.141001345018891
"GGCT" 392.726336614318 -0.202213755078935 0.0964483074950259 -2.09660242186586 0.0360287847209793 0.144038051353089 0.141071677584076
"PIGS" 407.15466367912 0.167127988459418 0.079709746404908 2.09670706528716 0.0360195146904298 0.144038051353089 0.141071677584076
"ZNF407-AS1" 164.386762702802 0.22996862417878 0.109734081484814 2.09569006335197 0.0361096938976596 0.144322915610218 0.141350573887326
"ORC3" 242.054411794682 -0.238686174625776 0.113904299671783 -2.09549749494579 0.0361267909052999 0.144352651818344 0.141379596357085
"TNFAIP1" 526.399411252627 0.163388418592012 0.0779826354832213 2.09518975063579 0.036154128025361 0.144401070806863 0.141426815576028
"ANKRD46" 196.951585211689 0.229582538001764 0.109578425990538 2.0951436008178 0.0361582290627569 0.144401070806863 0.141426815576028
"MZT2B" 1652.46093012959 -0.103311735138976 0.0493384941700284 -2.09393774327499 0.0362655265021917 0.144790889464413 0.141808503604312
"PDHX" 198.111246329239 -0.207462734046144 0.0990902283111642 -2.093675002894 0.0362889411662022 0.144845685594764 0.141862069603137
"DHODH" 75.103694942813 0.309172330115937 0.147696863860845 2.09328974247706 0.036323297759991 0.144887847843427 0.141902958004986
"DCAF17" 95.1381693981815 0.281827745341869 0.134626108979224 2.09341076169231 0.0363125025734175 0.144887847843427 0.141902958004986
"GPR161" 503.725051096875 -0.21958106827149 0.104906011319752 -2.09312188604911 0.0363382754592592 0.144887847843427 0.141902958004986
"IGSF1" 18.3960479735382 -0.674736271498133 0.322353864044505 -2.09315397381114 0.0363354118862101 0.144887847843427 0.141902958004986
"NT5C" 428.177636879509 0.191639950924461 0.0916013836557006 2.09210760008575 0.0364288914522273 0.145177849520455 0.14218678248475
"SLC44A2" 893.951605748735 -0.213758516253241 0.102174609679659 -2.09209036299158 0.0364304330713959 0.145177849520455 0.14218678248475
"ARL5A" 375.85130834238 -0.183118263148791 0.0875633408097662 -2.09126629312397 0.03650419958961 0.145394291357711 0.142398562171492
"EIF6" 700.855810258971 0.148353425736984 0.0709364384151984 2.09135712267729 0.0364960627566872 0.145394291357711 0.142398562171492
"CFAP210" 60.3290552673755 -0.396624187330358 0.189671266218854 -2.09111372131986 0.0365178709909742 0.145409998820746 0.142413844641884
"MAN1B1-DT" 32.301758426348 0.489302151537435 0.234007042805407 2.09097190268894 0.0365305827519183 0.145421877756505 0.142425377506211
"CTIF" 83.272123764981 0.312033021333128 0.149241084350654 2.0907984064226 0.0365461390311517 0.145445070883295 0.142447991455912
"ROBO3" 69.5909784957185 -0.360190898683355 0.172312202991493 -2.0903388873807 0.0365873683829392 0.14557039728192 0.142570634043047
"ATP6V1E1" 781.07615726371 0.198899415661506 0.095179846930765 2.08972195349492 0.0366427837525692 0.14575208396312 0.142748475339184
"RABEP2" 106.762422848013 0.299194139530911 0.143237456580581 2.0887981864059 0.0367258937431948 0.146043804116328 0.14303408230045
"IPO7" 1278.52300620498 -0.210981777647393 0.101025922420583 -2.0883924896924 0.0367624444051404 0.146150271002138 0.143138253535855
"DPH3" 895.623208245875 0.152525470035051 0.0730522539792781 2.0878954683358 0.0368072650582267 0.146289550143678 0.143274560681197
"TMEM39A" 254.324836289515 0.370033737877893 0.17726708702518 2.08743621891486 0.0368487208583659 0.146376476053907 0.143359491940581
"ATF4P4" 87.344067683105 0.3031223135872 0.145206274471475 2.08752903199611 0.0368403395470452 0.146376476053907 0.143359491940581
"GOLGA4" 1109.88777172331 0.286191340966559 0.137116828740382 2.08720799332688 0.0368693372491395 0.146393320431254 0.14337578619885
"TOP1" 1346.2898001528 -0.213143780198879 0.102120828347539 -2.08717245686164 0.0368725482622205 0.146393320431254 0.14337578619885
"FANCC" 161.834862760389 -0.243216498090291 0.116625061104127 -2.08545655442905 0.0370278778716276 0.146970982056582 0.143941438978603
"GATAD1" 588.06062643285 -0.129533660779636 0.0621170890512261 -2.08531440796933 0.0370407704300719 0.146983126198225 0.143953231048571
"MAP3K4-AS1" 40.8181424165198 0.445392158146107 0.21364013346628 2.08477756926886 0.0370894957093962 0.147137415569017 0.14410423811945
"CPVL" 112.889152238225 0.3152564163038 0.151284808020696 2.08386037189321 0.037172869889366 0.147376989919772 0.144338466444007
"PECR" 75.8800699384094 -0.348749386684827 0.167371889124908 -2.08367957431943 0.0371893233862308 0.147376989919772 0.144338466444007
"GATAD2A" 1177.88517379557 0.157938155375328 0.0757955351921991 2.08373956295492 0.0371838634287601 0.147376989919772 0.144338466444007
"LRRC20" 118.220555045237 -0.315185853320811 0.151244036139275 -2.08395558176302 0.0371642077993777 0.147376989919772 0.144338466444007
"LGMN" 520.052735191618 -0.21895591710681 0.105117060357535 -2.08297222508005 0.0372537553493946 0.147554089815249 0.14451171143903
"HNRNPK" 5499.68583601488 -0.0928048787388488 0.0445529690937762 -2.08302343539688 0.0372490874475838 0.147554089815249 0.14451171143903
"ASCC3" 337.787387620018 0.212510581228918 0.102030314708396 2.08281805104959 0.0372678115638068 0.147554848385454 0.144512251014318
"MTBP" 31.5441914996053 -0.543989051466035 0.261187426284922 -2.08275359654034 0.0372736892897694 0.147554848385454 0.144512251014318
"SPAG7" 850.12376444872 -0.146322460469612 0.0702776018100917 -2.08206393930478 0.0373366298183153 0.14776487755472 0.144717847618057
"ACO2" 1126.09348608494 0.164854829581333 0.0792071870973749 2.08131150243557 0.0374054030050135 0.147977800938206 0.144925770161362
"SMAD9" 25.700210401285 -0.673466037434496 0.323630182028817 -2.08097413292104 0.0374362737743897 0.147977800938206 0.144925770161362
"BEST1" 111.59408653559 0.687801698311772 0.33052974721888 2.08090710170272 0.037442410002122 0.147977800938206 0.144925770161362
"TLE1" 376.179577095917 -0.178959947535865 0.0859928101124259 -2.0811036097308 0.0374244235234038 0.147977800938206 0.144925770161362
"ZNF833P" 22.1811959572036 -0.602070588263806 0.289329148561797 -2.08091922731115 0.0374412999261421 0.147977800938206 0.144925770161362
"PPIAP29" 573.962370275775 -0.210801111081624 0.10130645343414 -2.08082608694488 0.0374498274651613 0.147977800938206 0.144925770161362
"SPRY2" 98.1661307305867 0.390761375438508 0.187804187777965 2.08068510112507 0.037462738676702 0.147989698134076 0.144937320460659
"SNRPB" 1490.12616208787 -0.170680543479204 0.0820400973732635 -2.08045271695189 0.0374840282424832 0.148034677455387 0.144981270561191
"SNX19" 464.771429176195 0.172734738791633 0.0830401644653466 2.08013483479692 0.0375131672661893 0.148110624483623 0.145055549590474
"NUP153" 242.274205789626 -0.185706625814602 0.0892867371139122 -2.07989038257359 0.0375355883624662 0.148160014481686 0.145103819348787
"PPFIA1" 507.421787423363 0.18169591915422 0.087389335417992 2.07915437604772 0.0376031635619855 0.148387563074065 0.145326572569759
"PLEKHG6" 38.085384002632 -0.449063913086823 0.216012557440127 -2.07887873931261 0.0376284973134325 0.14844834464006 0.145385998749253
"PPP2R1A" 4921.43071131476 -0.10553555220734 0.050776443982379 -2.07843527293806 0.0376692867516431 0.14857005233867 0.145505094143053
"MZT2A" 637.749600366975 -0.16926972991101 0.0814530844833627 -2.07812547535366 0.037697803829604 0.14864330563042 0.145576734651163
"TUT7" 154.734793776694 0.266506040962178 0.128273954347531 2.07763175554826 0.0377432890329329 0.148783408350285 0.145713845364847
"TTC19" 414.362235542138 -0.16396648153023 0.0789391125851708 -2.07712597925799 0.037789933376192 0.148888751741518 0.145816812163261
"LCDR" 10.6856649500461 0.877470330224322 0.422426180280383 2.07721578629882 0.0377816474984548 0.148888751741518 0.145816812163261
"CCDC32" 143.676680427392 0.28313333914078 0.136393573537493 2.07585542190484 0.0379073246996969 0.149311907670901 0.146231135519227
"UBIAD1" 286.031054291069 0.199046902292024 0.095903260033054 2.07549672684141 0.0379405219053159 0.149403298588162 0.146320538916935
"TAF11" 546.927278180734 -0.152710201326189 0.0735903034940327 -2.07514025728366 0.0379735376344164 0.149493926931592 0.146409195405364
"HSPA4" 802.272940635795 0.143399146394539 0.0691294963569163 2.07435543366565 0.0380463130662269 0.149740992025792 0.146651060475179
"RTN3" 2004.27559248463 -0.198128193639059 0.0955255295990693 -2.07408631462839 0.0380712953353795 0.149799874354634 0.146708625809416
"TGFBR1" 1306.98541185905 0.151489341819224 0.0730577836458167 2.07355512663295 0.0381206463583456 0.149954584674882 0.146860041550977
"ATF6" 603.616521761817 -0.144473789310236 0.0696783480089428 -2.07343878605867 0.0381314624577525 0.149957669249798 0.146862960523778
"FMNL3" 59.3081413420994 -0.361183645733747 0.17423592366787 -2.07295739093528 0.0381762451583448 0.150094295798774 0.146996665494987
"LARP1" 3392.63601316578 0.158914481920649 0.0766678508182175 2.0727655754619 0.0381941016143166 0.150125014707022 0.147026648476308
"ACTR2" 1497.87611210012 0.138489105055874 0.0668261351611141 2.07237938752532 0.0382300741034516 0.15022690528349 0.147126334207827
"EIF4G1" 1905.38600660056 0.181789833500816 0.0877559639220481 2.07153822231725 0.0383085263552899 0.150436182967676 0.147330986547316
"HHIP" 44.0612673791101 0.441083718533836 0.212914611027323 2.07164607635703 0.038298459579639 0.150436182967676 0.147330986547316
"EMSLR" 21.5641863063833 -0.610585446238508 0.294757401916829 -2.07148469306564 0.0383135234518292 0.150436182967676 0.147330986547316
"CPPED1" 157.268325321784 -0.286799758713541 0.138508758623129 -2.07062543599788 0.0383938132325876 0.150711848792206 0.147600860191946
"ZNF691" 76.0818370259157 -0.365384464459722 0.176485161107196 -2.07034099732493 0.0384204229363599 0.150776708336232 0.147664278834902
"ETNK1" 603.499817177085 -0.166043670478669 0.0802115784283832 -2.0700711011057 0.0384456866627172 0.150836253079868 0.147722492358509
"ZNF250" 73.7114312686904 -0.342709226818294 0.16560791872731 -2.0694012064882 0.0385084533985085 0.151042865757257 0.147924737719448
"SOX6" 751.858374957187 0.152831237867107 0.0738578075324986 2.06926312834103 0.0385214016485766 0.151054016747881 0.14793549584498
"ABHD3" 45.7913564036572 -0.425856347172699 0.205811691104431 -2.06915527921402 0.0385315177521033 0.151054059102659 0.14793549584498
"ARRDC4" 93.1246346152057 0.375151496377554 0.18131905235751 2.06901310976335 0.0385448565057847 0.15106673179037 0.147947804900358
"SCLY" 134.181196701826 -0.259173336640496 0.125271541969679 -2.0688923642628 0.038556188283483 0.151071534065925 0.147952406078091
"GXYLT1" 240.425773718303 -0.246346018581118 0.119128404983914 -2.06790327306391 0.0386491195874767 0.151395974736269 0.148270046005451
"OGFOD1" 364.98440725826 0.188603234162526 0.0912232546018537 2.06749074000582 0.0386879358601904 0.151428977543369 0.148302061300772
"MAGEH1" 464.115105005603 0.237788562743213 0.115010780074925 2.06753282247371 0.0386839746983391 0.151428977543369 0.148302061300772
"HSPA1B" 1168.22532166857 0.389273688555482 0.18827591902188 2.0675702478459 0.0386804521917075 0.151428977543369 0.148302061300772
"SAMM50" 450.769710242304 0.143974925844359 0.0696452133305577 2.06726232800824 0.0387094419640013 0.151433849379191 0.148306628736915
"NCKAP5L" 231.272240424929 0.238673507615118 0.11544936351362 2.06734364184659 0.0387017847052985 0.151433849379191 0.148306628736915
"DPP7" 34.5139552116088 0.455647217034692 0.220482090272147 2.06659514372471 0.0387723187984032 0.1516401416532 0.148508558965237
"EIF5AL1" 396.674785273955 0.194796342795683 0.0942841391436786 2.06605633317429 0.0388231607424387 0.151799269363844 0.148664298452753
"PKD2" 278.170061996549 0.247594032231957 0.119857362748818 2.06573902974016 0.0388531278560508 0.151871049395319 0.148734392118024
"ZNF605" 109.888299512234 -0.296879121316533 0.143722109799917 -2.06564683561794 0.0388618386364126 0.151871049395319 0.148734392118024
"BICD2" 249.913016284812 0.336473351515699 0.162899679834348 2.06552494061289 0.0388733581931706 0.15187636128372 0.148739492394781
"MTX3" 323.589559384992 -0.196189723120526 0.0950185982536518 -2.06475076170665 0.0389465888797455 0.152122709844378 0.148980650833944
"E2F4" 399.0399729232 0.174970146178039 0.0847628794288334 2.06423079721994 0.0389958388177742 0.152272794246521 0.14912743120745
"ZNF579" 309.223520473745 -0.216562013321514 0.104916845277917 -2.06413005221284 0.0390053872872577 0.152272794246521 0.14912743120745
"USP19" 161.671120283419 0.238156751180156 0.115399901345277 2.06375177451486 0.03904125764255 0.15235583568589 0.149208553366075
"FBXO48" 48.984441352391 -0.492227245830807 0.238517925817775 -2.06369078610412 0.0390470435183735 0.15235583568589 0.149208553366075
"SHCBP1" 198.321949635229 -0.317967013305537 0.154133203011923 -2.06293651914143 0.0391186598739185 0.152515839278908 0.14936494582089
"LDB1" 163.779933106271 0.286883013787276 0.139065161630163 2.06293949127407 0.039118377456248 0.152515839278908 0.14936494582089
"LINC00488" 101.500526773945 -0.360079510220612 0.174534496469315 -2.06308504911473 0.0391045483934895 0.152515839278908 0.14936494582089
"FAH" 166.331480970134 -0.264460121909763 0.128255904378538 -2.06197229820492 0.0392103734241281 0.152816397463134 0.149659090588128
"NMU" 419.588207817527 -0.283093385299154 0.137296597805665 -2.06191114582356 0.0392161961913689 0.152816397463134 0.149659090588128
"RPLP1" 47908.6868326048 -0.0802242188967064 0.0389228925677441 -2.06110629514697 0.0392929003861812 0.152955800774124 0.14979520588476
"ZRSR2" 130.196371418862 0.27889319950272 0.135293770102187 2.06138981338219 0.0392658658996345 0.152955800774124 0.14979520588476
"RPS6KA3" 506.66297434643 -0.161793999920454 0.0784959313301716 -2.0611768938687 0.0392861670660816 0.152955800774124 0.14979520588476
"SATB1" 235.162468901002 -0.269501269018985 0.1307553205155 -2.06111130282487 0.039292422748956 0.152955800774124 0.14979520588476
"ZNF469" 32.7159226656552 0.515176301947067 0.250001256888729 2.06069484753176 0.0393321615093833 0.153068771216418 0.149905740067477
"RBBP7" 708.021470990147 0.647885489422487 0.31446542446294 2.06027575377795 0.0393721864784083 0.153184654731714 0.150019127027985
"FAM182A" 38.481382603011 -0.44216417095145 0.214635330884025 -2.06007169989347 0.039391686876088 0.153191267226387 0.15002539917929
"DAB1" 32.0818845508039 0.561548673705669 0.272590687613004 2.06004349826835 0.0393943826075885 0.153191267226387 0.15002539917929
"ACOX1" 213.763159549379 -0.206071172418839 0.100060847103892 -2.05945860327244 0.0394503267555351 0.153368916603833 0.150199275347475
"TBC1D4" 20.6577034482113 -0.649838075888084 0.315575051057407 -2.05921879347132 0.0394732836162037 0.153418264039265 0.150247501063658
"ZCCHC17" 658.063746543135 0.189393148428606 0.0919964381661087 2.0587008823824 0.0395229016553946 0.153571181165802 0.150397155869277
"NUS1" 504.980202389749 0.230330162018273 0.111891491459973 2.0585136457911 0.0395408527255078 0.153601004818319 0.150426261241568
"SMYD2" 427.805721840038 -0.168222292309158 0.0817266974634923 -2.05835176913033 0.039556378022186 0.153621392225418 0.150446125423792
"SDHB" 798.415112005903 0.170863939716966 0.0830316402364394 2.05781722763053 0.0396076816852488 0.153780682034052 0.150602020907895
"RSKR" 79.9711860269158 -0.356204184045266 0.173140486223964 -2.05731306301464 0.0396561216093374 0.153928773257953 0.150746949132501
"PPIB" 6215.77388041807 0.241277272454182 0.117289600957608 2.05710711336963 0.0396759236238737 0.153965655848822 0.150782967421182
"TMEM205" 644.60227355228 0.15487533184149 0.0752991926037802 2.05679936910393 0.0397055288076542 0.154000582412251 0.15081696829359
"PBX4" 80.7582582740467 -0.40531822691968 0.197060353335753 -2.05682279595376 0.0397032744715336 0.154000582412251 0.15081696829359
"TCOF1" 770.386320710586 -0.134931689237232 0.06566031493808 -2.05499607128716 0.0398793841790375 0.154634769055319 0.151437942366223
"METAP1D" 72.7758590960988 0.349596465504155 0.170146257257342 2.05468207846264 0.0399097220555744 0.154712273155271 0.151513742000375
"FBXO30" 328.437214374713 0.239957525458159 0.116810541186607 2.05424547323021 0.0399519392419553 0.15480452879811 0.1516036818621
"CFAP90" 334.091743364325 0.231862362238589 0.112878930584325 2.05408007533681 0.0399679421481914 0.15480452879811 0.1516036818621
"CDC26P1" 37.069700621212 0.472249484618348 0.229916120407902 2.05400771281506 0.0399749452208125 0.15480452879811 0.1516036818621
"ZNF778-DT" 50.2232129314542 0.388069350042856 0.188920173210811 2.05414458100153 0.0399617003209634 0.15480452879811 0.1516036818621
"PUM1" 1949.67291603487 -0.0989754103000679 0.048195033384603 -2.05364336009959 0.0400102222279231 0.154901010583526 0.15169806667097
"LINC01876" 40.7709429612237 -0.513083564990952 0.249916539735824 -2.0530196422106 0.0400706725398927 0.155059734691806 0.151853304630653
"MCF2L-AS1" 13.4167733605682 0.741931483443908 0.361387825940026 2.05300630012654 0.0400719664914667 0.155059734691806 0.151853304630653
"DENND3" 31.932554840027 0.468831769312401 0.228431426259823 2.05239610411197 0.0401311828497182 0.155248685620494 0.152038246182858
"MSH5" 61.9859459800446 -0.366484298059884 0.178654796846891 -2.05135436902915 0.0402324493592844 0.155564051535277 0.152382358779484
"CDC42EP5" 66.6691907460012 0.608073455846286 0.296468573488243 2.05105535703737 0.0402615561540237 0.155632206203865 0.152453055343594
"LINC02984" 21.2694358438685 0.573931170077729 0.280069974800403 2.04924205276468 0.040438451847248 0.15627558898983 0.153083182634604
"OSGEPL1-AS1" 12.4752602936565 -0.844884127672226 0.412337366634523 -2.04901179480319 0.0404609615923628 0.156322164353228 0.153128693678095
"CYB5D1" 62.6556244652926 0.318137544409794 0.155304727761125 2.04847301814998 0.040513673272975 0.156485371598044 0.15328845386336
"SNHG18" 103.804995926148 0.293095781744126 0.143145655711854 2.0475352904465 0.0406055555232014 0.156759257221285 0.153596299532193
"UBE2D4" 133.226755058711 0.328849541821322 0.160643155543558 2.04708093979239 0.0406501380800952 0.156850352096351 0.153685309711929
"HPS5" 110.612872883599 0.267249068301617 0.130545063156495 2.04717866642912 0.0406405452822445 0.156850352096351 0.153685309711929
"EHD2" 38.7245383092228 0.570686575228133 0.278876713529257 2.04637586267404 0.0407194049915353 0.157036549487479 0.153867503178418
"SND1-IT1" 126.627575542279 0.290654965372174 0.14203188578078 2.04640643736003 0.0407163992548545 0.157036549487479 0.153867503178418
"SPCS2P4" 124.036143425396 0.273528873619551 0.133685715596034 2.04605909015806 0.0407505573383437 0.157116154525035 0.153945378446871
"TRIP10" 340.587082149082 0.30771120263209 0.150414178790468 2.04575928350971 0.0407800598151766 0.157189358978149 0.154016982245575
"PPT2" 274.185419456266 0.226972869161639 0.110958422388628 2.04556683733907 0.0407990070207116 0.157221850205104 0.154048694468428
"RO60" 867.242520560868 -0.115086978139804 0.0562676080196646 -2.04535046344218 0.0408203189296949 0.157263434886876 0.154089316621633
"DNAJC13" 205.512938111308 0.188229753633805 0.0920941057891918 2.04388491555228 0.0409649176734111 0.157779847818127 0.154595182979963
"UBE2D3-AS1" 39.3502846026453 0.436239236143523 0.213523833519525 2.04304704047772 0.0410477817100854 0.158058279495713 0.154867870994563
"C1QBP" 2260.00146793637 0.150860983067536 0.0738703198372962 2.04224082689524 0.0411276485152297 0.158325029617732 0.1551291128832
"STK32B" 26.4065693845645 -0.848763097271464 0.415647684048892 -2.04202532539944 0.041149019256448 0.15835385595791 0.155157109730447
"MFSD12" 364.362888678503 0.163998177969712 0.0803144261519285 2.04195168697939 0.0411563239494569 0.15835385595791 0.155157109730447
"IRGQ" 200.895668517673 0.229152730590403 0.112238856917598 2.0416523910132 0.0411860244474538 0.158427352918307 0.155228999214577
"GNA12" 731.589804961983 0.29281415759462 0.143462206853238 2.04105432376464 0.0412454277684065 0.158553883047819 0.155352603722765
"SELENON" 319.216323050256 -0.18815771305213 0.0921873514021906 -2.04103610951186 0.0412472380461209 0.158553883047819 0.155352603722765
"MANEA" 128.310746377773 -0.29789623811507 0.145955957474355 -2.04100088321102 0.0412507393077981 0.158553883047819 0.155352603722765
"UBXN8" 173.457504354751 0.213841820151444 0.104781552055168 2.04083463126082 0.0412672670516616 0.15857663441857 0.155374772104516
"SARDH" 22.3210541542972 -0.599788836476468 0.293977140819502 -2.04025671793553 0.0413247632751679 0.158715971592294 0.15551104860328
"CYP2R1" 105.868897371017 0.299004849860883 0.146549244834513 2.04030290431402 0.0413201657290406 0.158715971592294 0.15551104860328
"TCF20" 193.515201394475 -0.226845691262779 0.111203428368544 -2.0399163460229 0.0413586583939101 0.158805349517639 0.155598498121485
"ZNF445" 227.420967597888 -0.185864737134456 0.0911193677061231 -2.03979397370167 0.0413708503003311 0.158811368846777 0.155604272342899
"SLC25A21" 20.7762166499196 -0.668160738473958 0.32764334263246 -2.03929288813135 0.0414208050137133 0.158962308946081 0.155752040691534
"RPL19" 15626.3905219404 0.104427569924856 0.0512146246492972 2.03901855456221 0.0414481757767402 0.159026522461682 0.155814833809522
"DUS1L" 422.581530890482 0.177823290197303 0.0872254760224812 2.03866230723087 0.0414837420836037 0.15912213925217 0.155908395923474
"NFU1" 563.706884619917 -0.200169793067387 0.0981998154244124 -2.03839276277932 0.0415106694933903 0.159184578652437 0.155969450662118
"CLPTM1L" 1283.76961151288 0.169375919756286 0.0831296555742519 2.03749093613167 0.0416008693266291 0.15944866530627 0.156227956028321
"MRPL49" 862.166835147596 0.166687675982137 0.0818065681681535 2.03758304149259 0.041591649434782 0.15944866530627 0.156227956028321
"R3HCC1" 332.94073705567 -0.179876040612149 0.0882878926355616 -2.0373806106648 0.0416119153575473 0.159450118114488 0.156229255884687
"STMN2" 73.4771506514027 -0.98932994785574 0.485673229139601 -2.03702796138959 0.0416472400428739 0.15951644674478 0.156293750692695
"RPAIN" 1052.508609631 0.109389255680016 0.0537052956258142 2.03684300412707 0.0416657772583052 0.15951644674478 0.156293750692695
"IGFBP6" 28.9167388709006 0.507074684717199 0.248941597365761 2.03692227447297 0.0416578315868013 0.15951644674478 0.156293750692695
"CTNND2" 804.386262111578 0.318126249844113 0.156190636970058 2.03678182005941 0.0416719109271051 0.15951644674478 0.156293750692695
"MPRIP" 1201.92362224411 -0.122336098210257 0.0600770480088866 -2.03632006339861 0.0417182264350712 0.159652854263043 0.156427278936434
"HADH" 331.259483278893 -0.192519169435596 0.0945665720944199 -2.03580573105025 0.0417698667296251 0.159809564339502 0.156580699388769
"ROPN1L" 29.4578645780356 0.482858774345896 0.2373005451862 2.03479841972979 0.0418711601555918 0.160156116173436 0.156920125624178
"ZNG1E" 127.099186825313 0.23735508673039 0.116668551152555 2.03443931021331 0.0419073218033559 0.160212441513188 0.15697506558512
"PYGO2" 623.246739228881 -0.18261248994131 0.0897594752146914 -2.03446476825459 0.0419047573566288 0.160212441513188 0.15697506558512
"CERK" 289.895831332938 -0.187616231415035 0.0922352607111866 -2.03410528650764 0.0419409810812467 0.160259147546645 0.15702058070956
"ATP5F1A" 2770.98194037081 0.131029598143219 0.0644136646251379 2.03418946749513 0.0419324960806713 0.160259147546645 0.15702058070956
"ERCC5" 112.70661086437 0.26134049347433 0.128493160663934 2.03388641172778 0.0419630493082382 0.160302494520712 0.157062928210609
"PODXL" 304.392216541629 -0.233614837948113 0.114896471827717 -2.03326380899153 0.0420258774748673 0.160501486074174 0.157257774733608
"TMEM59" 1581.41270495811 -0.157659393473808 0.0775607256077565 -2.03272200251362 0.0420806170802208 0.160628463767911 0.157381939033889
"FBXO46" 211.418308871521 -0.213115948428198 0.104838330688023 -2.03280562585823 0.0420721645400426 0.160628463767911 0.157381939033889
"WDR44" 89.2489593058665 0.297456882665519 0.146365753685516 2.03228470578329 0.0421248418799436 0.160756225790502 0.157506995208465
"CLIP4" 125.989165252227 0.283446798077026 0.139492266648035 2.03198933452142 0.0421547356860192 0.160829246818432 0.157578416731072
"UBXN4" 1651.67199851892 0.188991647933675 0.093017550140219 2.03178483682681 0.0421754429134474 0.160867190780865 0.157615470176413
"ITM2C" 1147.10932046759 0.247260762382503 0.12175056788131 2.0308797460686 0.0422671948449868 0.161176027689506 0.157917940617107
"CDC123" 715.438365861233 0.131799399380761 0.0649257672523368 2.03000141482375 0.0423563954718249 0.161474980747982 0.158210726601206
"ABHD16A" 306.837508366367 0.171146645438201 0.0843450686390512 2.02912450247223 0.0424456108023656 0.161773837397695 0.158503417730266
"VBP1" 700.196656257724 -0.165963258557995 0.0818185535784871 -2.02843061016459 0.0425163186308869 0.162002021640198 0.158726864824745
"DDX50" 666.455619552546 -0.152072359827921 0.0749931354948802 -2.02781706384718 0.0425789221382926 0.162193133391162 0.158913864460586
"FTH1P10" 277.074794934911 0.192300109372987 0.0948353316144826 2.02772644012794 0.0425881755793625 0.162193133391162 0.158913864460586
"ST20-AS1" 37.5554030661984 0.505266938563876 0.249197086927444 2.02757963503397 0.0426031692183754 0.162208908170218 0.158929196156745
"NKIRAS2" 1144.26096818023 0.123555620591935 0.0609540525863561 2.02702880857493 0.0426594665583095 0.162340556546235 0.159057934427446
"PPIC" 291.165145175967 0.298208668909316 0.147114750949718 2.02704804911942 0.0426574990144439 0.162340556546235 0.159057934427446
"HPS1" 287.35394058219 0.173295018246077 0.0855235308107005 2.02628465643744 0.0427356226797828 0.162397900611455 0.159113251604076
"MAPK10" 258.34770059434 0.219215830298242 0.108181329026569 2.02637398034187 0.0427264752537303 0.162397900611455 0.159113251604076
"PHF3" 606.401787134152 0.159269223876082 0.0786050840072246 2.02619494511887 0.0427448114464806 0.162397900611455 0.159113251604076
"PSIP1" 1335.41975548939 -0.20881717271588 0.103030054339786 -2.02675980376771 0.0426869831083333 0.162397900611455 0.159113251604076
"ABCD2" 32.718104217628 0.454825837238843 0.224479134689075 2.026138589089 0.0427505846204225 0.162397900611455 0.159113251604076
"ZDHHC13" 132.23105324454 -0.246407387091642 0.121607311877301 -2.02625469873276 0.0427386909402785 0.162397900611455 0.159113251604076
"PRKX" 338.283108386315 -0.224539137686561 0.110792899209493 -2.02665639484704 0.042697564818138 0.162397900611455 0.159113251604076
"CFAP251" 95.5870830340783 0.274015150839926 0.135280671141092 2.02553068763341 0.0428129006377912 0.162593302523807 0.159304577526093
"RARS1" 986.833429368321 0.128102413773391 0.0632488116775616 2.02537265722001 0.0428291129167615 0.162613558516574 0.159324300050353
"TIMM10B" 349.736774790469 0.188766924899141 0.0932104346998398 2.02516945132824 0.0428499673581396 0.162643707445177 0.159353591772611
"TRIM59-IFT80" 67.0965002023489 -0.351841708650357 0.173741847745019 -2.0250832670245 0.0428588147997426 0.162643707445177 0.159353591772611
"TBCC" 236.433109833667 0.197957741756257 0.0977936825958927 2.02423854487889 0.0429456134089852 0.162893578505278 0.159598160698952
"RAB11FIP4" 79.4311379892816 -0.398890796999637 0.19705800409764 -2.0242303723019 0.0429464538994715 0.162893578505278 0.159598160698952
"RPL21P19" 15.3205168477826 0.612897008671281 0.302829777683608 2.02389941094771 0.0429805025681424 0.162981367932164 0.15968405038103
"PIGW" 74.5668947745237 0.345224322730972 0.170592898807139 2.02367346557173 0.0430037604981842 0.163028204901561 0.15972981608598
"RAB40B" 61.2565724669697 -0.387535304352508 0.191586942556361 -2.02276469983597 0.0430974127402979 0.163341816846342 0.16003695916101
"IST1" 1036.19386245565 0.132230872576132 0.065384023063632 2.0223728424824 0.0431378484917156 0.163453627187367 0.160146383378474
"GTDC1" 189.422052495609 0.206056062782479 0.101916144060766 2.0218196506691 0.043194986918993 0.163628652930843 0.160317743773314
"RAB6B" 105.035301818056 -0.286864100230031 0.141898116720124 -2.02162020794 0.0432156027657296 0.163665272394762 0.160353498343689
"PIK3C3" 300.860270734165 0.155363290056774 0.076862421742744 2.02131661394654 0.0432470004032513 0.163742695549088 0.160429230916634
"SLC4A8" 83.3580473697038 -0.35102346541721 0.17367082901272 -2.02119991833229 0.043259074170669 0.163746933578921 0.160433259325867
"ZFHX3" 1048.87866909226 -0.17721622449724 0.0876927697031493 -2.02087612350641 0.0432925901185458 0.163808502516944 0.160493334694783
"PHKG1" 170.072376357736 0.290608380631726 0.143806370985107 2.02083105665619 0.0432972567195911 0.163808502516944 0.160493334694783
"ZNF480" 108.579353681842 0.276993385600491 0.137082488669813 2.02063289256206 0.04331778134165 0.163844685094885 0.160528661261277
"SYNRG" 536.780905136814 0.158312250169953 0.0783599179838223 2.02032179516366 0.0433500194858049 0.16392514325166 0.16060736729567
"PEA15" 749.919880704485 0.269615491613775 0.133528585331653 2.01915935036768 0.0434706597964344 0.164298210527712 0.160972635984717
"DNAAF4-CCPG1" 166.991170018536 0.317969867111702 0.157469504568666 2.01924726938509 0.0434615255218221 0.164298210527712 0.160972635984717
"NBL1" 46.2275357099006 0.370809511258053 0.183690071636696 2.01866931595217 0.0435216012375796 0.164449164635829 0.16112041066681
"CD74" 36.0289104638444 0.448741004451864 0.222310841666119 2.01852955568317 0.0435361392301386 0.164462524440766 0.161133376146832
"SPARC" 12597.3067468439 0.111149242450709 0.0550760676904325 2.01810418048449 0.0435804123970478 0.164546603816891 0.16121550580423
"ARHGAP32" 319.50739190271 -0.163896101449756 0.0812105630401239 -2.01816235861804 0.0435743549570215 0.164546603816891 0.16121550580423
"VEZF1" 811.843723344498 -0.165575336871057 0.0820702347311447 -2.01748340812558 0.0436450907934383 0.164749196257656 0.161413873017982
"SORBS3" 619.306725133978 0.184225364466037 0.0913267291109932 2.01721189688224 0.0436734050779881 0.164814455719709 0.16147768740028
"FCRLB" 14.6051856806608 0.688299073734208 0.341269212959503 2.0168800688619 0.0437080305029123 0.164881230835201 0.161542862877927
"CAMTA1" 2056.28615962832 0.115379304486216 0.0572082185238248 2.01683092855209 0.0437131601418184 0.164881230835201 0.161542862877927
"B4GALT4" 136.275678649843 0.227688404773629 0.112940539504209 2.01600245379689 0.0437997192026158 0.165132468233475 0.161788765583988
"GNG2" 174.496734522346 -0.241012508412014 0.119550925152606 -2.01598196002552 0.04380186222543 0.165132468233475 0.161788765583988
"ARL2-SNX15" 319.456818578307 -0.164034450223662 0.0813729551620264 -2.01583498961103 0.0438172334382892 0.165148765868771 0.161804609365822
"WSCD1" 156.473045333457 0.297064426069248 0.147373305112737 2.01572751484402 0.0438284767980952 0.16514950117921 0.161805205999744
"ZNF222" 55.2328395115677 0.370615395324229 0.183957240404377 2.01468229524175 0.0439379484544937 0.165520275579075 0.162168348175951
"SENP3-EIF4A1" 3751.66144776135 -0.113802139709601 0.0564972734066487 -2.01429436940241 0.0439786367809328 0.165631812194856 0.16227750205671
"SERTAD1" 179.764266994174 0.233761315604094 0.11609240169616 2.01357980529942 0.0440536684386291 0.165872603481266 0.162513292792426
"MID2" 30.8939422533099 0.474118595037321 0.235482483137275 2.01339220107056 0.0440733854204838 0.165905052950237 0.162544960981178
"TMEM132E" 12.7645709959089 0.739957623342318 0.367547835010392 2.01322808314569 0.0440906401280767 0.165928219696498 0.162567534472234
"COX10-DT" 49.8011519127484 -0.389759716627043 0.193628522962251 -2.01292511384301 0.0441225080987861 0.166006355665908 0.162643963834985
"NFRKB" 380.104866888932 -0.175194258968377 0.0870499530198571 -2.01257155105429 0.0441597223516003 0.16610456208146 0.162740057055961
"CUTC" 247.800506411295 -0.200874463256711 0.0998509250264407 -2.01174363886483 0.0442469679174284 0.166390861994898 0.163020433651873
"PJA2" 840.675732223303 -0.212902879099777 0.105848128436113 -2.01139956129011 0.0442832696565975 0.166485491656645 0.163113022264374
"SRPK2" 589.230689554623 -0.155290272948542 0.0772236535095346 -2.01091590323901 0.0443343402630772 0.166551826653048 0.163177641084243
"TET1" 336.427696773762 -0.177818070976581 0.0884223929123189 -2.01100722475253 0.0443246936021472 0.166551826653048 0.163177641084243
"TPT1-AS1" 448.954085371714 -0.137304488488174 0.06827429591499 -2.0110714676448 0.0443179084269558 0.166551826653048 0.163177641084243
"ZNF616" 65.2094287788765 0.339827160881361 0.169010298332664 2.01068907772991 0.0443583084250584 0.16659999857733 0.163224713032832
"SCN5A" 10.3829316607492 -0.90616577332175 0.450768672168507 -2.01026785859468 0.044402846749586 0.166725383876617 0.163347433960873
"AGPS" 255.747274637705 -0.196080740914526 0.097570063954421 -2.00964038525304 0.0444692636864866 0.166899629969114 0.163517901482026
"ZNF318" 192.656439703782 -0.228621786612534 0.113763775684036 -2.00961848565489 0.0444715832330064 0.166899629969114 0.163517901482026
"ELL2" 49.1455708284983 0.40186854206154 0.199998695931677 2.00935581199402 0.0444994128770187 0.166962154539577 0.163579035100038
"PIKFYVE" 257.637470747838 0.216682756552331 0.107845563993609 2.00919489433216 0.0445164689741934 0.166984235439459 0.163600544548754
"GSPT1" 1279.10550648602 0.131739524708689 0.0655805559646475 2.00881988221792 0.0445562389261885 0.167049575989131 0.163664313097177
"PHF19" 473.402939203511 -0.435985156553843 0.217029283467964 -2.00887709523402 0.0445501695614173 0.167049575989131 0.163664313097177
"TNS2" 10.7929843707757 0.747525149961775 0.372178931190421 2.00851012057776 0.0445891116816946 0.167089005118569 0.16370269541474
"RNPEP" 1078.77221958706 -0.181711346353741 0.0904676928840346 -2.00857721205145 0.0445819900149931 0.167089005118569 0.16370269541474
"SPTY2D1" 229.636362453176 0.249382548065884 0.124175736711709 2.0083033503144 0.0446110660950511 0.167129377440808 0.163742125704837
"ANKAR" 27.9170982494195 -0.555716751581222 0.276747617784082 -2.00802722722907 0.0446403984587956 0.167197363107511 0.163808609675012
"ANKRD37" 24.8716441626479 0.524974836655652 0.261463630497694 2.00783120641432 0.044661231487247 0.167233489045934 0.163843879634496
"EIF3M" 3233.12515900779 0.0947503237863392 0.0471939302293881 2.00768029544904 0.0446772758426841 0.167251670247043 0.163861568595587
"RGS3" 301.136804607963 0.275565896561734 0.13730245788487 2.00699900647663 0.0447497687712673 0.167481107559565 0.164086231499064
"TANC1" 426.163125063112 0.179988491224355 0.0896903454638363 2.00677665242049 0.0447734499416216 0.167527792172055 0.164131845994883
"EYA4" 104.009025650163 0.312132904733371 0.155572704618478 2.00634748556205 0.0448191869962594 0.167629187584153 0.164230938442915
"SCN2B" 12.4857281722821 0.7746138391675 0.386088436527375 2.00631193758267 0.0448229771724551 0.167629187584153 0.164230938442915
"TMA16" 335.667640107656 0.168163207274071 0.0838260090425929 2.00609821694631 0.0448457700698967 0.167633481382702 0.1642348978543
"CEP290" 573.970155109854 0.234731912730147 0.117009611423817 2.00609086615913 0.0448465541911578 0.167633481382702 0.1642348978543
"DBR1" 119.045555799186 -0.244790719882852 0.122044484256898 -2.00574996382121 0.0448829315417161 0.167727515171393 0.164326901564844
"STK17B" 90.2181375801363 -0.337408562899054 0.168258091831933 -2.0053036333972 0.0449305966353901 0.167863673708026 0.164460175851926
"DNAJC19P9" 56.8158052219064 0.335776641617918 0.167588114581082 2.00358266728672 0.0451147840786691 0.168509693255359 0.165092973015701
"TMEM184B" 527.246142888786 0.226788190988226 0.113202463237324 2.00338565524652 0.0451359099644887 0.168546485673039 0.16512889536244
"PLEKHG4B" 398.559059748182 0.159711108566497 0.07973440643904 2.00303878462559 0.045173125672238 0.168643327309844 0.165223649283654
"PROS1" 58.8049954615801 -0.375695833649701 0.18757840569017 -2.00287358380821 0.0451908591405938 0.168667406350461 0.165247116031007
"XAB2" 253.178094933175 0.167743340596063 0.0837733451747086 2.00234740831031 0.0452473805269386 0.168709863835539 0.165288216931156
"FKBP8" 996.99952434049 -0.12815217657717 0.0639987285676686 -2.00241753930579 0.045239843666413 0.168709863835539 0.165288216931156
"SAYSD1" 164.624979681468 0.215911305214073 0.107824295373653 2.00243650529648 0.0452378056049978 0.168709863835539 0.165288216931156
"ANKRA2" 136.915239187975 0.253959082555266 0.126817485852541 2.00255572682273 0.0452249959827143 0.168709863835539 0.165288216931156
"NCK2" 524.404112617856 0.187923059536481 0.0938775583290013 2.00178895660974 0.0453074341761957 0.168870518984384 0.16544536611957
"LRRC42" 413.447895226334 -0.148646615657814 0.0742588268950607 -2.00173665371626 0.0453130620582262 0.168870518984384 0.16544536611957
"UFD1" 552.470984660769 0.130318502243797 0.0651110618970522 2.00148021621649 0.045340663705684 0.168931266468735 0.165504757691673
"PFN1" 20638.517563784 0.166040913535636 0.0829866080778272 2.00081576270617 0.0454122480917561 0.169155814721049 0.165724627440073
"FGF18" 52.8943652387427 -0.458897840395041 0.229369226396657 -2.00069489531892 0.0454252798807185 0.169162203203034 0.165730762503341
"CDK14" 278.493216405186 -0.207588798246038 0.103770822392536 -2.00045439999298 0.0454512191977237 0.169174508109456 0.165742570306185
"XRCC4" 128.92940123079 -0.283256029298469 0.141591328434208 -2.00051819861332 0.0454443367972559 0.169174508109456 0.165742570306185
"CSKMT" 112.485969640631 0.24832849449163 0.124161046073794 2.00005156483651 0.0454946961127449 0.169294179112101 0.165859689873206
"GALNT7" 285.229980360502 0.173597041057761 0.0868129678467235 1.99966716221778 0.0455362163278033 0.169406511116974 0.165969619221731
"ANO9" 19.8558581211929 -0.878235054174455 0.439316378237649 -1.99909472462092 0.0455981058155068 0.169594547332719 0.166153716748743
"VIPAS39" 223.985290789346 0.262726937897073 0.131449455318187 1.99869171965083 0.0456417194799311 0.169672325985081 0.166229669774626
"P4HB" 4096.40175677771 0.180729671332104 0.0904201379187641 1.99877677132584 0.0456325121640806 0.169672325985081 0.166229669774626
"GAN" 434.971775664546 0.147659813521569 0.0739033190022399 1.99801328972915 0.0457152193418832 0.169903306494895 0.166455839803201
"METRNL" 1308.73838120871 -0.127522141166027 0.0638386362545288 -1.9975699458489 0.0457633042669642 0.169955247747225 0.166506355744317
"ZNF649" 100.519851725933 -0.295469843219544 0.147908939857455 -1.997646954297 0.0457549489005259 0.169955247747225 0.166506355744317
"EEF1AKMT4" 37.4130075832095 0.412003598719695 0.206243650472294 1.99765470489014 0.0457541080374114 0.169955247747225 0.166506355744317
"NMNAT1" 147.478363215373 -0.224366353110425 0.112332357716373 -1.99734393251966 0.0457878339887951 0.170004108908224 0.166554101661783
"TADA2B" 172.147706888482 0.268181154046319 0.134294625812768 1.99696117713761 0.0458294005321719 0.170116185536356 0.166663780117121
"MAP2K6" 204.28045899268 -0.346008222104917 0.173303433787101 -1.99654568027762 0.0458745587194453 0.170218625407554 0.166763893615375
"MIER3" 219.201110902361 -0.198601040333751 0.0994747138502414 -1.99649772939024 0.0458797726630342 0.170218625407554 0.166763893615375
"APTX" 266.816813036931 0.175650420259147 0.0880535942653353 1.99481261071357 0.0460633214484872 0.170694398553668 0.167229391347655
"RNF185" 355.473565975193 -0.176842716150935 0.0886414841412495 -1.99503333979762 0.0460392437533177 0.170694398553668 0.167229391347655
"DST" 1721.50489925969 0.230546928350997 0.115574173416783 1.99479625538484 0.0460651059516656 0.170694398553668 0.167229391347655
"BRMS1" 331.344272508489 0.22024541257892 0.110400871982008 1.99496080624086 0.0460471547303602 0.170694398553668 0.167229391347655
"RPS4X" 12410.0542073364 0.10272722542964 0.0514966093981925 1.99483474019254 0.0460609070298965 0.170694398553668 0.167229391347655
"ZNF90" 97.1808410092149 -0.288410249761521 0.144619587186237 -1.99426824106554 0.0461227480192174 0.170865635041205 0.167397028045884
"TAOK3" 234.072997963099 0.263852839478167 0.132316622434196 1.99410198525424 0.0461409103398307 0.170890566838402 0.167421329988039
"PEPD" 622.517278296724 0.183448201173665 0.0920161713984852 1.99365175039966 0.0461901256883268 0.171030467869484 0.167558267124288
"TXNDC16" 54.9531434972083 -0.375781636534823 0.188514889020165 -1.99337908261785 0.0462199525962441 0.171056165241064 0.16758319539552
"EPPK1" 67.3035126047826 -0.463635366107662 0.232580665031189 -1.9934389904917 0.0462133979326152 0.171056165241064 0.16758319539552
"PIP5K1B" 179.303562136702 0.262347654393481 0.13165042747247 1.9927596091425 0.0462877765796585 0.171264773344736 0.167787444349452
"CYB5R4" 109.272282533299 0.252830045427323 0.126949684836837 1.99157678691581 0.0464175124134362 0.171441050649919 0.167959030334212
"TMEM14A" 422.47202341175 -0.283625508107414 0.142368303715727 -1.99219559905512 0.0463496009310345 0.171441050649919 0.167959030334212
"SMARCB1" 2111.37295301561 -0.100395232835401 0.0504138145483983 -1.99142306002296 0.0464343961408427 0.171441050649919 0.167959030334212
"DMXL2" 132.542212374107 0.258421184631243 0.129734796119167 1.99191884029226 0.0463799634496716 0.171441050649919 0.167959030334212
"BPNT2" 615.442158776542 -0.140488892867166 0.0705483541850672 -1.99138441271962 0.0464386415628527 0.171441050649919 0.167959030334212
"USP12" 176.625899408532 0.290135415355319 0.145667987073341 1.99175825234161 0.0463975888317179 0.171441050649919 0.167959030334212
"LINC01237" 10.3388431486769 -0.881558066903924 0.442654445438799 -1.991526519134 0.0464230327233669 0.171441050649919 0.167959030334212
"TIAM1-AS1" 18.530004199883 -0.618974309191364 0.310759091438232 -1.99181400076398 0.0463914695068642 0.171441050649919 0.167959030334212
"HAUS5" 119.603716816013 -0.280181589401776 0.140673558579662 -1.99171466358486 0.0464023739025754 0.171441050649919 0.167959030334212
"JAK3" 29.6607733123453 -0.520666293506952 0.26149905606928 -1.99108287935468 0.046471776347134 0.171521015515299 0.16803724775743
"MTFP1" 123.858582925941 0.262771122932693 0.132044042270824 1.99002634585926 0.0465880333744812 0.171907658079917 0.168415913666947
"WAC" 1573.62740595873 -0.135444023335203 0.068066564275221 -1.98987601001201 0.0466045956504602 0.171926331634521 0.168434084428804
"TAF1D" 1855.06404960964 0.20990671254897 0.105499347627931 1.98964938901099 0.0466295715134134 0.17197602639588 0.168482646292341
"TCP1" 1707.71952514575 0.118127176620805 0.0593751639534173 1.98950484942629 0.04664550708004 0.171992363056842 0.168498527678294
"WNT5A" 808.150481811489 -0.189708977690085 0.0953676832861017 -1.98923756091422 0.0466749878564766 0.172016202780723 0.168521636422457
"LRRN3" 101.829903942546 0.415078073187854 0.20865792639679 1.98927536737104 0.0466708170145731 0.172016202780723 0.168521636422457
"MED12L" 249.103197787983 0.229211253173631 0.115285347321982 1.98820802901746 0.0467886873685069 0.172350246127265 0.16884864663064
"ACOX2" 32.999637100646 0.461946784722154 0.232333526402532 1.98829153878465 0.0467794560337934 0.172350246127265 0.16884864663064
"ARL1" 537.678099214627 -0.190357676159811 0.0957739598237091 -1.98757236842042 0.0468590048012433 0.172525945296681 0.169020529217095
"MRM2" 160.855973372023 -0.209232666061213 0.10527068626653 -1.98756817763557 0.0468594686850765 0.172525945296681 0.169020529217095
"XYLT1" 86.7219136793712 0.295972801490846 0.148938005134299 1.98722146992612 0.0468978596313796 0.172624773644389 0.169117226099722
"MICAL2" 26.8296759723104 0.573297798558597 0.288552997508141 1.98680243667343 0.046944294501883 0.172753154656363 0.169242875067159
"AAMDC" 143.333013342133 -0.252161246349824 0.126933177760094 -1.98656687557617 0.0469704150165692 0.172764213500905 0.169253462402993
"SEC23IP" 453.139287381675 -0.160567839482979 0.0808254738627338 -1.98659941982736 0.046966805574949 0.172764213500905 0.169253462402993
"TMEM147" 1456.77901732561 0.131014127559896 0.0659612458741004 1.98622882002505 0.0470079221331672 0.172803876426636 0.169291949512135
"LEMD3" 168.043470712754 0.238469728542138 0.12006568536916 1.98616055710612 0.0470154989311598 0.172803876426636 0.169291949512135
"APRG1" 14.7304050132918 0.671453299068679 0.338066555318264 1.98615712943434 0.0470158794104313 0.172803876426636 0.169291949512135
"WFIKKN1" 50.0908669735598 0.436727845716769 0.21991212369884 1.98591982275087 0.0470422272838796 0.172858213726508 0.169345059312605
"RIOK2" 193.263859647115 0.22183888065222 0.111728719307934 1.98551350115106 0.047087369519685 0.172981567849656 0.16946578317893
"GNAO1" 30.2296657478664 0.469636628670964 0.236648027397357 1.98453641822416 0.0471960723951056 0.173253165560422 0.169731490896782
"TRMT13" 188.33470947778 0.230563793970439 0.116175027686008 1.98462439444038 0.0471862761862293 0.173253165560422 0.169731490896782
"HNRNPH1" 4215.58293533419 -0.0828075286236515 0.041723949761014 -1.98465219850842 0.0471831805408554 0.173253165560422 0.169731490896782
"PNPLA2" 417.805353641254 0.21327834867997 0.107482457677124 1.9843084470645 0.0472214650914289 0.173303820325725 0.169780992809641
"KLHDC3" 799.743010924595 0.125081584739046 0.0630780461571088 1.98296542710763 0.0473712914741434 0.173811012507485 0.170277751554399
"SEC63" 1435.55542282699 0.160800667497535 0.0811224079308563 1.98219791052789 0.0474570944563905 0.174083103787515 0.170544188077223
"POGLUT2" 296.507533386223 -0.188702230773108 0.0952069554280413 -1.98202148072818 0.04747683653426 0.174112795023091 0.17057315212518
"IQGAP2" 26.4828217676099 -0.517043258232398 0.260904510683557 -1.98173368822858 0.0475090546537218 0.174145499991131 0.170604945154696
"PRR22" 14.1299198282375 0.72571329082831 0.366195787899519 1.98176307540555 0.0475057639424123 0.174145499991131 0.170604945154696
"MCTS2" 1150.98456726294 0.271891507680313 0.137216340234586 1.98148053807211 0.0475374097874091 0.174206717700954 0.17066479476419
"GOLGA8B" 402.624180525192 0.214944564352926 0.10848774667789 1.98127964618084 0.0475599216416702 0.174246497230315 0.170703642057529
"MEA1" 698.666272965009 -0.158043074796216 0.0797828498609901 -1.98091538559456 0.0476007633771776 0.174353396462154 0.17080824430331
"RIOK1" 221.417464009806 0.192713989301467 0.0973148706046128 1.98031388321378 0.0476682697509639 0.174557887368302 0.171008453718384
"KLF3" 333.31307984707 0.216833585309393 0.109505538744473 1.98011523248488 0.0476905819139717 0.174561550603359 0.171011672175945
"HDGFL3" 738.054434185556 -0.167063214798072 0.0843756549893933 -1.97999310131665 0.047704303867723 0.174561550603359 0.171011672175945
"TENT5C" 29.6921201667651 0.457600385681203 0.23110702885012 1.98003664344615 0.0476994113445152 0.174561550603359 0.171011672175945
"DNMBP" 269.360565380529 0.271557976976117 0.137165812326696 1.97977887033054 0.0477283816423841 0.174606913556133 0.171055989288279
"NOTCH3" 694.535732952002 -0.145236729316387 0.0734002055090074 -1.97869649422935 0.0478501879189187 0.175009691463664 0.171450452467272
"DACH2" 14.2871577228128 -0.734130686146398 0.371202921408118 -1.97770718872996 0.0479617488249868 0.1753748095489 0.171808021244758
"SCLT1" 124.039875295284 -0.347720433623338 0.175865167056855 -1.97719900673068 0.0480191398510951 0.175541722302316 0.171971415493215
"PDIA4" 5485.62034065776 -0.498474797716958 0.252224335317653 -1.97631523972172 0.0481190846320716 0.175864077525723 0.172287090415124
"ANP32A" 2002.85323492387 -0.120917032160894 0.0611873046869813 -1.97617843733231 0.048134571157796 0.175877675303528 0.172300287686928
"RHOC" 1186.95304518656 0.243807235002562 0.123385797222568 1.97597487304614 0.0481576231232807 0.175918902846237 0.172340552750741
"ZMYM6" 129.224229067888 0.238239503691927 0.120599028549851 1.97546785041845 0.0482150795498654 0.17608575839516 0.172503890347362
"LOXL2" 302.526213328364 -0.317617619656929 0.160836621735461 -1.97478420169341 0.0482926426282746 0.176196832318147 0.172612209306105
"SLC49A4" 129.702443588371 0.233211977450338 0.118088454663507 1.9748922798158 0.0482803736997358 0.176196832318147 0.172612209306105
"ITGA1" 25.9508942650011 0.539229985659431 0.273042663742233 1.97489278147569 0.0482803167578741 0.176196832318147 0.172612209306105
"JPX" 535.283811015928 0.154659133142671 0.0783160254633028 1.97480824936834 0.0482899125319393 0.176196832318147 0.172612209306105
"LYSMD4" 64.7690533341217 -0.366600882254381 0.18573994872702 -1.97373200954831 0.0484122234256156 0.176590023368985 0.172997277101668
"MEF2C" 54.6715320411895 0.52162494125078 0.264311764000934 1.97352147083751 0.0484361808179548 0.17659122704068 0.172998208444951
"FANCE" 136.487078659872 -0.234582489477736 0.118862644592087 -1.97355939944611 0.0484318641517412 0.17659122704068 0.172998208444951
"RFK" 599.029270440295 0.136577413697409 0.0692229501701633 1.9730076999272 0.0484946850786245 0.176761412473855 0.173164807247003
"PATZ1" 401.848293715882 -0.157127448348622 0.079668752135956 -1.97225943843681 0.0485799974620241 0.176986059483874 0.173384635283064
"MAP3K3" 280.409223276948 0.184540264166587 0.093564789178269 1.97232597633477 0.0485724060996927 0.176986059483874 0.173384635283064
"ASH1L" 678.185607128604 0.161875449709731 0.082102531434366 1.97162556235111 0.0486523668628989 0.177163356849358 0.173558076854431
"ABI2" 1824.21623575056 -0.0989665236292695 0.0501941689515394 -1.97167371622026 0.0486468659778958 0.177163356849358 0.173558076854431
"NR1H3" 92.0813369881141 0.281105326768371 0.14259956600658 1.97129160095339 0.0486905315093597 0.177259148807089 0.173651795448989
"VCL" 1527.95477384132 -0.148871959880254 0.0755242938847782 -1.97117976511474 0.0487033175712091 0.17726252521413 0.173654979208113
"FAT3" 511.891670607974 -0.182714301208217 0.0927517761942086 -1.9699277868883 0.0488466473189686 0.177740916291125 0.174123510132876
"ZNF141" 120.746920060245 -0.252921883819312 0.128434966703127 -1.96926032148186 0.0489232051100838 0.177976166947075 0.174353848623953
"DZIP1" 510.640307684943 0.177845837121404 0.0903406617001081 1.96861339926616 0.0489975027050287 0.178059746153056 0.174434981801317
"COX17" 429.831194734268 -0.163767452274226 0.0831939109548003 -1.96850286751396 0.0490102065019185 0.178059746153056 0.174434981801317
"GCNA" 15.6960944587745 0.626495274788136 0.318190940500854 1.96892869986176 0.0489612793023793 0.178059746153056 0.174434981801317
"CDC42EP3" 181.372057731051 -0.216628927158652 0.110051175588942 -1.96843810163186 0.0490176515533734 0.178059746153056 0.174434981801317
"RELL2" 45.9839785595824 0.366507980131485 0.186156948614565 1.96881170893241 0.0489747172163549 0.178059746153056 0.174434981801317
"LRRC51" 121.416668739625 -0.304151205709644 0.154498362846113 -1.96863707877987 0.0489947814960599 0.178059746153056 0.174434981801317
"ADAMTS6" 58.2672023169587 0.398068117089718 0.202257811307343 1.96812234106909 0.0490539628668248 0.178112743734431 0.174486528738418
"ATP9A" 190.774692696867 -0.24202916969465 0.122976262836205 -1.96809664005657 0.0490569193828385 0.178112743734431 0.174486528738418
"SUPT6H" 432.505713705137 0.184637134259981 0.0938196612819894 1.96800043548469 0.0490679876035849 0.178112743734431 0.174486528738418
"DCTN3" 929.770451770788 -0.138742407821936 0.0705081007395171 -1.96775131320727 0.0490966585639416 0.178173549942656 0.174545973141493
"ESF1" 362.222103573415 0.202912723503981 0.103132576096849 1.96749398864458 0.0491262882683374 0.178194554000269 0.174566302021415
"ERN1" 69.5251941993797 0.319611597511325 0.16244261945116 1.967535358585 0.0491215237035757 0.178194554000269 0.174566302021415
"UTP20" 229.109800599403 0.236581639505281 0.12025599983952 1.96731672283292 0.0491467083150654 0.178205670227176 0.174576944594816
"MAP1B" 12221.3948351756 -0.130514269083865 0.0663431583192684 -1.96726041373823 0.0491531963036292 0.178205670227176 0.174576944594816
"KRR1" 476.832429740924 -0.164770908621353 0.0837615596678534 -1.96714231772585 0.0491668057753486 0.17821178776186 0.174582813989753
"SDCCAG8" 128.358678583446 0.227878362794824 0.11585502552019 1.96692687064414 0.049191642202802 0.178215382367301 0.174586088430508
"SLIT1" 80.4103916974245 -0.417848441855421 0.212428885980091 -1.96700387486183 0.0491827640594351 0.178215382367301 0.174586088430508
"STYX" 255.423649401435 -0.18170797907313 0.0923873178824196 -1.96680651888161 0.0492055207622116 0.178222467737712 0.174592906111556
"VIM" 72922.7048858978 0.403417517473294 0.20514841012311 1.96646670199005 0.0492447250373583 0.178278069716259 0.174647129043106
"DUBR" 74.1043021208845 -0.350240901678163 0.178103892665862 -1.96649773587625 0.049241143607224 0.178278069716259 0.174647129043106
"IL17RC" 32.383997823769 0.478155814866541 0.243185330602013 1.96621981137946 0.0492732249527771 0.178338054865403 0.17470576919269
"CREB5" 279.921597556931 0.222336077158208 0.113109904396722 1.96566408878205 0.0493374256488497 0.178527194044784 0.174890932726112
"KRT18" 2254.29761333001 0.22054330702753 0.112206837376945 1.96550684595665 0.0493556040984514 0.178549750741445 0.174912906660556
"CLCN3" 455.331420394191 -0.166789142133089 0.0848939667300106 -1.96467603715032 0.049451745134088 0.178854267182276 0.175211096991706
"LINC00354" 13.5683926700461 0.651680143505697 0.33175253037432 1.96435621084909 0.0494887972292075 0.178944978466907 0.175299837055715
"PPIG" 1148.43574588615 0.153638984934782 0.0782196489322254 1.9641993671936 0.0495069761826083 0.178967419583465 0.175321697609087
"RRAGB" 74.561597606133 -0.348480095729355 0.177429791306778 -1.96404500711399 0.0495248727462584 0.178988829257996 0.175342547761426
"FBXW2" 386.708943521412 0.155618146697738 0.0792449631233472 1.96376073083047 0.0495578460419422 0.179064704528632 0.175416753953551
"ZMIZ2" 320.31617549556 -0.20307005967694 0.103425005454363 -1.96345225010934 0.0495936476490281 0.179150760042937 0.175500932943155
"CDH18" 10.6537819883287 0.766540696012996 0.390478790275652 1.96307895614988 0.0496370003476846 0.179218122948746 0.175569244689085
"KRT6A" 129.673134783681 0.305749220692087 0.155747431008684 1.96310923854044 0.0496334823013959 0.179218122948746 0.175569244689085
"CDC42SE1" 553.641296535464 -0.160390129409585 0.0817304044432555 -1.96242916576954 0.0497125399282461 0.179406819615505 0.175793847297729
"GABRB3" 424.248866191472 0.205040708980465 0.104500846285481 1.96209615777009 0.0497512902010432 0.179503327522374 0.175888278020686
"YIPF4" 778.597992978771 -0.139370443720937 0.0710541062870238 -1.9614692380754 0.0498243100619127 0.179685496426897 0.176066243634534
"MBNL1" 249.409463026961 -0.201913730401187 0.102947235830347 -1.96133221812709 0.0498402812884969 0.179685496426897 0.176066243634534
"SRRM2" 3929.37131634112 -0.110166903772009 0.0561686401902187 -1.96135963767187 0.0498370848865191 0.179685496426897 0.176066243634534
"AJAP1" 117.212645815108 0.343641109156664 0.175215349189793 1.96125003172201 0.0498498631042507 0.179685496426897 0.176066243634534
"RAD17" 182.758682987614 0.206495395740118 0.105306609311327 1.96089682395564 0.0498910599059433 0.179757438352963 0.176136469496864
"LMBRD2" 95.9057032759209 0.290369029519902 0.148081528819993 1.96087271541391 0.0498938728743941 0.179757438352963 0.176136469496864
"NUP50" 673.811409892192 -0.15258359641797 0.0778191813081403 -1.96074533107442 0.0499087382013038 0.179767667140503 0.176146358829402
"ADA2" 149.579458898358 -0.336783858502706 0.171789577193653 -1.96044407352526 0.0499439087275293 0.179802330275593 0.176179923776691
"MAPK8" 206.708187685455 -0.220754465711414 0.112598659826623 -1.96054256819155 0.049932407612206 0.179802330275593 0.176179923776691
"TRIM39" 80.1836568351526 0.348341894638186 0.177693377440542 1.96035383904358 0.0499544472594687 0.179802330275593 0.176179923776691
"PPP2R3B" 190.652398035341 0.2016660253451 0.10288739426003 1.96006543654342 0.0499881424401142 0.179880296869241 0.1762561863724
"KIFAP3" 213.119620967059 0.19113182213354 0.0975184485802429 1.95995552550518 0.0500009887859641 0.179883220306279 0.176258917736326
"EIF4ENIF1" 235.176555959526 -0.200235970105063 0.102171167979565 -1.95980895652589 0.0500181239994895 0.179901568225305 0.176276762856999
"DAXX" 402.481064191659 -0.190767640367069 0.0973508112254822 -1.95958963223446 0.0500437741491978 0.179950525855715 0.176324600953773
"PPP1R42" 55.266317734245 0.360342521098528 0.183967173380883 1.95873271560508 0.0501440969618632 0.180267907981224 0.17663545470209
"CCDC142" 445.632546558849 -0.220726154901457 0.112740366351467 -1.95782719219968 0.0502502935180123 0.180606248498978 0.176966844104317
"RALA" 832.735408890998 0.151710803749807 0.0775105633555585 1.9572919764997 0.0503131502952515 0.180729553470989 0.17708726411239
"CXXC1" 366.851786188648 0.156599600354506 0.0800109846192408 1.95722626211561 0.0503208724609484 0.180729553470989 0.17708726411239
"FAM229A" 36.6410818091663 -0.462319966192783 0.236205080642883 -1.95728205733119 0.050314315843426 0.180729553470989 0.17708726411239
"NHERF1" 843.081207968406 0.150369968627267 0.0768344478332428 1.95706447912037 0.050339887982154 0.180754418822301 0.177111495042754
"PTGER4" 29.3362001123494 0.665568169917758 0.340112406497851 1.95690647327787 0.0503584653597741 0.180777699375097 0.177134173143354
"RUNX1" 39.5108482523427 0.514827258461454 0.263308360562592 1.95522564251838 0.0505564432221938 0.181444829120133 0.177787723383249
"PUDP" 329.209108347434 0.230892705268783 0.118115549701586 1.95480362959936 0.0506062526102797 0.181555554031132 0.177895949244984
"RPL22L1" 511.39316709083 0.283690964601312 0.145128398473145 1.95475845930875 0.0506115864094011 0.181555554031132 0.177895949244984
"GLB1L3" 29.742581138737 0.60228712534149 0.30825112734392 1.95388458277886 0.0507148682459678 0.181864845354035 0.178198738666236
"DGCR5" 50.8034917156996 -0.489406781567751 0.250486739233039 -1.95382311680953 0.0507221394354411 0.181864845354035 0.178198738666236
"ALDOC" 60.2465757638678 0.322026944569214 0.164832765512062 1.9536585676326 0.0507416092731657 0.181891025279444 0.178224257156
"CNN3-DT" 176.740782380615 0.209389332479801 0.107216680975934 1.95295480678795 0.0508249505367298 0.182146094611133 0.178474050694274
"CASD1" 212.13573876153 0.18706779571299 0.095821103180577 1.95226092691144 0.0509072338901264 0.182397251243914 0.178720010105731
"TBC1D7" 282.213384022229 -0.184518788775227 0.0945546894480361 -1.95145042358403 0.0510034882127283 0.182698332567424 0.179014887354338
"MAST3" 41.4243172880644 0.423348140083315 0.216958633441658 1.95128506004882 0.0510231452796351 0.182724958227117 0.179040842160046
"TMEM186" 85.134898768348 -0.318317643786497 0.163148153408171 -1.95109559708051 0.0510456748884164 0.182761855863964 0.179076861856263
"SMARCA1" 635.538673183524 -0.156818333612257 0.0803990570659797 -1.95049966175055 0.0511165936591413 0.182928140296108 0.179239525460404
"C14orf28" 58.9809769522278 0.344063894284059 0.176392144169266 1.95056245789435 0.0511091167715555 0.182928140296108 0.179239525460404
"LDHA" 720.102589963367 -0.204819108380954 0.105041528929502 -1.94988696821442 0.0511895927201498 0.183145531828817 0.179452399353399
"SMPD1" 163.459767748129 0.222837332497931 0.114307197618269 1.94946020146606 0.0512404911834286 0.183283766980113 0.179587712858675
"POLDIP2" 776.542193975127 0.185757747369823 0.0953101228586753 1.94898235148918 0.0512975323774527 0.183439362797384 0.179739902671415
"INPP5F" 745.387473547386 0.122153009803577 0.0626782400037229 1.9488902336173 0.0513085346438228 0.183439362797384 0.179739902671415
"MAD2L2" 513.380257464577 -0.195747060077143 0.100453101765766 -1.94864127275612 0.0513382796237034 0.183457949752598 0.179757846711197
"KCNJ4" 23.9516106811658 0.552342142815872 0.283443547102483 1.9486848385233 0.0513330734952481 0.183457949752598 0.179757846711197
"CSRNP2" 183.829248953968 -0.24235650756734 0.124494034170971 -1.9467318990925 0.0515668851888785 0.184230831692963 0.180515006147882
"PCYOX1" 587.360391541513 -0.168592681698698 0.0866105035419107 -1.94656161555644 0.0515873142154096 0.184259778468803 0.180543234625886
"STK11IP" 299.401504829481 0.165356917477437 0.0849668136985303 1.94613532365869 0.0516384864352479 0.184398493844741 0.180679017599102
"LSR" 987.807927601042 -0.190796831591666 0.0980633271933537 -1.9456491743898 0.051696895790329 0.184562980242139 0.180840051613463
"SERAC1" 90.3438377474412 -0.305288630937279 0.15701150338766 -1.94437110880674 0.0518507152479995 0.185067930164063 0.181334681038573
"PHF20" 438.308184152778 -0.148700811728708 0.0764908100994479 -1.94403499630058 0.0518912310410254 0.185168326951838 0.181432917727493
"NRP1" 272.712420019267 0.285140485898165 0.146684513207387 1.94390314057916 0.0519071324717061 0.185180863051805 0.181445066128652
"KDELR2" 2922.94259989983 0.251440671535813 0.129395974734937 1.94318773865169 0.0519934790164916 0.185444649090555 0.181703395672521
"GRWD1" 281.614294583828 0.183546155223094 0.0944826272614153 1.94264448971404 0.0520591275217199 0.185634503386133 0.18188928474387
"KLHDC8B" 783.332851255226 0.205765902186346 0.1059555156113 1.94200274520112 0.0521367679633916 0.185867018248695 0.182116973452986
"WWTR1" 753.098781941307 -0.114868216738346 0.0591630672285685 -1.9415527645747 0.052191265896454 0.185883974891635 0.182133048124791
"RBFOX2" 1040.60604285978 0.201625324377656 0.103840319173655 1.9416862927826 0.052175089095063 0.185883974891635 0.182133048124791
"TMEM248" 1027.04027156797 -0.161291626081613 0.0830734806851676 -1.94155372751115 0.0521911492227053 0.185883974891635 0.182133048124791
"MIR4709" 778.218905817416 -0.19644272872759 0.101166255472582 -1.94178115825221 0.0521635987916689 0.185883974891635 0.182133048124791
"SGK1" 49.0106218690547 0.443801206596941 0.228657836992646 1.94089654845818 0.0522708267588976 0.186122991517866 0.182367106692154
"EMX2" 319.5850103992 -0.265897919630071 0.137020611964301 -1.94056876420423 0.05231060589943 0.186220275538147 0.18246229257945
"ZFP42" 27.2511429009184 0.861374085618128 0.443941438864575 1.94028763753431 0.052344742946043 0.186297432751774 0.182537757763357
"FAM117A" 412.927942596837 -0.176457067181115 0.0909652650955356 -1.93982908746314 0.0524004643830762 0.186380246561332 0.182618495591664
"ZBTB34" 162.088227399011 -0.260640526483353 0.134365445920675 -1.93978834883805 0.0524054171994434 0.186380246561332 0.182618495591664
"EPOR" 30.5828119190704 -0.585691721554068 0.30192002425229 -1.93989028387416 0.0523930251378753 0.186380246561332 0.182618495591664
"FAM124A" 159.248690191533 -0.277181859101954 0.142945385605957 -1.93907524840314 0.052492176109924 0.186644397833288 0.182877180477452
"FMO4" 18.4484733042792 0.576162898077432 0.297210662599253 1.93856738866165 0.0525540377286472 0.186819918184975 0.183049023109728
"TNIP2" 269.447372401042 0.286713169206042 0.14792949282054 1.9381744893418 0.0526019379972491 0.186945736848045 0.183172167111337
"KEAP1" 604.354198277172 0.33348936368582 0.172100231093154 1.93776243975703 0.0526522121697239 0.187079930476119 0.183303516902751
"ATP6V0E2" 172.730493476237 -0.235881778736004 0.121739700049325 -1.9375912593873 0.0526731096932086 0.187109706201065 0.183332556526946
"IGLON5" 21.8993181363307 -0.595923281306034 0.307668016493562 -1.93690357580117 0.0527571312799943 0.18735108610809 0.18356879349631
"MMADHC" 1421.13930970632 0.0965186278912944 0.0498332986771417 1.93683000028989 0.0527661274093563 0.18735108610809 0.18356879349631
"ESYT2" 230.230513871255 0.205468351248141 0.106104872412463 1.93646480671896 0.0528107988606559 0.187465167743786 0.183680436913873
"LIMCH1" 279.324036893373 0.289663202176742 0.149622066755002 1.93596578672483 0.052871891415184 0.187551269145259 0.183764394890763
"NCOA7" 82.081730748289 0.3177956623234 0.164149146184957 1.93601776012481 0.0528655258143565 0.187551269145259 0.183764394890763
"ZNF888" 19.8665180546979 -0.66748513193883 0.344782639832386 -1.93595922423276 0.0528726952219777 0.187551269145259 0.183764394890763
"SERP1" 2518.6084897335 0.428815807573657 0.22154198994837 1.93559608123765 0.0529171907097053 0.187623561647277 0.183834957858632
"FAM174B" 73.0894116395603 0.407784607419513 0.210677377167333 1.93558802042435 0.0529181787466497 0.187623561647277 0.183834957858632
"PABPC4" 1620.38293956287 -0.111310865507031 0.0575207169337358 -1.93514391754299 0.0529726375330809 0.187727592661094 0.1839366184591
"HNRNPLL" 515.46597506556 -0.140511638009091 0.072609945332558 -1.93515691776848 0.0529710426956923 0.187727592661094 0.1839366184591
"FGFR3" 288.145290660977 0.308421073845513 0.159432819151545 1.93448924435283 0.0530530032163611 0.187967834102433 0.184171873505014
"XRCC5" 2217.28691652492 -0.117440183016599 0.0607289428764228 -1.93384204390941 0.0531325516748426 0.188205066927855 0.184404180414637
"IKZF4" 273.80331095737 0.201912414184249 0.104435752840441 1.93336485535499 0.0531912674967036 0.188368411878874 0.184564091425706
"ARAF" 304.958806951629 -0.166774568029846 0.0862942970171477 -1.93262560556818 0.0532823357534525 0.188646223316582 0.184836156886709
"PCBD1" 448.348814835954 -0.185827180292378 0.0961630547818026 -1.93241760792673 0.0533079824689464 0.188647661445504 0.184837295661146
"ANAPC2" 150.300435885541 0.235627447551642 0.121931508174627 1.93245741875171 0.0533030728804167 0.188647661445504 0.184837295661146
"ZNF140" 167.108326012216 -0.221701941531211 0.114755218027332 -1.93195521164368 0.0533650342211649 0.188760182569326 0.184947273834139
"PAN3-AS1" 13.0150123116385 0.68687648342548 0.355528395703888 1.93198768853772 0.0533610254662838 0.188760182569326 0.184947273834139
"RBBP4" 2151.92700430938 -0.178115754312554 0.0922146522811255 -1.93153419664318 0.0534170245818631 0.18888383478195 0.185068158169222
"RTTN" 108.518280681959 -0.273226124771321 0.141460378967014 -1.93146750182984 0.0534252644807389 0.18888383478195 0.185068158169222
"MRFAP1L2" 191.871535916516 0.198352074638299 0.102705021013344 1.93127923719063 0.0534485296121452 0.188921404739264 0.185104834171473
"INO80E" 516.928481326368 -0.133600539540638 0.0691886575823215 -1.93096013434974 0.0534879826273186 0.18901616177616 0.185197541935376
"MUC3A" 22.0039546957608 0.599705901731117 0.310680891943288 1.9302954165607 0.0535702446430664 0.189262116975787 0.185438393085209
"GUSB" 200.247372047998 -0.2540051898312 0.131606767321982 -1.93003137300503 0.0536029506043357 0.18933291721021 0.185507627820314
"RAB7A" 1250.50489422848 0.118287898851845 0.06129863366644 1.92969878407919 0.0536441707174533 0.189344288992796 0.185518364908938
"SESN2" 1550.20994723353 0.343399568678927 0.177942613109676 1.92983323487147 0.0536275040877469 0.189344288992796 0.185518364908938
"GARRE1" 208.317210268183 -0.19051632187037 0.0987248019767671 -1.92977162836147 0.0536351403441379 0.189344288992796 0.185518364908938
"PMPCA" 318.711493481024 0.16601715171291 0.0860421429418639 1.92948648228209 0.0536704966273403 0.189392489042843 0.185565456134453
"HAUS7" 78.5530557344241 -0.286720757467434 0.148610848809015 -1.9293393434278 0.0536887485109027 0.189412181435207 0.185584615768866
"SCGN" 24.4059181388183 -0.602830687266063 0.31258337467732 -1.92854366579274 0.0537875383916351 0.189715932958509 0.1858820942145
"LRRFIP2" 331.610709126226 -0.159922732728054 0.0829716425392393 -1.927438433588 0.0539250137616258 0.190142448575484 0.18629958517959
"KATNAL1" 144.601331064566 -0.221504517838214 0.114932055135027 -1.92726491819868 0.0539466232545242 0.190142448575484 0.18629958517959
"MARS1" 738.366566931293 0.181135366562853 0.0939836301939213 1.92730761930676 0.0539413046160911 0.190142448575484 0.18629958517959
"COX7A2" 3298.54839219456 0.117794032368299 0.0611360777990551 1.92675154522457 0.0540106007213586 0.19020386724225 0.186358953027725
"SYNM" 107.875223537263 0.340994767415798 0.176957107972203 1.92699107327954 0.0539807424266066 0.19020386724225 0.186358953027725
"ZNF470" 44.5266715946039 -0.390510050124508 0.202703082145529 -1.92651264100733 0.0540403949811237 0.19020386724225 0.186358953027725
"ZNF587" 183.515180524587 -0.201199174846761 0.104433193253241 -1.9265826178356 0.0540316665998956 0.19020386724225 0.186358953027725
"PNMA8B" 12.9563049456268 0.646702254908244 0.335656272709861 1.92668008164188 0.0540195116612393 0.19020386724225 0.186358953027725
"SOCS7" 584.609075955615 0.139405707460411 0.0723578646443621 1.92661444814034 0.054027696717349 0.19020386724225 0.186358953027725
"GAL" 695.1922699111 0.675104773834336 0.350556023392007 1.92581136476267 0.0541279318929522 0.190406997038167 0.186557572284031
"ACTR5" 92.5947953995671 -0.281191557476247 0.146017086398985 -1.92574420166078 0.0541363217428559 0.190406997038167 0.186557572284031
"AKAP17A" 298.349202907412 0.288014598611522 0.149546064792973 1.92592562706508 0.0541136610197545 0.190406997038167 0.186557572284031
"TMEM161B-DT" 372.131463514041 -0.196358613085479 0.101974674503627 -1.92556253835843 0.0541590201144733 0.190442021329369 0.186591753820534
"NKAP" 440.107528925823 0.17953617749846 0.0932700424865937 1.92490721256255 0.0542409674296733 0.190649383238418 0.18679465393169
"NEUROD4" 12.4798862814012 0.763310254731334 0.396548089886694 1.92488697890194 0.0542434992582949 0.190649383238418 0.18679465393169
"UBE2Q1" 1002.73849313732 0.109860941926853 0.0570824395838272 1.92460137877462 0.0542792467911546 0.190685353944578 0.186873681301025
"CDH3" 90.0191449964537 0.295610180730627 0.153677679587649 1.92357264583779 0.0544081725230176 0.191093365336952 0.187273391562607
"TM9SF3" 1278.70088004925 -0.13696326626559 0.071230319357328 -1.92282257753909 0.0545023356292359 0.191379119799347 0.187553288362591
"PHLDA1" 953.777356516825 0.385314221675418 0.200509214382009 1.92167837704116 0.0546462396799006 0.191836075373971 0.188000817708757
"PIK3R1" 639.518959125045 0.239141245928401 0.124450068376953 1.9215838853865 0.054658137879164 0.191836075373971 0.188000817708757
"MICB" 20.6586179673504 -0.567568704742368 0.295391133400722 -1.92141415420352 0.0546795155149314 0.191866055849107 0.188030053234459
"XKR4" 83.9255955836474 0.298022934152718 0.155139826675016 1.92099566268699 0.0547322542995277 0.192006040194635 0.188167093248741
"CD2AP" 220.079472508938 0.20994588698756 0.109304137989276 1.92074967013745 0.0547632743567647 0.192069785331985 0.188229418286987
"CEP72" 31.1424198930485 -0.55578167006789 0.289456408861036 -1.92008762996404 0.0548468315243818 0.192317719358775 0.188472249255707
"SPAST" 232.495144914828 -0.18447699265466 0.0961016946061439 -1.91960186977667 0.0549082077037962 0.192362546387467 0.188515597677893
"DUT" 1012.65397058929 -0.187396293634792 0.0976227150637975 -1.9195972321844 0.0549087939430758 0.192362546387467 0.188515597677893
"TRIB1" 64.8234476774007 0.316856294936839 0.165061870377713 1.91962137719494 0.0549057418229815 0.192362546387467 0.188515597677893
"TRAPPC6B" 160.156044507923 -0.229937747504792 0.119785505051678 -1.9195790626386 0.0549110908104979 0.192362546387467 0.188515597677893
"MYLK" 267.672505590076 -0.203903801073518 0.106230804692272 -1.91944136791757 0.0549284998221724 0.192378447830795 0.188531035708401
"SEPSECS" 73.5961961495221 0.311204839933559 0.162169186481087 1.91901338772426 0.0549826395751291 0.192522955345287 0.188672507740649
"MTA1" 990.560080483547 0.127151346874907 0.0662669814135758 1.91877378692336 0.0550129686422295 0.192584041045444 0.188732226302912
"TRMT9B" 22.6162844397464 -0.617868857123166 0.32207525036721 -1.91839905866319 0.0550604303320695 0.192705060314628 0.188850679651996
"ING4" 415.092501630245 -0.142117827679963 0.0740897092944395 -1.91818579170251 0.0550874571723216 0.19270941020638 0.188854651836832
"SPINDOC" 414.808402680628 -0.174154686582404 0.0907910595377158 -1.91819202759781 0.0550866667544625 0.19270941020638 0.188854651836832
"CEP295" 183.757863283653 -0.23507995827273 0.122579544990106 -1.91777476651348 0.0551395766635399 0.192846605513944 0.188988957479893
"ZNF467" 45.5937781868233 0.58036098225561 0.302648452003261 1.91760763491154 0.0551607813118494 0.192875639543748 0.189017265415234
"MPHOSPH6" 261.489244803233 -0.208478156022749 0.108731558422248 -1.91736565766073 0.0551914939688984 0.192937897999788 0.189078133139344
"PAXX" 214.339878142098 -0.19921315337436 0.103945010683108 -1.91652443984725 0.0552983754092591 0.193266335192332 0.189399854410179
"TYMP" 20.0014184595522 0.540713145615128 0.282207985906211 1.91600937116935 0.0553639028827451 0.193404912430772 0.189535368344891
"MATN3" 23.6137293654035 -0.55180362328975 0.287985597690589 -1.91608062248518 0.0553548343750398 0.193404912430772 0.189535368344891
"LINC00941" 12.7021235696602 0.754747134517038 0.3939428120441 1.91587994866764 0.0553803782922931 0.193417265119906 0.189547328515183
"ARPC1B" 279.954017294165 0.194645885717526 0.101604009573575 1.91573035881597 0.0553994260841743 0.193438594044905 0.189568085365603
"NSMCE2" 531.504351990237 0.146421688994457 0.0764525503506964 1.9151969204795 0.0554673950817135 0.193630691658443 0.189756193905365
"BPGM" 240.918844271217 0.20083856012565 0.10488756101937 1.91479864889373 0.0555181868630187 0.193762749761476 0.18988546413374
"GCC1" 101.612668410973 0.294750157304927 0.153942712878695 1.91467430833954 0.0555340520143507 0.193772878037001 0.189895244370383
"GLRB" 29.3481450802575 0.527269712415195 0.275444778745336 1.91424834704413 0.0555884309064777 0.193917354770135 0.190036684538862
"CCDC28A" 178.347544030173 0.203504215129899 0.106317235955864 1.91412251550991 0.0556045032451381 0.193928164840953 0.190047132931241
"RFC2" 182.10448291927 -0.256828778423626 0.134194700655394 -1.91385186724438 0.0556390860031946 0.194003512380628 0.190120827225051
"PHACTR2" 859.826536789812 -0.185243706446557 0.0968518087873349 -1.91265097436962 0.0557927493160742 0.194403267313911 0.190512145173994
"ATP5ME" 2015.28432054083 0.0898038826825813 0.0469491563302754 1.91279012663899 0.055774925643494 0.194403267313911 0.190512145173994
"VPS13A" 253.467613492916 -0.216208122013947 0.113035872563306 -1.91273900144274 0.0557814735930902 0.194403267313911 0.190512145173994
"GPAT3" 113.768101518027 0.652311789374411 0.341235777016726 1.91161605350203 0.0559254587093571 0.194820264923671 0.190920650599795
"MYO5A" 229.030512355943 -0.198964450657689 0.104092025194911 -1.91142837585425 0.0559495530242066 0.194858788118788 0.190958257060879
"APOA1" 35.3703270067422 0.441496099243718 0.231025507175062 1.91102750792435 0.0560010459566109 0.194992693910883 0.191089336763841
"CHCHD1" 1083.48905813241 -0.11016379120111 0.0576533779762791 -1.91079508379258 0.056030919746983 0.195051278150419 0.191146602622827
"TRIP4" 218.439100261069 0.216075184834041 0.11313732348797 1.90984882948036 0.0561526801396579 0.19542189567502 0.191509509226164
"ARHGAP23" 248.734553842191 0.271794897866478 0.142318535018965 1.90976458428453 0.0561635311626898 0.19542189567502 0.191509509226164
"COG2" 170.632675027739 0.200405059410471 0.104974114565116 1.90909025754306 0.0562504493180326 0.195587745151419 0.191671601048447
"PFKFB3" 93.6050090610916 -0.305366107926962 0.159938971229738 -1.9092664256814 0.0562277311138106 0.195587745151419 0.191671601048447
"MDP1" 123.499188997415 0.265574486044547 0.139108843933812 1.9091128826497 0.0562475312129888 0.195587745151419 0.191671601048447
"PIP4K2C" 238.220871524593 0.209550030574739 0.109824864980277 1.90803813519252 0.0563862875643733 0.19597601502324 0.192051805029209
"DLGAP1-AS2" 275.755046200363 0.273104431072992 0.143134822232886 1.90802228844523 0.0563883356044257 0.19597601502324 0.192051805029209
"REV3L" 360.229355988969 0.171615302285956 0.0899567011288074 1.90775451003059 0.0564229527608904 0.19600518193581 0.192080096353873
"FXR2" 624.868635807031 0.168038921022226 0.0880774026287769 1.90785509116869 0.0564099480220673 0.19600518193581 0.192080096353873
"MAP7D3" 387.913895255949 0.182738482368615 0.0958436396269115 1.90663129113165 0.0565683501000933 0.19646461368406 0.192530181774234
"GIHCG" 412.837323427045 0.240506785216222 0.126196086077548 1.90581810174706 0.056673809542945 0.196785157967002 0.192844160600452
"SUPT5H" 855.615262971525 0.134838735482309 0.0707650443738874 1.90544267548097 0.056722552326839 0.196862946872902 0.192920099353407
"ZNF625" 103.759128046476 -0.257512581656686 0.13514054128972 -1.90551687302051 0.0567129162596951 0.196862946872902 0.192920099353407
"GJD3-AS1" 27.6240866838356 0.472849267829011 0.248242580790037 1.90478710914202 0.0568077502297356 0.197112871502806 0.193164872171488
"POLR1C" 324.128933051511 0.16763985292115 0.0880195263799431 1.90457572104534 0.0568352450812779 0.197162507188429 0.193213367504479
"AUTS2" 752.14923861542 -0.148722395140415 0.0781118797714566 -1.90396640786976 0.0569145592611499 0.197391840333102 0.193437960840794
"ZNF8-DT" 74.061718172803 -0.310047934808921 0.162860922631132 -1.90375892387124 0.0569415884228993 0.197439773543377 0.193484787657145
"C9orf85" 108.225678549984 0.263652791546315 0.138533733066024 1.90316672850114 0.0570187930906162 0.197661623172201 0.19370204697908
"STX3" 384.905163201718 0.195449629372546 0.102726068097819 1.90262932273854 0.0570889301732356 0.197790030077893 0.193867364594058
"DENND6A" 165.971482720775 -0.313911832536479 0.164991808756833 -1.90259040677059 0.0570940119001747 0.197790030077893 0.193867364594058
"CCN2" 2175.62687385796 0.383780951962314 0.201741884986871 1.9023365028402 0.057127176433268 0.197853807535795 0.193934876331585
"SP8" 397.929663120686 -0.218196709160464 0.114710700278132 -1.9021478260652 0.0571518314744747 0.197893346509253 0.193973475443702
"KANTR" 164.672383263194 -0.236266582151627 0.124244385739265 -1.90162783409343 0.0572198264212497 0.198082900728309 0.194159118191185
"PPP1R3D" 72.9275604501595 0.303029455099295 0.159407085495694 1.90097858045012 0.0573048182578937 0.198331193174113 0.194402335358621
"IRAG1" 73.6678125377009 0.327519940489834 0.172316064355356 1.90069301846641 0.0573422335462062 0.198372352140495 0.194442208606176
"FXYD7" 20.3491246469213 -0.679983568971822 0.35776102914542 -1.90066416847048 0.057346014699025 0.198372352140495 0.194442208606176
"ZBTB8B" 25.5605031603723 -0.529879074397651 0.278798029815253 -1.90058399892129 0.0573565230098487 0.198372352140495 0.194442208606176
"SRCAP" 262.568275717239 -0.160024752667914 0.0842367529431502 -1.89970229237007 0.0574721993404006 0.198680489301644 0.194743927261357
"DCAF15" 551.749523413302 -0.20500385205391 0.107909259760599 -1.89977998652498 0.0574619983942313 0.198680489301644 0.194743927261357
"OMA1" 47.5875646447671 0.364484735265572 0.191922208990188 1.89912744951892 0.0575477208082622 0.198895567778475 0.194954587359962
"PMM2" 335.335451640439 0.302807756124432 0.159462699401552 1.89892531144173 0.0575742968219847 0.198925794952579 0.194983901945544
"TCF7L1" 635.058533164677 -0.152006245297415 0.0800513807904892 -1.89885850557964 0.0575830823360856 0.198925794952579 0.194983901945544
"TRPM3" 730.726817162317 -0.37298399750514 0.196455293651501 -1.89856934151538 0.0576211226160793 0.199011215541856 0.195067473062224
"BAZ1A-AS1" 34.3756902437929 -0.460645312506579 0.242713960571326 -1.8978937652464 0.0577100778488144 0.199272405563427 0.195323330243519
"RAD50" 242.919787388455 0.291876778248212 0.153874387948192 1.89685094537295 0.0578476132816797 0.199605587311884 0.195649281170506
"ACVR1B" 279.655239116661 -0.188148260903716 0.0991894385529122 -1.89685780712782 0.0578467074088925 0.199605587311884 0.195649281170506
"RHOT2" 481.796053075391 0.194160083887419 0.102364223124995 1.89675726499026 0.0578599819255013 0.199605587311884 0.195649281170506
"SERTAD2" 314.507369081635 0.24091454915965 0.127005764486896 1.89687885532556 0.0578439287487372 0.199605587311884 0.195649281170506
"MTF1" 312.732275046664 -0.175287544947789 0.0924251395068199 -1.89653535697238 0.0578892892656112 0.199660612815495 0.195703059172769
"TUBG2" 85.3191117331591 0.291422793713412 0.153676608235627 1.89633801174597 0.0579153629675042 0.19970446266165 0.195745883029752
"IDI1" 2450.63149999241 -0.158224164456055 0.0834426019433872 -1.89620362705617 0.0579331237650856 0.199719634234432 0.195760597105766
"MED29" 412.396868516857 0.141117544497509 0.0744299541628207 1.89597785038003 0.0579629734701798 0.199776464706536 0.195816144293867
"FAF1" 262.777640178709 0.183791352959475 0.096943858419054 1.89585349661873 0.0579794196125934 0.199787082611583 0.195826395041285
"HDX" 81.1340552549117 -0.293353322001254 0.154796374468505 -1.89509168421086 0.0580802561617776 0.200088423393928 0.196121605045817
"TSSC4" 417.159543029974 0.167050571050512 0.0881680470899678 1.89468380625524 0.0581343043964782 0.200228475142524 0.196258723350978
"WTAP" 1113.04924144695 -0.131139884348884 0.0692246755921427 -1.89440951838522 0.0581706739980109 0.200307586943623 0.196336109811594
"C8orf76" 175.717801585583 -0.204854286951677 0.108145774133762 -1.89424217998846 0.0581928717612553 0.200337873580664 0.196365639146311
"CDH10" 37.3843649064429 0.401668677322468 0.212114883257443 1.89363740607944 0.0582731548823707 0.200519604452739 0.196543296288562
"ARCN1" 1003.75513832926 0.156157255368809 0.082468359218637 1.89354143635634 0.0582859032209761 0.200519604452739 0.196543296288562
"TAF9" 944.164414769466 0.130904505297244 0.0691268623697702 1.89368504239373 0.0582668278734059 0.200519604452739 0.196543296288562
"IGIP" 24.9091370195692 0.498889636755248 0.263510006546056 1.89324740754409 0.0583249755766726 0.200607854330442 0.196629639435464
"CCL2" 1557.98410570602 -0.496607562217282 0.262410038518314 -1.89248690721343 0.0584261364665357 0.200909567035145 0.196925212037832
"VPS39" 259.919368806992 0.17780228740201 0.0939920486664145 1.89167370990119 0.0585344682457677 0.201235793775928 0.197244812106267
"RAD51B" 40.6430750372817 -0.470575066408615 0.248789737357917 -1.8914569041553 0.0585633786277701 0.201288890257049 0.197296698510399
"HSPG2" 231.64315601272 -0.302243339406208 0.159832281708044 -1.89100309509626 0.0586239310666826 0.201450694617189 0.197455136679269
"NID2" 15.7234565412412 0.571163326566852 0.302190720034935 1.89007566645601 0.0587478410075316 0.201557932132353 0.19755914898194
"RBM25" 1823.51973451331 0.174154008061473 0.092124818457937 1.890413582101 0.0587026683228441 0.201557932132353 0.19755914898194
"GOLM1" 713.418898197277 -0.114416323904761 0.0605338542842895 -1.89012124302244 0.0587417466322934 0.201557932132353 0.19755914898194
"SYTL2" 126.05354276352 0.363532174745867 0.19231265944867 1.89031848339082 0.0587153782351568 0.201557932132353 0.19755914898194
"CHMP7" 506.869010920581 -0.144010782487662 0.0761758613702513 -1.89050415574167 0.0586905653088791 0.201557932132353 0.19755914898194
"CALM3" 3125.6254643736 -0.165485610998403 0.0875520207947901 -1.89014039306161 0.0587391860974655 0.201557932132353 0.19755914898194
"CTU2" 190.347249305914 0.2042885976571 0.1080855983579 1.89006306816793 0.0587495257091694 0.201557932132353 0.19755914898194
"IQCN" 24.812693354335 0.5078138157911 0.268718070576883 1.88976429720907 0.0587894905084587 0.201602501518798 0.197602520928638
"TOM1L2" 173.603055678644 0.225501370585078 0.119326725316894 1.88978093537905 0.0587872643268627 0.201602501518798 0.197602520928638
"ARL8B" 831.399169402962 0.127709627121303 0.0675898535560723 1.88947926947875 0.0588276379956451 0.201640800907797 0.19763974744004
"ZSCAN12" 91.6263270248083 -0.27543126551933 0.145765315889372 -1.88955283250213 0.0588177905145695 0.201640800907797 0.19763974744004
"PPAN" 135.057448487614 0.228370080016489 0.120913815889732 1.88870128972485 0.0589318657208213 0.201859195415865 0.197853339018099
"PRPF38B" 811.833808105511 0.137062279550225 0.0725669897096712 1.8887689857136 0.0589227902490426 0.201859195415865 0.197853339018099
"TMEM14B" 1058.61084506261 -0.146611074123702 0.077621325097881 -1.88879890853222 0.0589187791005722 0.201859195415865 0.197853339018099
"UBA52" 7921.63551944911 -0.119720587100839 0.0633915194829623 -1.88858995773111 0.0589467936541003 0.201864071372621 0.197857961872073
"TUBB4A" 21.3136256769352 -0.597779208076964 0.316555916430095 -1.88838425393629 0.0589743836743518 0.201877269199946 0.19787058529524
"PANTR1" 105.906232488298 -0.268021648091134 0.141933566715097 -1.88835984534323 0.0589776581881298 0.201877269199946 0.19787058529524
"RNF170" 243.843762389808 0.208470976446772 0.110419691300023 1.88798731451197 0.0590276534746355 0.202002143804682 0.197992825266059
"TSPAN6" 858.922740393998 -0.185447056788839 0.098234396988594 -1.8878016506822 0.0590525835154315 0.202041203568018 0.198030953584937
"RALY" 1868.38387094242 0.228562524728354 0.121102709760318 1.8873444300356 0.0591140141575536 0.202158838624368 0.1981459413945
"RNF25" 190.570690520999 0.195316195817155 0.103486124022004 1.88736603736 0.0591111098758199 0.202158838624368 0.1981459413945
"RARS2" 471.318985807897 0.129932163109135 0.0688540700032939 1.88706583507583 0.0591514712478625 0.202240666105455 0.198225988453073
"MYO6" 386.750616928274 -0.167053431003326 0.0885335352177586 -1.88689439083663 0.0591745317146065 0.202273244927953 0.198257764471081
"ENC1" 1586.43750754284 0.129707288917464 0.0687452763879771 1.88678111039129 0.0591897728319083 0.202279086486366 0.198263334048794
"GPR27" 68.5280787942627 -0.444267812237797 0.235479031610501 -1.88665550898242 0.0592066754602008 0.202290602235219 0.198274465228072
"MT-CYB" 29288.7410927869 0.0849255295508538 0.0450207950004879 1.88636228102888 0.0592461517824733 0.202379222313622 0.19836116995549
"TUBGCP4" 286.057205524043 -0.169399870844826 0.089809789167451 -1.88620719873842 0.0592670388350305 0.20240431722779 0.198385610735965
"MAFTRR" 11.2448717281112 -0.797037091602048 0.422642011502753 -1.88584444969891 0.0593159190738432 0.202524979057974 0.198503720925323
"MYO5B" 56.2895758199684 0.483529680083376 0.256477031896359 1.88527478077946 0.0593927491745452 0.202740994441905 0.198715291177254
"POLR3F" 141.244944446521 -0.244993079520157 0.129976329209023 -1.88490535939177 0.0594426164178433 0.202864892742905 0.198836573268483
"CRAT" 131.035531568879 -0.250902094382491 0.133128657479893 -1.88465878896425 0.0594759196542931 0.202885907574709 0.198856858912831
"USP49" 150.992312271798 -0.232647782131902 0.123436422576557 -1.88475797723002 0.0594625208493115 0.202885907574709 0.198856858912831
"FBXO6" 14.241157604744 0.671389965282466 0.356347001423206 1.88409040233541 0.0595527482372671 0.20310163829584 0.199068149499161
"MPDU1" 390.754657800544 -0.17647570805334 0.0936964865261702 -1.8834826640383 0.0596349870357896 0.203237264974615 0.199200458983007
"QNG1" 80.0426358182029 0.343958804756011 0.182627045287508 1.88339467582427 0.0596469013542706 0.203237264974615 0.199200458983007
"AIDA" 273.823004513224 -0.160680885570085 0.0853070243750499 -1.88355984454054 0.0596245377946888 0.203237264974615 0.199200458983007
"PPIAP22" 1202.85848204865 -0.186946228877882 0.0992513016732855 -1.88356450470816 0.0596239069169347 0.203237264974615 0.199200458983007
"EXOSC4" 189.101192420339 0.180676666585675 0.0959411086199927 1.88320386520971 0.0596727454448195 0.203278987900903 0.199241197402197
"RNF103-CHMP3" 105.785220751079 0.234006518890799 0.12427004083959 1.88304853937289 0.0596937902045772 0.203304346315339 0.199265896382495
"DBN1" 1447.22710838777 -0.116062331038781 0.0616682562247324 -1.882043341972 0.0598301311043089 0.203722277846745 0.199675370115203
"MED13L" 884.761177161057 -0.103892025568741 0.0552088455713002 -1.88180036176573 0.0598631266874956 0.203788207179386 0.199739833812642
"POLR1E" 96.1987773374978 -0.255301394835792 0.135704729839415 -1.88130063806841 0.0599310342816993 0.203972928151831 0.199920729163146
"SDC3" 667.891644053206 -0.183108759377515 0.0973380357908306 -1.88116349266588 0.0599496821772905 0.203989949735064 0.199937256617318
"CNNM2" 122.796900429659 0.340635186882459 0.181098744655524 1.88093621261923 0.05998059642973 0.204048692633501 0.199994676517581
"TRDMT1" 226.779282598737 -0.18653299035863 0.0991843059606419 -1.88067042010305 0.0600167658525149 0.204125282357996 0.200069588633007
"ADAP1" 10.8933988813956 0.736923901709377 0.392073363339226 1.87955615100479 0.0601685940720203 0.204548588626009 0.200484172077948
"INTS2" 92.9357354478338 -0.306830395165466 0.163241757918412 -1.87960727131363 0.0601616215514216 0.204548588626009 0.200484172077948
"PPIE" 520.904664605299 0.198566529772392 0.105669600339942 1.87912634412923 0.0602272437969838 0.204701418889794 0.200633809418152
"FBXO3" 366.925022224125 0.149324559060809 0.0794855772211245 1.87863716011517 0.0602940535503863 0.20473405274947 0.200665014959343
"SDC1" 219.333930872076 -0.282396779110994 0.150300386112556 -1.87888259248726 0.0602605262261084 0.20473405274947 0.200665014959343
"ARPP19" 1552.18298548134 -0.0768385220509619 0.0409013487824666 -1.87863051802098 0.0602949611094797 0.20473405274947 0.200665014959343
"TCEA2" 688.206908402082 0.134780656904415 0.0717383633648569 1.8787807608452 0.060274435075652 0.20473405274947 0.200665014959343
"LEPROT" 846.04631056723 -0.181650448092011 0.09669691932993 -1.87855465666097 0.0603053274187794 0.20473405274947 0.200665014959343
"SLCO4C1" 31.2531625564815 -0.605324612558848 0.322401448846738 -1.87754929366526 0.0604428479313243 0.205107761833697 0.201030984657236
"PCDHGB4" 72.3490215437438 -0.288431662211179 0.153617732662884 -1.87759353826778 0.0604367903849844 0.205107761833697 0.201030984657236
"GATA3" 10.1862365501415 0.833646820286022 0.444048275152294 1.8773788052664 0.0604661942724387 0.205140415793104 0.201062833653354
"TMEM101" 378.015343149854 0.16197538936044 0.0862989879115387 1.87690948967412 0.0605305000218151 0.205265407061273 0.201185028640683
"PSMA6" 837.507542383229 0.11200420131878 0.0596739743501314 1.87693550728842 0.0605269335978744 0.205265407061273 0.201185028640683
"PCNX3" 644.853068670068 0.142411524890781 0.0758851598992027 1.87667160588373 0.0605631165628024 0.205329432157127 0.201247625155548
"SH3BGRL2" 375.488840919082 -0.213525065101127 0.113815378543802 -1.87606514895482 0.0606463345279815 0.205564945243598 0.201478300442106
"TMEM123" 874.953215490545 -0.141264795739693 0.0753088196696746 -1.8758067960608 0.0606818144594003 0.205638576862189 0.20155031231158
"MBD2" 264.213367770507 0.168227637092163 0.0896941048520004 1.87557072306755 0.0607142497012308 0.205701859595195 0.201612181006975
"IFITM1" 2106.20355386907 0.203338652010417 0.10844142988094 1.87510116966981 0.0607788066809278 0.205873918483233 0.201780663107828
"CARMIL1" 117.919009343496 0.243960882188316 0.13012780060266 1.87477910990935 0.0608231182375177 0.205965296395678 0.201869912319565
"DAB2IP" 188.399407421175 -0.215156679242482 0.114768295811589 -1.8747048365665 0.0608333411551322 0.205965296395678 0.201869912319565
"AP1S2" 1187.94055259979 -0.132337812407427 0.0706300233127791 -1.87367646505481 0.0609750316738784 0.206351544818006 0.202294123487912
"TARDBP" 877.754106740904 -0.141186962405738 0.0753671022925321 -1.87332348081701 0.0610237293343782 0.206422879857498 0.20236372291875
"PPP1R2" 400.897273958013 -0.153431110514401 0.0819001072214698 -1.87339328017607 0.0610140972691146 0.206422879857498 0.20236372291875
"PTPDC1" 45.9486768716698 -0.409839999552901 0.218790500797247 -1.87320746586114 0.0610397417755714 0.206430330330598 0.202370860505249
"KDM4A" 349.921661358741 0.237117791195842 0.126594261895074 1.87305323042504 0.0610610348151745 0.206449402542952 0.202389225099943
"LINC02976" 18.3330466995992 -0.593365226252934 0.316805030430882 -1.87296655436912 0.0610730036155296 0.206449402542952 0.202389225099943
"COX14" 590.126382148346 0.163794149303639 0.0874837731317985 1.87228034914401 0.0611678279572455 0.206723195185373 0.20265746675828
"ASH2L" 521.271754830342 -0.164773485366265 0.0880318534575119 -1.87174845121024 0.0612414129672637 0.206925099691378 0.202855233832808
"TRIM37" 318.639369645409 0.174338035134812 0.0931548201085675 1.87148700337384 0.061277609632033 0.207000612153588 0.202929094633095
"SEC31A" 1911.72266832398 0.177899304838964 0.0950970189414357 1.87071379123378 0.0613847622130519 0.207315731034953 0.203237848769336
"PHLDB1" 390.559825735431 0.164347539811799 0.0878733695412154 1.87027697549159 0.0614453651672613 0.207407733674693 0.20332754204382
"FTL" 41517.3526646274 0.168146264794874 0.0899073346070279 1.87021743587236 0.0614536294116414 0.207407733674693 0.20332754204382
"MMP19" 20.7361641679784 0.590842952571595 0.315907754988957 1.87030214751217 0.0614418715061742 0.207407733674693 0.20332754204382
"FGF19" 80.7573230768135 0.455727071072272 0.243826198476589 1.86906523548178 0.0616137389506265 0.207881854056745 0.203792001872959
"ZNF285" 26.2805780084601 0.491642954906348 0.263050437835198 1.8690064116691 0.0616219223525179 0.207881854056745 0.203792001872959
"PLCH1" 128.600359499916 -0.268009959824501 0.143421669335802 -1.8686852625944 0.0616666155674582 0.207985688064613 0.203893626336154
"SMNDC1" 691.066847162127 0.133742390743655 0.0715781794591404 1.86847991600569 0.0616952070092055 0.208035180323394 0.203941978161967
"MRPS10" 635.432611758299 0.158241913456684 0.0846961786867828 1.86834773315905 0.0617136172984264 0.20803784646574 0.203944258696078
"ARHGAP11B" 35.3927031333922 -0.521659890290746 0.279220166670092 -1.86827440335678 0.0617238325579047 0.20803784646574 0.203944258696078
"BRMS1L" 152.383762050449 -0.221310694056428 0.118472396890859 -1.8680359295871 0.0617570629909544 0.208102925515957 0.204007890663105
"OXNAD1" 84.734311998731 0.271249514407296 0.145220237186079 1.86784927268593 0.0617830832661395 0.208143684620747 0.204047681241552
"ARPIN-AP3S2" 142.984081705446 -0.215046725980769 0.115148504202922 -1.86755987382867 0.0618234438771786 0.20823272624517 0.204134804172475
"TNKS" 513.396476815438 0.15711450073749 0.084138876024732 1.8673235032437 0.0618564251619296 0.208296878423186 0.204197527422413
"ARHGEF11" 88.4194402315045 -0.275722326035148 0.147671352819205 -1.86713482859953 0.061882761781352 0.208338631330552 0.204238292217342
"PSMD8" 2057.35301078851 0.09526961817501 0.0510413171002294 1.86651958819812 0.0619687061199894 0.20853404301702 0.204429525092175
"PTCD3" 720.899185487978 0.113736572419765 0.0609344052139499 1.8665411112231 0.0619656978529892 0.20853404301702 0.204429525092175
"LINC00910" 11.1654091956106 0.74368678853599 0.398465890272901 1.86637503156583 0.0619889138906988 0.208538094762156 0.204433164492814
"MROH6" 13.4903159342477 0.654364820829417 0.350619314558719 1.86631139146737 0.0619978119563166 0.208538094762156 0.204433164492814
"TVP23A" 39.5405654626698 0.480939120026891 0.257734869074528 1.86602271455874 0.0620381876119741 0.208626958025599 0.204520112287748
"ATF7IP2" 74.9966468019474 -0.30054043473452 0.161078047672883 -1.86580629127599 0.0620684718178535 0.208681852616571 0.204573760047964
"RASAL2" 286.155408188904 0.166599681175114 0.0892959464215206 1.86570261978838 0.0620829829477065 0.208683703418556 0.204575408264379
"NEBL" 1327.357086248 -0.124594558844656 0.0668125569528222 -1.86483745761496 0.0622041911247991 0.209044120713466 0.204928563766514
"GLG1" 2014.38731233415 -0.104928384806276 0.0562801826545819 -1.86439311063134 0.0622665196594299 0.209152860954912 0.205034664286696
"TMEM120A" 304.343043463697 -0.174362525186721 0.093526694883757 -1.86430756912167 0.0622785244922606 0.209152860954912 0.205034664286696
"GLMP" 625.996059870829 0.192016444764325 0.102991113675436 1.86439817875397 0.0622658084628866 0.209152860954912 0.205034664286696
"RIT1" 697.259961786287 -0.156966192314069 0.0842114226736647 -1.8639536933409 0.0623282075063023 0.20927269672152 0.205151974255978
"TAF1" 241.519427009378 0.18077101285381 0.0970086302664843 1.86345289442011 0.0623985740806494 0.209461910028643 0.205337295504071
"ZNF248" 85.7724449621075 0.30045625916113 0.161248486445909 1.86331212021589 0.0624183658999034 0.209481305224911 0.205356142520164
"LRFN5" 18.0294758838917 0.591349428990955 0.317387361338832 1.86317888178178 0.0624371030279322 0.209497152875765 0.205371511897012
"ZNF768" 257.534949747504 0.165415573820656 0.0887959058433698 1.8628738819607 0.0624800122254428 0.20959408050851 0.205466364527858
"HINFP" 198.490667775095 0.197435244057574 0.10599644527746 1.86265910654608 0.0625102427464998 0.209648442579017 0.205519489831489
"CLDN4" 129.301794490955 0.295321918980633 0.158560052697129 1.86252409706711 0.0625292520763283 0.209665154786217 0.205535706791191
"APH1A" 1664.11041543676 0.117190780979485 0.0629279304677277 1.86230152665811 0.0625606004192418 0.209723223831986 0.205592466063774
"VPS26C" 257.128103463597 0.184194703376865 0.0989155612063188 1.86214081111737 0.0625832447785477 0.209752094831778 0.205620602387843
"NMT1" 530.210621326018 0.137489627485055 0.0738388846048612 1.86202199858261 0.0625999894817658 0.20976118421283 0.205629346776887
"HP1BP3" 2137.54136854937 -0.0978806624788285 0.0525898209822619 -1.86120927302344 0.0627146293706717 0.210004094944624 0.205866974694509
"RBM39" 2301.40996431608 0.164070731838734 0.0881471361215861 1.86132799155746 0.0626978725795007 0.210004094944624 0.205866974694509
"CTHRC1" 260.494097232483 -0.294271969517643 0.158106240188827 -1.86122931749052 0.0627117998900339 0.210004094944624 0.205866974694509
"CYCS" 1312.89691833553 -0.208063658585698 0.111799136542371 -1.86104888660606 0.0627372733484832 0.210032869431831 0.205895016444415
"SYT4" 30.3497227372263 0.530474629679085 0.285084847166616 1.86076052428368 0.0627780024657154 0.210122163201414 0.205982385168969
"WIPI1" 373.910742943004 0.46556582818668 0.250232094377079 1.86053603294033 0.0628097253965939 0.210181279433241 0.206040170864001
"SYNDIG1" 12.2466665892348 -0.741421194842455 0.398567316205727 -1.8602157394656 0.0628550090956242 0.210252717989896 0.206109870324178
"ST13P7" 17.0618288025199 0.626524638111668 0.336807509651007 1.86018607115043 0.0628592050238725 0.210252717989896 0.206109870324178
"STAG2" 676.391666198779 -0.137858486317027 0.0741181386899644 -1.85998311282057 0.0628879152104631 0.210301690506936 0.206157712166136
"SCAMP1" 612.767534537157 -0.169861134840175 0.0913496116555152 -1.85946203559936 0.0629616756764416 0.210336927118437 0.206191426848958
"GPAM" 134.335213830463 -0.231039162309586 0.124236524427489 -1.8596718104782 0.0629319726473148 0.210336927118437 0.206191426848958
"SLC37A4" 215.911646759195 -0.188340656649963 0.101290456206238 -1.85941167316376 0.0629688084596606 0.210336927118437 0.206191426848958
"KCNK12" 44.7690719308208 0.592819664979664 0.318769135980539 1.85971475298617 0.0629258936407187 0.210336927118437 0.206191426848958
"ZNF780A" 80.1291580181164 0.264060193973492 0.14200798046595 1.85947432747843 0.0629599348908603 0.210336927118437 0.206191426848958
"THBS1" 1523.74640307201 0.21189484930691 0.113975162662724 1.85913179991636 0.0630084588095731 0.210422350823391 0.206275001587125
"SLC29A2" 303.252948332773 -0.275885695364916 0.148462882953604 -1.85828060102491 0.0631291771621679 0.210778409698478 0.206623877100384
"TIMM23B" 30.9229410580229 0.414134414521452 0.222954145256934 1.85748694667327 0.0632419066115008 0.211107641810789 0.20694645415386
"TBCB" 2872.21045386148 -0.141538157861006 0.0762270078837543 -1.85679802724057 0.0633398945032902 0.211340344427496 0.207174238271178
"ZNF330" 234.58163644678 0.19229944301861 0.103564890698791 1.85680148669201 0.0633394021378074 0.211340344427496 0.207174238271178
"XPA" 282.659990725149 0.197284632556849 0.106256158744378 1.85668891938264 0.0633554248723463 0.211344987947296 0.207178624537767
"FURIN" 274.323656316239 0.261448450173388 0.140825915292423 1.85653648783673 0.063377127186548 0.211370213561919 0.20720318720349
"MIR4435-2HG" 584.360870817417 0.172833877354989 0.0931044474164717 1.85634394651283 0.0634045488766961 0.211414498462827 0.207246433433768
"SH2B3" 83.3703293779984 -0.412062715341974 0.222051545895732 -1.85570748305199 0.06349526362703 0.211622564257937 0.207496496020203
"SEC24B" 293.580143676875 -0.171773348146753 0.092583096023437 -1.85534244937401 0.0635473400248158 0.211748916337705 0.207620208481167
"OAT" 255.15785865011 0.159048326326878 0.0857603759221566 1.85456657129446 0.0636581454774651 0.212001146970835 0.207866816659419
"DZANK1" 93.5508433160892 0.286917670705522 0.154718016597247 1.85445546042908 0.0636740266070313 0.212001146970835 0.207866816659419
"THAP2" 130.825309978372 -0.266437172841551 0.143667670184159 -1.8545381330401 0.0636622098592828 0.212001146970835 0.207866816659419
"ARRDC1-AS1" 203.495064821956 -0.183947333856152 0.0991942490613519 -1.85441530730657 0.0636797665171962 0.212001146970835 0.207866816659419
"CLN6" 141.283081769341 -0.229234948406255 0.123626246984572 -1.85425792659437 0.0637022682944206 0.212028836888221 0.207893790649717
"MMAB" 761.868767125519 -0.16686737666236 0.0900085521114403 -1.85390579837081 0.0637526382190948 0.212149251135136 0.208011680589274
"VAV2" 429.608367910282 -0.219039095549605 0.118174022996257 -1.85352998904457 0.0638064318755609 0.212248020588472 0.208108171893576
"LINC02893" 53.0467497085212 -0.381602099686435 0.205881892198877 -1.8535000606941 0.0638107174554853 0.212248020588472 0.208108171893576
"NOS1AP" 105.35962885019 0.254218623280043 0.137222055629743 1.85260760096748 0.0639386222080777 0.212626145665483 0.208478745614145
"TOMM22-DT" 33.3987066080013 -0.482654184078117 0.260568022403668 -1.8523154899276 0.0639805326820367 0.212707826897683 0.208558481477712
"MIR3652" 26.2576676271889 0.619102249862774 0.334245505339648 1.85223807043767 0.063991644203832 0.212707826897683 0.208558481477712
"CALCOCO1" 238.740385589618 0.176829324816632 0.0955144784548374 1.85133529154162 0.0641213319284566 0.213091522824937 0.208934516288193
"ZNF718" 25.0358338301471 -0.485992646471969 0.262589929219178 -1.8507665085142 0.0642031512157319 0.213316004528287 0.209154442414302
"MAD2L1BP" 219.771492714935 0.192661295568388 0.104123923410726 1.8503076839356 0.0642692158025504 0.213488052848116 0.209322957825795
"PDE10A" 61.1625673804094 -0.331414738957149 0.179143832046189 -1.84999246232324 0.0643146360022596 0.213588789673052 0.209421376504459
"COQ8B" 255.538966861106 0.203337574337022 0.109918208023779 1.84989892023197 0.0643281195549961 0.213588789673052 0.209421376504459
"PSMB3" 4730.59942466272 -0.109152443521699 0.0590158494299517 -1.84954456431669 0.0643792190807562 0.213710985302941 0.209541011546616
"ALDH9A1" 720.61641144326 0.134769909738059 0.0728798031461818 1.84920792757547 0.0644277944617669 0.213777285597002 0.209605665538382
"ANAPC7" 377.187263202904 -0.159874293787157 0.0864527447981997 -1.84926799213072 0.0644191251618802 0.213777285597002 0.209605665538382
"CDAN1" 138.913493500736 -0.245845153707885 0.132972043284648 -1.84884843185882 0.0644797017037688 0.213878181464252 0.209704240048663
"FAM219A" 376.0917239936 0.209569505871685 0.113354392564725 1.84879916102079 0.0644868185616393 0.213878181464252 0.209704240048663
"TYMSOS" 108.063494275526 -0.262583615439005 0.142059664267546 -1.84840374495375 0.0645439573700046 0.214020202920769 0.209843313640489
"S1PR2" 97.4757957543844 -0.261382279395509 0.141418872023904 -1.84828428946406 0.0645612272626622 0.214029990047078 0.209852733584624
"SRPX" 75.8913736667192 0.343683642668019 0.186070869528991 1.84705775567127 0.0647387701343489 0.214212033440622 0.210029640625815
"PEX1" 154.658290406697 -0.229677232792094 0.124297714255876 -1.8477993273415 0.0646313782722502 0.214212033440622 0.210029640625815
"CD164" 1273.55284243928 0.127722138190131 0.0691504696104756 1.84701765453784 0.0647445816366231 0.214212033440622 0.210029640625815
"UBP1" 420.941092570992 0.148241491132477 0.0802563701724762 1.84709937434121 0.0647327391641196 0.214212033440622 0.210029640625815
"GTF2E1" 176.475854301459 -0.200862919909716 0.108747997904955 -1.84704935979851 0.0647399868382375 0.214212033440622 0.210029640625815
"ARPC2" 2676.83779787805 0.117276957922224 0.0634830602380435 1.84737404722565 0.0646929478838089 0.214212033440622 0.210029640625815
"OLFML2A" 54.3404763764142 0.356208154284913 0.192839297573149 1.84717616568684 0.0647216125308953 0.214212033440622 0.210029640625815
"FKBP1C" 125.15639952323 0.245903967976661 0.133135953849018 1.84701397982643 0.0647451142015475 0.214212033440622 0.210029640625815
"MYCBP" 106.78432193649 -0.248073062865738 0.134304104256687 -1.84709964180702 0.0647327004070917 0.214212033440622 0.210029640625815
"CEP104" 247.433337377202 0.185542082892883 0.100465291387412 1.8468276987064 0.0647721161030152 0.21425394810973 0.210070561354981
"RIN1" 128.20410808071 0.361007368875402 0.19549639911265 1.84661901965457 0.0648023756731808 0.214306617602369 0.210122026916303
"POLN" 18.9634498756011 -0.594905761200769 0.322220528092648 -1.84626896592298 0.0648531615150279 0.21442713079554 0.21024001138564
"IKBKE" 37.876708261648 0.610651807177674 0.330768174016849 1.84616252453166 0.064868610555205 0.214430780756126 0.210243414587469
"RANGAP1" 480.274112559165 -0.279931711003355 0.151648850973607 -1.84592042212094 0.0649037609171039 0.214499539727807 0.210310655381854
"PAK1IP1" 262.404371439353 0.195546262224768 0.105946263511781 1.8457117386025 0.0649340718657574 0.214552278127617 0.21036218844285
"PSMB1" 4604.35512830403 0.107358113294252 0.05817441866742 1.84545227530356 0.0649717747819702 0.214629412031136 0.210437640548258
"LINC02288" 15.4695651450886 0.60901540020843 0.33007561721948 1.84507842578227 0.0650261310493097 0.214761512798295 0.210566985906181
"MIR671" 28.5319883961796 0.438439347682242 0.237681833601072 1.84464812072312 0.0650887421640717 0.214920812429543 0.210722998744481
"SFRP1" 328.489867601543 -0.221912174132557 0.12035868972263 -1.84375697877702 0.0652185650272483 0.21511189541644 0.21095619582695
"MBD1" 382.670067518001 0.252818001354519 0.137111983358129 1.84387968988949 0.0652006756240461 0.21511189541644 0.21095619582695
"MAMDC4" 707.212225040928 -0.131264063397262 0.071191048249898 -1.84382821470043 0.0652081794264152 0.21511189541644 0.21095619582695
"RDM1" 14.6091059394295 -0.911462984233882 0.494297595704816 -1.84395593293193 0.0651895625932553 0.21511189541644 0.21095619582695
"ABCA2" 152.487817818298 0.230696639883352 0.125157383125735 1.8432523445428 0.0652921755385541 0.215259691210919 0.211100765066082
"UBOX5" 112.96665297589 -0.2335918086614 0.126725148534212 -1.84329481056664 0.0652859784213071 0.215259691210919 0.211100765066082
"ACAD8" 260.645144378358 0.193663950335909 0.105094640211473 1.84275763203733 0.065364405271528 0.215450304299625 0.211287509712105
"NXN" 822.021682582095 -0.149483869397998 0.0811359117596109 -1.84238848317731 0.0654183451951661 0.215580560841566 0.211415063788097
"OCLN" 67.6189418709982 0.294926404008878 0.160107443936262 1.84205304112085 0.0654673917145933 0.215694637723108 0.21152675070254
"COL17A1" 32.7288449706709 0.453893332610917 0.246447146371086 1.84174716280735 0.0655121420087682 0.21570378852769 0.211534797140578
"CD37" 68.2585339376762 -0.359854183991922 0.195409272623794 -1.84154098298457 0.0655423205440705 0.21570378852769 0.211534797140578
"DONSON" 160.684234561455 -0.198555426975694 0.107811452872319 -1.84169141297857 0.0655203009794505 0.21570378852769 0.211534797140578
"SNRPD1" 1704.07889961884 -0.133012145795453 0.0722270898498709 -1.84158251525747 0.0655362405446853 0.21570378852769 0.211534797140578
"MGAT5B" 129.882091713399 0.316368357325767 0.171776798799586 1.84174090759997 0.0655130574147641 0.21570378852769 0.211534797140578
"SURF1" 398.525385461547 0.148434744692768 0.0806339343730592 1.84084710546336 0.0656439675823904 0.215917179268502 0.211743507502243
"RPL36AL" 2799.15364843884 0.208979851751323 0.113526487475357 1.84080258623949 0.0656504936965039 0.215917179268502 0.211743507502243
"TRMT10C" 375.159324905879 0.175175668541156 0.0951565795643751 1.84092019010254 0.0656332551973141 0.215917179268502 0.211743507502243
"EMILIN1" 19.5706111976893 0.53652529623497 0.291526511701362 1.84039967104118 0.0657095817356069 0.216059791720287 0.211882992696227
"FDX2" 97.5983511327639 0.235718552733428 0.128086341525268 1.84030982481398 0.0657227637779063 0.216059791720287 0.211882992696227
"NFYA" 140.608539819686 -0.251622807179919 0.136736166133858 -1.84020668630999 0.0657378987213944 0.216062029482718 0.211885002037766
"GCK" 19.9624133339411 0.598181389115614 0.325240255088611 1.83919849943741 0.065885995320002 0.216501177850822 0.212315475097627
"SGSM2" 216.803101742454 0.187197112418294 0.101798757870265 1.838893875865 0.0659307967492581 0.216600780177563 0.212412966314192
"MAP3K4" 299.273746083302 0.17224414063744 0.0936999932717406 1.83825136612243 0.0660253739109491 0.216863829756288 0.212670744423951
"HMGN3" 1537.09036434876 -0.131822673457044 0.0717447823966767 -1.83738341735008 0.0661533130959959 0.217236319015586 0.213035845724446
"ARAP2" 11.1324386650971 -0.726999416090889 0.395756803149596 -1.8369852654588 0.0662120706121711 0.217381513619753 0.213178046969859
"MYH9" 2685.12473177632 -0.204233741183475 0.111197323727108 -1.83667856687532 0.066257361160524 0.217434694759059 0.213229828147413
"CDKAL1" 306.323380374236 -0.164216373333007 0.0894066022613301 -1.83673654047396 0.0662487981738488 0.217434694759059 0.213229828147413
"CCDC117" 294.029653974974 0.251056202464545 0.136714171668185 1.83635828971613 0.0663046841130544 0.217542234003937 0.213335101968865
"BFAR" 608.778571011087 0.136488853894799 0.0743716561161824 1.83522676544379 0.0664720969079081 0.217932975346091 0.213717543008761
"POU6F2" 60.2721559591492 -0.381150785293044 0.207693574011474 -1.8351592585719 0.0664820957705496 0.217932975346091 0.213717543008761
"SBDS" 116.12844849111 0.251032689266409 0.136776960833412 1.83534337754555 0.0664548276821581 0.217932975346091 0.213717543008761
"RTL10" 179.555411423195 -0.211726767491591 0.115366285520916 -1.83525686499808 0.0664676390750066 0.217932975346091 0.213717543008761
"ITGA9-AS1" 36.4556622826658 -0.426156779344687 0.232243823175519 -1.83495420251766 0.0665124754949818 0.217984758539572 0.213768138829458
"NOG" 165.365172297882 -0.300573644949552 0.163855047813825 -1.83438745989119 0.0665964997433878 0.218212292451592 0.213991085553082
"MAN2A1" 1541.38607082278 -0.0999042326610718 0.0544676859761206 -1.8341927120765 0.0666253928792903 0.218259121796983 0.214036823197034
"PDS5B" 470.405966133259 -0.139437349516188 0.0761037494591131 -1.83220078520705 0.0669215119393406 0.219008120659031 0.214769843772241
"PEBP1" 5414.46946775398 -0.113582650668743 0.0619942234347411 -1.83214893865567 0.0669292338722258 0.219008120659031 0.214769843772241
"HNRNPA1" 11062.7409060225 -0.122836867111098 0.0670535726474798 -1.83192128713092 0.0669631485666572 0.219008120659031 0.214769843772241
"B4GALT3" 525.500916745006 0.306778559095801 0.167456500470679 1.83198955091933 0.0669529773914388 0.219008120659031 0.214769843772241
"CSRP1" 208.814257457791 -0.262185629049847 0.143091111686416 -1.8322984982074 0.0669069607331828 0.219008120659031 0.214769843772241
"CTNNB1" 2843.48639915634 -0.0956334081342978 0.052198773582918 -1.83210067152983 0.0669364233511813 0.219008120659031 0.214769843772241
"SIN3A" 547.003448278292 -0.154815477581944 0.0845124015769804 -1.83186697683565 0.0669712416063976 0.219008120659031 0.214769843772241
"NYNRIN" 132.112704628261 -0.354527496911636 0.193485958069798 -1.83231641431956 0.0669042929875885 0.219008120659031 0.214769843772241
"ZNF670-ZNF695" 22.9176721596583 -0.52302696514067 0.285707828929902 -1.83063574806343 0.0671549291113752 0.219560778730717 0.21531162054352
"NPY1R" 18.8147764231897 0.645061673319645 0.352562556830384 1.82963749502753 0.0673041631056236 0.220000575137297 0.215742719101034
"KIF23-AS1" 21.464948448889 0.488581306095279 0.267066335145014 1.82943801520317 0.0673340170673665 0.220050040910143 0.21579104108881
"NEDD8-MDP1" 190.145672537603 0.185445941318998 0.101379439028311 1.8292263509883 0.0673657064490001 0.220105481967137 0.215845222703939
"GDI2" 1785.1821065662 0.123675347389 0.0676179694508586 1.82903077973794 0.0673949973746075 0.220153063976318 0.215891697381888
"SMAP2" 95.4707406995616 0.256947673011983 0.140492734535625 1.82890363591597 0.0674140454682897 0.220167173183307 0.215905347199495
"UNG" 299.862941491588 -0.226457579713458 0.123836049464492 -1.82868866289531 0.0674462617996414 0.220176178506451 0.215913805861996
"SUPV3L1" 339.408680941829 0.19768918125967 0.108103316765219 1.8287059747576 0.0674436669368171 0.220176178506451 0.215913805861996
"SERGEF" 89.6966372823198 0.265648489442674 0.145350011758472 1.82764683833739 0.0676025714422848 0.220514470609028 0.216244804146393
"KAT6B" 455.025745937109 0.165071500921838 0.0903212276888437 1.82760470761656 0.0676088987691448 0.220514470609028 0.216244804146393
"SLC33A1" 283.70825050554 0.244974850301412 0.134034895641154 1.82769456513229 0.0675954042676101 0.220514470609028 0.216244804146393
"DMRTA1" 394.514655601387 0.166692285838515 0.0912002476341727 1.82776132919244 0.0675853792990472 0.220514470609028 0.216244804146393
"GAL3ST1" 22.3430228933333 -0.576338921607698 0.31540247793615 -1.82731259874367 0.0676527820181788 0.220609464574113 0.216337772721732
"DHX32" 219.260004424323 0.178524441408122 0.0977539204796166 1.82626375016179 0.0678105427437568 0.220882979501782 0.216605061168583
"EXPH5" 29.6332050883527 -0.471741186203705 0.258292419470085 -1.82638417020342 0.0677924146110874 0.220882979501782 0.216605061168583
"ACSF2" 32.607572293119 -0.487840677244534 0.267110164671733 -1.82636507990652 0.0677952882142559 0.220882979501782 0.216605061168583
"NAGA" 176.662500539664 -0.25064530049791 0.137241765361918 -1.82630484121898 0.0678043564139094 0.220882979501782 0.216605061168583
"LINC00649" 83.5188086541247 -0.281985538715586 0.154397367237175 -1.82636235164825 0.0677956988986922 0.220882979501782 0.216605061168583
"RAB3C" 54.665650729936 0.543092761277674 0.297500987980288 1.82551582421521 0.0679232254450039 0.221153642768878 0.216870110370108
"ADAMTS3" 231.148720946157 0.220867121624595 0.120983280889486 1.82560036395732 0.0679104809525328 0.221153642768878 0.216870110370108
"ATG3" 347.917167015353 0.152567180444121 0.0835939306216731 1.82509877582627 0.067986124903216 0.221310234114389 0.217023482665469
"BRF2" 158.269245267444 0.201578890975931 0.110458216583462 1.82493342017358 0.0680110771880884 0.22134325752396 0.217055680442247
"INTS5" 329.260769604307 0.305640321003681 0.167507512333128 1.82463649985944 0.0680559015767479 0.22134685877037 0.217058654487862
"UBAC2-AS1" 25.0476501453251 -0.589850046151221 0.323270720806499 -1.82463182771288 0.0680566070985161 0.22134685877037 0.217058654487862
"SNHG8" 927.352591422087 0.149769285934078 0.0820800018255853 1.82467449565033 0.068050164210906 0.22134685877037 0.217058654487862
"TSNAXIP1" 32.4225264838762 0.403108810149416 0.220989019360762 1.82411239850495 0.0681350814941732 0.221553882570133 0.217261481741957
"NRCAM" 192.480792273834 0.26867485983349 0.147323266818384 1.82370962602062 0.068195982812402 0.221607293712997 0.217313300969856
"EXOSC9" 368.205585272039 -0.151227951850917 0.0829189278538004 -1.82380495943648 0.068181563856764 0.221607293712997 0.217313300969856
"TMCO3" 438.962734963888 0.187744514422351 0.102944891693724 1.82373803433508 0.0681916858592244 0.221607293712997 0.217313300969856
"RAB23" 122.380933201006 -0.24083096470034 0.132074029131373 -1.82345436331609 0.068234603042566 0.221636429004841 0.217388924072552
"GNG3" 46.962624945927 0.424697169648008 0.232955864843912 1.82307996380589 0.0682912807248344 0.221772336362117 0.217522030947493
"FAM174C" 177.171001622066 0.194048156738449 0.106456895088857 1.82278617628743 0.0683357822270607 0.221868651765878 0.217616304535946
"GPR89A" 123.950415254647 0.216805716452264 0.118987156328838 1.82209343547207 0.0684408096194643 0.22202786399733 0.217818941413041
"MAP7" 35.8190949808866 0.401210486973907 0.220206607197696 1.82197297383412 0.0684590865108173 0.22202786399733 0.217818941413041
"PHF6" 728.678167086717 -0.153330362587657 0.0841559801451567 -1.82197821620263 0.0684582910355202 0.22202786399733 0.217818941413041
"RPL30P14" 10.5613513952698 0.719162074396833 0.394674412359341 1.82216544036317 0.0684298866828782 0.22202786399733 0.217818941413041
"FOXC1" 18.1248411373743 0.544799531374245 0.299094183103571 1.82149825088905 0.0685311523193364 0.222161802652979 0.217949723155147
"IFIT3" 124.986544405672 0.701451488646282 0.385115125943304 1.82140726601725 0.0685449714902018 0.222161802652979 0.217949723155147
"ACTMAP" 161.197832540598 -0.199483906597478 0.109520635266163 -1.82142758862457 0.0685418846071745 0.222161802652979 0.217949723155147
"MROH7-TTC4" 132.151136744771 0.208616032045217 0.114544260426 1.82127005988215 0.0685658152750997 0.222181185070928 0.217968532295173
"RAC1P2" 401.210629304165 0.130874940603792 0.0718633659091353 1.82116352258356 0.068582003570799 0.222185476674535 0.217972536816987
"BCAR1" 1145.83315458002 0.156609982670996 0.086010726839621 1.82081919808697 0.0686343450107597 0.222258706503647 0.21804396681943
"PDGFRB" 215.855218459589 0.294785789709791 0.161894801119525 1.82084778307461 0.0686299985016494 0.222258706503647 0.21804396681943
"ZNF254" 170.493876230759 -0.215688271411109 0.118486207600517 -1.82036606436349 0.0687032767811159 0.222433740810942 0.21821547624126
"DHRS13" 87.7908241780337 0.283776849269284 0.155915059045954 1.82007338486556 0.0687478301102534 0.222529788758785 0.21830949705085
"ADM2" 186.175129216577 0.358532762734048 0.197002415480172 1.81994094772982 0.0687679982413886 0.222546879781831 0.218326058343665
"CHRFAM7A" 77.0883848738796 0.308234351254455 0.169389101492488 1.81968230859366 0.0688073990077254 0.222619130781608 0.218403659328652
"PJA1" 329.446993876116 0.160538621931747 0.088236799671771 1.81940667078735 0.0688494097472102 0.222665724124037 0.218489509176052
"SNRNP48" 221.35862855739 -0.233680966882285 0.128480016957158 -1.81881176868312 0.0689401522962966 0.22291096615294 0.218729935610219
"FGFR1OP2" 402.943312137114 0.150817027478241 0.08292793394538 1.81865169313847 0.0689645859627299 0.222941745452181 0.218759921712322
"SLC25A37" 583.214938785721 0.130325682102625 0.0716661759200474 1.81851034228503 0.0689861674378244 0.222963293159048 0.218780849426515
"MAP4K3" 314.970240916594 0.162335966154341 0.0892755682705518 1.81836945201376 0.0690076841122437 0.222980853075637 0.218797648569308
"ASAP3" 221.859015151556 -0.226462817854443 0.124547863138179 -1.81827943208624 0.0690214347859896 0.222980853075637 0.218797648569308
"LIPG" 220.123549668045 0.217480901364758 0.119641758210152 1.81776751377016 0.0690996738507262 0.223185376992363 0.218998119794759
"GEM" 53.9044600592503 0.382966324134516 0.210745039631061 1.81720207889567 0.0691861767827877 0.223368244179074 0.21922468906369
"MANBA" 86.4039772412341 0.279646504766059 0.153916551514079 1.81687090839272 0.0692368821215292 0.223483678245005 0.219337755664233
"SMIM14" 719.639617699432 0.25236183214939 0.138919256412918 1.81660799708918 0.0692771580612251 0.223565405591363 0.219417740748796
"PYCR1" 776.190218673032 0.346035878390334 0.190500322872054 1.81645822523221 0.0693001105313237 0.223591204882846 0.219442835364966
"GPR137" 255.53750862288 0.170568563434109 0.0939179561783526 1.81614432824959 0.0693482353653646 0.223698192110805 0.219547611571919
"LCA5" 288.562681727895 0.235096536406777 0.129464978547606 1.81590835640798 0.0693844312452629 0.22373438629987 0.219582682325653
"CCDC107" 324.489918546986 0.164224328107093 0.0904380724841451 1.81587603092584 0.0693893908808001 0.22373438629987 0.219582682325653
"NNT" 231.21270879029 -0.168709084636236 0.0929150265303625 -1.81573520383279 0.0694110011035178 0.223755799977439 0.219603472830436
"SLIT3" 355.93088074716 -0.524826375509309 0.289121355724994 -1.81524596892286 0.0694861182162049 0.223949653966328 0.219793503482411
"EPCAM" 68.1480420384845 -0.348026135720533 0.19178373620275 -1.8146801319618 0.0695730800406416 0.224084981781407 0.219925642276122
"TTC3" 3400.5310461472 0.220788023355881 0.121665077120796 1.8147197912567 0.0695669820091273 0.224084981781407 0.219925642276122
"PLSCR3" 208.884782098153 -0.199175650015344 0.109748107465346 -1.81484359607965 0.0695479485456048 0.224084981781407 0.219925642276122
"LSM5" 1491.61063555227 -0.121583709091557 0.0670376792752171 -1.81366226286573 0.0697297383059685 0.224492812448334 0.220325450985814
"MICOS10-NBL1" 566.202631030113 0.129793753070295 0.0715636829839447 1.81368185172099 0.0697267206924986 0.224492812448334 0.220325450985814
"PDE1C" 111.967107426729 0.303838971683681 0.167631140139077 1.81254492113815 0.069902039510487 0.224999071189225 0.220822085437607
"P3R3URF-PIK3R3" 36.6699727206152 -0.374210119795312 0.206503656536888 -1.81212345616973 0.0699671227931089 0.225160075675219 0.220979874519183
"COL5A1" 143.232594639338 0.234780354656168 0.129615813862963 1.81135578799352 0.0700857951095895 0.225473184866513 0.221286717470735
"ATP5MGL" 48.4599073506361 -0.349196985400167 0.19278815585389 -1.81129895585917 0.070094587240747 0.225473184866513 0.221286717470735
"METTL1" 102.395051264706 0.266018556821717 0.14694819855752 1.81028797517098 0.0702511408299168 0.225928152565748 0.221733010647993
"ASF1A" 710.781892350631 0.142371397137669 0.0786706120030258 1.80971513393328 0.0703399743867601 0.226067928861167 0.221869510914039
"STK11" 785.391760847293 0.200568983423918 0.110821905487005 1.80983157203912 0.0703219102476999 0.226067928861167 0.221869510914039
"KIF1C" 480.686640422365 0.168592033629238 0.0931594086638853 1.8097155837207 0.0703399045996812 0.226067928861167 0.221869510914039
"ZNF547" 23.601975928594 0.454127195632678 0.251137589109099 1.80828046189213 0.0705628611568672 0.226735522049194 0.222524478564021
"MYLIP" 108.20519745353 0.290898637909294 0.16093051085628 1.80760401717163 0.0706681525680048 0.226976266563501 0.222760296987357
"MICU3" 120.688633054797 0.250137499843965 0.138380102482857 1.80761175455086 0.0706669474848864 0.226976266563501 0.222760296987357
"KIF16B" 108.427244942508 0.284354070149745 0.15737233213773 1.80688731168374 0.0707798512883898 0.227101807640618 0.222882370126976
"SEC11C" 1212.82380877418 0.474445090186046 0.262546034294751 1.80709295975655 0.0707477861855622 0.227101807640618 0.222882370126976
"XXYLT1" 726.701847453506 -0.135873724860787 0.0751985695127998 -1.80686581860655 0.0707832032243537 0.227101807640618 0.222882370126976
"POMK" 412.247965593139 -0.166384047997853 0.0920834211883386 -1.80688386520248 0.0707803887729033 0.227101807640618 0.222882370126976
"UBA6-DT" 105.220569563599 0.241009762467979 0.133357375004754 1.80724734915776 0.0707237212781275 0.227101807640618 0.222882370126976
"ZNF552" 32.6417882961169 -0.425261270901435 0.235396533804347 -1.80657405624713 0.0708287176727427 0.227199071195742 0.222977599555782
"SUV39H1" 77.7466405140115 -0.341728615711467 0.18917546374888 -1.8064108787654 0.0708541835544931 0.227231996518464 0.223009686156317
"WDR74" 257.157209314246 0.215775607232331 0.119483102968669 1.80590896847491 0.0709325599838175 0.227434557408431 0.22320825610425
"OXTR" 104.719515429349 0.359323013467818 0.199001655341409 1.80562826400293 0.0709764247287982 0.227477615104219 0.223250059772767
"PMEL" 18.369863529132 -0.608450150768836 0.336963349212905 -1.80568644094404 0.0709673317870022 0.227477615104219 0.223250059772767
"ARHGEF1" 264.066473709174 0.163114004123155 0.0903500683381047 1.80535562533008 0.0710190503474398 0.227565437211904 0.223336022856551
"SLC16A1-AS1" 99.4584372903283 -0.255917141483193 0.141795887126735 -1.80482767638005 0.0711016520533586 0.227781289089928 0.22354763601014
"ZNF576" 140.026136227115 0.223383661167388 0.123830142653515 1.80395222342939 0.0712387970291884 0.227976351529075 0.22373793835732
"DYM" 389.010538256604 0.196156102166204 0.108714238095851 1.80432761708045 0.0711799628216727 0.227976351529075 0.22373793835732
"MINDY3" 184.915396326764 0.18860827067255 0.10454389333325 1.8041060520994 0.0712146831509492 0.227976351529075 0.22373793835732
"NAB2" 855.137167758808 0.16855569404477 0.0934261406762906 1.80415987243649 0.0712062479614341 0.227976351529075 0.22373793835732
"PROSER3" 226.943972823893 -0.171758558812795 0.0952088151480384 -1.80401949699438 0.0712282505347735 0.227976351529075 0.22373793835732
"ABCA13" 195.046565641969 -0.223076193138859 0.123672943731897 -1.80375906327945 0.0712690859106617 0.228024464082314 0.223784929759478
"VAT1" 1731.85392333605 0.109020153789036 0.0604545602091763 1.80334044961736 0.0713347637290526 0.228136938002114 0.223894859245034
"CCDC88A" 1163.23046913181 -0.118668091086102 0.0658013967893836 -1.80342814706401 0.0713210004519091 0.228136938002114 0.223894859245034
"GAREM2" 31.1928461567429 -0.467750590530633 0.25941845729386 -1.80307367259062 0.0713766452208071 0.228222051927406 0.223978163952075
"LASP1" 1835.9068702779 0.169232967970748 0.0938780693148485 1.80268905406622 0.0714370621924811 0.228309336713822 0.224063146247011
"ETF1" 657.906369499266 -0.170455608817376 0.0945605408990088 -1.80260822534236 0.0714497643261478 0.228309336713822 0.224063146247011
"ST20" 113.468669806438 0.262475161246453 0.145593704716169 1.80279196657672 0.0714208922973339 0.228309336713822 0.224063146247011
"AP4S1" 94.7119363898565 0.244782706769388 0.1358058887168 1.80244545418675 0.0714753492280183 0.228342278320243 0.224095248889477
"TUBB2A" 2607.20593613075 -0.199824187309919 0.110878260332258 -1.80219446725739 0.0715148148868213 0.228419541223975 0.224170848467685
"AQR" 497.579184824813 -0.141830773014596 0.0787171960119802 -1.80177623442037 0.0715806182773776 0.228564313285581 0.224312475153349
"GLYCTK-AS1" 12.3964529014082 -0.847427888117162 0.470345908422602 -1.80171204414041 0.0715907221570171 0.228564313285581 0.224312475153349
"AK1" 132.27026216434 -0.246359823004967 0.136780687206654 -1.80113017441385 0.0716823647596409 0.228808026569958 0.224551428417832
"FAM136A" 565.417400886459 0.162373253727653 0.0901618980995391 1.80090766887353 0.071717434058647 0.228871094002702 0.224613096244167
"DRAM1" 145.230083533895 0.246195082853797 0.13674523505547 1.80039240675501 0.0717986989540145 0.229081526566619 0.224819387396004
"HMCES" 648.284982371228 -0.128558470089306 0.0714170204988566 -1.80010968241618 0.0718433210471532 0.2291749814368 0.224910877060352
"MON2" 286.179199771544 0.157578908501945 0.0875561687397899 1.79974650295923 0.0719006746219209 0.229195673099041 0.224930052847637
"ERMAP" 114.910707161689 -0.257231752118355 0.142939625492672 -1.79958322425815 0.0719264719365534 0.229195673099041 0.224930052847637
"SLC19A1" 63.4956755393968 -0.327163064547103 0.181765253646875 -1.79992082085557 0.0718731415287924 0.229195673099041 0.224930052847637
"HSP90AB3P" 33.830373358949 0.484052504198874 0.268972341011903 1.79963672985042 0.07191801745392 0.229195673099041 0.224930052847637
"BICRA-AS2" 10.945758300366 -0.818288791769237 0.454638725234204 -1.79986601745749 0.0718817966629425 0.229195673099041 0.224930052847637
"PRKAR2A" 983.163901608351 0.149201664152268 0.0829500816279488 1.79869219202789 0.0720673847105571 0.229595751631161 0.225322459134656
"MYDGF" 3107.57157920603 0.247033951879274 0.137377329238913 1.79821483826969 0.0721429690410397 0.229689691421823 0.225413971959816
"ATP10D" 69.7378741214105 0.274562375860151 0.15267855250579 1.79830350336691 0.0721289248769149 0.229689691421823 0.225413971959816
"CFAP47" 15.3044231190462 -0.62742245992032 0.348892011195889 -1.79832853658563 0.0721249601297537 0.229689691421823 0.225413971959816
"KIAA1549" 331.046225968946 -0.184568716092943 0.102671318842144 -1.79766577632762 0.0722299879346781 0.229917772497353 0.225637581051398
"SMG6" 402.416167668881 0.263433563678214 0.146584679511743 1.79714254283382 0.072312993331834 0.230083998366167 0.225800259973932
"RORB" 27.2831938268747 0.41805593588241 0.232616808087079 1.79718713931417 0.072305915533748 0.230083998366167 0.225800259973932
"PDCD6IP-DT" 75.9756940074088 0.321544347633852 0.178935518116259 1.79698447250107 0.0723380848558958 0.230114852612456 0.225830313658528
"KIZ" 123.47744683695 0.260009650028908 0.144711536300588 1.79674445227939 0.0723761984447507 0.230187109436624 0.225900999036299
"SOX12" 760.154313312054 0.116473346963459 0.0648559086609182 1.79587873130279 0.0725138057078448 0.23057570042988 0.22628212804878
"FUCA1" 103.80810851745 0.260837483437574 0.145276578893957 1.79545447327728 0.0725813201283123 0.230741295890688 0.226444413502882
"FAM83G" 95.4191428911057 0.246857484352401 0.137550138734116 1.79467273987688 0.0727058562478154 0.231088058514213 0.226784492004775
"TIMM50" 599.377683960415 0.12803490042722 0.0713735054419204 1.79387154427222 0.0728336742717858 0.231439720335807 0.227129151046452
"CRTC3" 202.824824674017 -0.187864046659615 0.104730515605326 -1.79378517878758 0.0728474634854144 0.231439720335807 0.227129151046452
"PLBD2" 207.915822470911 -0.207247653431804 0.115545827155856 -1.79364031166833 0.072870597935364 0.231464024211182 0.227152775502615
"C3orf62" 62.3155954265761 -0.328866186632164 0.183374940585952 -1.79340855179728 0.0729076211635975 0.231532424294339 0.227219674836646
"TRABD-AS1" 92.8101578036241 -0.283624516221057 0.158184597851882 -1.7929970431548 0.0729733968688339 0.231692085045737 0.22737613480193
"KDM5D" 260.044395632933 0.170197374491389 0.0949346609073513 1.79278435151823 0.0730074126145386 0.231750860854135 0.227433588987599
"MRPL55" 477.512948422138 0.128467066372088 0.071687517387688 1.79204233949594 0.0731261840983818 0.232078598705438 0.227754994458292
"RNASEH1-DT" 79.0461304998671 0.317603230827319 0.177302150836873 1.79131064867639 0.0732434582551513 0.232401446401614 0.228071600337698
"SF3B1" 2184.43609540023 0.120323931506427 0.0671965727410432 1.79062601853404 0.0733533288935022 0.232673676483801 0.228338303905359
"TTC5" 511.864295361212 0.133508027825556 0.0745612443395281 1.79058207797074 0.0733603851530743 0.232673676483801 0.228338303905359
"PGAM1" 585.733902938303 0.155727912767393 0.0869910041644468 1.79016111221118 0.0734280146977205 0.232838770407621 0.228500094331078
"LINC03011" 100.992134995378 0.316851155781521 0.177023725862512 1.78987960081468 0.0734732688825331 0.232897130919628 0.228592200927736
"USP38" 287.975230874629 0.145983444407881 0.0815789413319786 1.7894746122509 0.0735384125707914 0.233040532352807 0.228746135906716
"PRKCD" 22.8806294760865 -0.550989938883047 0.307948932855836 -1.78922503082999 0.0735785820490271 0.233118407051475 0.228822337912214
"RABGAP1" 612.011544160704 0.116188497703606 0.0649497447338992 1.78889845032699 0.0736311714282384 0.233174336377901 0.228876524040643
"SLC38A5" 17.6716396286159 0.52131587923341 0.291429251573205 1.78882482255718 0.0736430319802027 0.233174336377901 0.228876524040643
"CASP8AP2" 261.06879998927 -0.239865949069441 0.134078310630484 -1.78899889133079 0.0736149941043275 0.233174336377901 0.228876524040643
"MIR4458HG" 143.818187992522 0.23676111756132 0.13236959660748 1.78863669323852 0.0736733444562968 0.233220913369912 0.228922005193954
"TAF8" 153.837413305623 -0.206133330712758 0.115266794853882 -1.78831493470485 0.0737252116848889 0.233335690083785 0.229034428895971
"SLC41A2" 25.9631063647053 0.63029980147657 0.352475807078533 1.7882072721551 0.0737425734704283 0.233341233750204 0.229039633108216
"TBRG4" 234.280822951376 0.210260086367663 0.117614510289064 1.78770532522647 0.0738235621350266 0.23349864722691 0.229193670153843
"CELSR2" 456.466066090576 -0.216118669685945 0.120886986414817 -1.78777448338687 0.0738123992132979 0.23349864722691 0.229193670153843
"SDCBP2-AS1" 36.5101061756023 -0.434943729575353 0.243397688045786 -1.78696738275318 0.0739427604892983 0.233826186544115 0.229514933227943
"LZTR1" 166.680216729192 0.201161349459137 0.112618281249049 1.78622286921854 0.074063179649409 0.234157446996482 0.229839848259516
"FBLN5" 15.8910395825875 0.599157946016738 0.335472020628067 1.78601465748172 0.074096884914534 0.23421447149555 0.229895583645795
"NAA35" 516.937585128421 0.128466225253051 0.0719494486585321 1.78550673630238 0.0741791596693164 0.234424963792165 0.23010195673076
"C2orf76" 205.967462705215 0.230821524034521 0.129288063864467 1.78532740869638 0.0742082255767957 0.234467249190857 0.230143224648852
"AKAP3" 13.690096250342 0.63783605523417 0.357301057562157 1.78515020242617 0.0742369567950671 0.234508459461679 0.230183437282815
"APBB3" 59.3747098221489 0.384228442634947 0.215266970687755 1.78489269118889 0.0742787244080297 0.234590824519592 0.230264045664892
"CHRNA7" 93.5408277170086 0.267228312007663 0.149743757079631 1.78457063732919 0.0743309876815792 0.234706295704319 0.230377149466937
"ARHGAP9" 16.5114585681042 0.658129300662767 0.368846012319659 1.78429284492956 0.0743760922891985 0.234749541287783 0.230419122324334
"PANK1" 208.998439550806 0.202715310701139 0.113608370476491 1.78433428673363 0.0743693620456711 0.234749541287783 0.230419122324334
"VDAC1" 2115.90669076853 0.144155190525792 0.0807993550493981 1.78411313354742 0.0744052835865326 0.234792100285305 0.230460658813526
"SH3KBP1" 189.671530270305 0.200523681288628 0.112419012746656 1.78371679655756 0.074469695408954 0.234884102846293 0.230550252166983
"GGPS1" 357.659889781796 0.144423798284607 0.0809712152720308 1.78364370349884 0.0744815793076952 0.234884102846293 0.230550252166983
"ZFAND4" 38.6938692325014 0.420557341567882 0.23577527269855 1.78372115427721 0.0744689869542391 0.234884102846293 0.230550252166983
"CCDC157" 94.3472670022878 0.247520922548683 0.138786913798503 1.78346009558253 0.0745114381958355 0.234928702415387 0.230593791669647
"RAB15" 68.4371005095906 -0.284316269688661 0.159480277670898 -1.78276758631793 0.0746241442143356 0.235234438573574 0.230893649009009
"ELAPOR2" 190.434422434924 -0.195221613093101 0.109549831855423 -1.78203480358366 0.0747435563623507 0.235561180793679 0.231214124247179
"DENND5A" 487.353680070097 -0.179970249216494 0.101004970272613 -1.78179597232447 0.0747825093199131 0.235634264189305 0.231285621389547
"COMT" 537.001137227482 0.148923748682833 0.083585484463214 1.78169391060208 0.0747991604632307 0.235637060190595 0.231288128319278
"SLC25A16" 125.851023785227 0.227429024172501 0.127683901429635 1.78118793071055 0.0748817546848653 0.235847549310865 0.231494495056896
"NME6" 219.462541717956 -0.171148726692014 0.0960951693536292 -1.7810336132734 0.0749069596907128 0.235877234770755 0.231523395098243
"TUBA4A" 27.5196403915273 0.425583466409481 0.239062863983993 1.7802157111193 0.0750406651515834 0.236248496774614 0.231887566535083
"ACHE" 55.639523212403 0.4826831947401 0.271251720314256 1.77946592995205 0.0751634057793896 0.236435730132642 0.232119477111859
"SERINC3" 853.505665021255 -0.173053894576002 0.0972432262855751 -1.77959844799671 0.0751417004013568 0.236435730132642 0.232119477111859
"PLAA" 479.261553332838 -0.155257162741239 0.0872462315991362 -1.77952858129836 0.0751531433604407 0.236435730132642 0.232119477111859
"NRGN" 20.7640934371477 -0.547432093714847 0.307657483192766 -1.77935569138049 0.0751814658612642 0.236442783861598 0.232126154163738
"RUSF1" 400.932633299297 0.176700547946306 0.0993238358462175 1.77903467421345 0.0752340774024046 0.236558474760443 0.232239485021672
"MKRN1" 746.610579088446 0.147870481654063 0.083129372932751 1.77879943559403 0.0752726497682371 0.236629982909697 0.232309439709581
"CREBL2" 195.203121096615 0.172848353138523 0.0971791754558354 1.7786563049928 0.0752961269682908 0.236654017224981 0.232332787376165
"FAM13B" 184.483018967569 -0.21413748196428 0.120414865568218 -1.77833094737763 0.0753495164523823 0.236772035301705 0.232448402645517
"POU3F2" 634.948926260713 -0.158166072455108 0.088950656312593 -1.77813272000238 0.0753820596757466 0.236824511986772 0.232499673283814
"RETREG3" 248.403564026222 -0.187024945100305 0.10518956977841 -1.777979941303 0.0754071493645484 0.236853555095875 0.232527938304492
"SEMA3C" 70.2041229662714 0.318573126759126 0.179260411212465 1.77715271656687 0.0755431166201085 0.237127198069183 0.2327950980057
"STX12" 218.89679702546 -0.170167534069361 0.0957437135978003 -1.77732331110741 0.0755150603874889 0.237127198069183 0.2327950980057
"ZFP30" 112.475179438825 -0.235216808019757 0.132376967455403 -1.77687110183274 0.0755894500133568 0.237127198069183 0.2327950980057
"MRPS11" 485.866133142813 0.151436167480082 0.0852196982580566 1.7770089612558 0.0755667654377749 0.237127198069183 0.2327950980057
"TENM3" 1466.30439588769 0.10452018587994 0.0588145243420469 1.77711521174741 0.0755492858593323 0.237127198069183 0.2327950980057
"SCO2" 132.950576620517 0.22789565704893 0.128254460763991 1.77690238367845 0.0755843021419031 0.237127198069183 0.2327950980057
"GSDMB" 21.6168110515231 -0.544323582534168 0.306360084405147 -1.77674445935433 0.0756102937539144 0.237142818093477 0.232810185386104
"DESI2" 501.806188156618 -0.135558000785885 0.0763099355714628 -1.77641351379385 0.0756647853288514 0.237214180179461 0.232879749280472
"CLMP" 28.8520153824527 -0.470087723795466 0.264613728648689 -1.77650542243623 0.0756496489719257 0.237214180179461 0.232879749280472
"ALG10" 39.3687930431417 -0.363661426727967 0.204803039931724 -1.7756642032716 0.0757882808839467 0.237551524984952 0.233210682652583
"KANK1" 155.678368211506 -0.196468845456047 0.110673231592481 -1.77521558401295 0.0758622975147962 0.237683844739294 0.233389255375798
"ATG5" 302.65245595941 -0.163030827224459 0.0918485370205352 -1.77499645081999 0.0758984732174874 0.237697544029961 0.233402191964729
"MSH5-SAPCD1" 89.6655592541972 -0.271475634351153 0.152939302588633 -1.77505474234672 0.0758888487605449 0.237697544029961 0.233402191964729
"LRRC45" 112.048830602139 -0.234060352096281 0.131892835535351 -1.77462521861959 0.0759597903723114 0.237839745807564 0.233541566482653
"BIVM" 273.807880274742 0.157430590717627 0.0887179620905026 1.77450639090458 0.0759794259168744 0.237851404943547 0.233552757434165
"KCNC1" 11.7201734488024 0.634532848155528 0.357650946464859 1.77416795461458 0.0760353731129247 0.237976707975712 0.233675538375461
"MYNN" 184.984832851141 0.218749395083724 0.123376871163393 1.77301785189565 0.0762257487981498 0.238372906492624 0.234063545363151
"DERL3" 321.519358646921 -0.310772063353448 0.175274120711036 -1.77306302888719 0.0762182633539124 0.238372906492624 0.234063545363151
"WASF2" 1544.74770893474 0.0965815212142269 0.0544676253908318 1.77319133193723 0.076197007896243 0.238372906492624 0.234063545363151
"MFF" 782.829409839202 0.106989135701082 0.0603424862053092 1.77303161386261 0.0762234684934685 0.238372906492624 0.234063545363151
"LGALS8" 224.800439711027 0.200240544921522 0.112974993843832 1.77243244817803 0.0763227994643359 0.238535871622722 0.234222791976421
"TIAL1" 931.57620112301 0.159870132559995 0.0901990530342175 1.77241475583283 0.0763257341431281 0.238535871622722 0.234222791976421
"LINC01798" 10.0224179051458 -0.844562423993721 0.476461914769889 -1.77257068784104 0.07629987243323 0.238535871622722 0.234222791976421
"CACNG6" 10.8167736499219 -1.03538725452441 0.584290210976236 -1.7720427881112 0.0763874547790186 0.23867886162976 0.234362939110832
"WIPF2" 740.085810622551 0.131571590908236 0.0742661193458663 1.77162334678471 0.0764571015336946 0.238846552502752 0.234527340229722
"H2AC6" 86.35682141404 0.491182829811011 0.27727191243 1.7714842643321 0.076480207113713 0.238868812355993 0.234548940152767
"WDR1" 1614.61697326154 0.125776636158543 0.0710218555020841 1.77095677477551 0.0765678899941976 0.238942968608197 0.234620726506879
"GMPPA" 161.25712488661 0.228685758782041 0.129117711501432 1.77114166695484 0.0765371466408434 0.238942968608197 0.234620726506879
"SLC2A6" 317.800387510437 -0.271530829990117 0.153307217366717 -1.77115490486403 0.0765349458645841 0.238942968608197 0.234620726506879
"GNL3" 602.379685642507 0.197610005627107 0.111579574065067 1.77102312213409 0.0765568567832807 0.238942968608197 0.234620726506879
"TRIM52" 71.5160258121075 0.265533215922908 0.149960453991746 1.77068826383737 0.0766125551688483 0.238982569838052 0.234659097549896
"PABPC4L" 14.4842971569507 -0.633736277977826 0.35789470454652 -1.77073387766611 0.0766049660861174 0.238982569838052 0.234659097549896
"CEP170P1" 45.6277675512211 -0.346363610672911 0.195631481720127 -1.7704901462047 0.0766455244595384 0.239007628112663 0.234682932458799
"MON1A" 56.6309848742462 0.332230747219123 0.187663689066629 1.77035178660037 0.076668556114545 0.239007628112663 0.234682932458799
"LEMD1" 43.2136210040985 0.335544890157716 0.189535403407246 1.77035468902212 0.076668072912872 0.239007628112663 0.234682932458799
"WDR35-DT" 12.644204698192 -0.705227653237052 0.398707462003706 -1.76878468662946 0.0769298132279873 0.239772070085895 0.235433285043354
"LIG3" 408.767602068625 -0.1441392121238 0.0814971851671914 -1.76864037485587 0.0769539084290462 0.239797169730536 0.235457673296836
"SPATA20" 77.0123849527618 0.268325253838178 0.151751635027964 1.7681869047983 0.0770296626759073 0.239983200850242 0.235640080605682
"TMEM126A" 565.824997476738 0.142939922853539 0.0808456230037423 1.76806013167742 0.0770508515725252 0.239999193437405 0.235655526562723
"HDAC7" 704.94001284999 0.138363608025533 0.0782751398827486 1.76765711607534 0.0771182432735915 0.240009056933926 0.235664183766787
"CMPK1" 732.208046364411 0.395637860742912 0.223817321358241 1.76768204686739 0.0771140729883325 0.240009056933926 0.235664183766787
"SFMBT1" 101.922823168721 -0.254541620167954 0.143994871929608 -1.76771309114665 0.0771088803295883 0.240009056933926 0.235664183766787
"ITGB8-AS1" 31.8358463901547 0.425868865770505 0.240909057562887 1.76775780071837 0.0771014024299523 0.240009056933926 0.235664183766787
"SS18L2" 628.225165330245 0.137862766779225 0.0779999285825552 1.7674729872773 0.0771490490139064 0.24005495101163 0.235708990301747
"PPM1F-AS1" 12.4537025157616 0.732448167193175 0.414464923558653 1.76721388363646 0.0771924154327926 0.240139901329737 0.235792145969499
"ETFA" 711.117432585323 0.117312038671613 0.0663883382560198 1.76705791639506 0.0772185293917968 0.240171156335535 0.23582257846677
"PSME4" 567.594490970588 0.13062258792827 0.0739318280067318 1.76679775747431 0.0772621044244534 0.24022669282949 0.235876596343836
"FLNB" 654.765174199951 0.160847307370321 0.0910408656867909 1.76675942344053 0.0772685268346392 0.24022669282949 0.235876596343836
"PCDHGA8" 76.1070168055123 -0.263393332731048 0.149105431830152 -1.76649052618742 0.0773135895908573 0.240316809566258 0.235964824752531
"APPBP2" 987.011331591826 0.14862298823804 0.0841581406399416 1.76599657630154 0.0773964232586166 0.240363191244637 0.236009085510737
"PPP2R5D" 215.625395348805 -0.185300439816684 0.104930116268457 -1.76594143232057 0.0774056751960884 0.240363191244637 0.236009085510737
"PMS2" 121.552520686719 0.206946074929473 0.117188674080778 1.76592214693739 0.0774089110684828 0.240363191244637 0.236009085510737
"DUSP7" 86.4548893467462 0.273826525635213 0.155028591153541 1.76629693656968 0.0773460452813473 0.240363191244637 0.236009085510737
"ENDOV" 302.1357962104 0.168659631423519 0.0954961914783897 1.76613987230774 0.0773723855779484 0.240363191244637 0.236009085510737
"ANO4" 16.4669142868657 -0.594710220258886 0.336872987783178 -1.76538411159775 0.0774992318372608 0.240538812394387 0.236180757473072
"SETBP1" 210.435154219694 -0.186957239321308 0.105898934694277 -1.76543078418155 0.0774913934442468 0.240538812394387 0.236180757473072
"PPP4R1" 506.719590001294 -0.132672547562546 0.0751559055124226 -1.76529770558903 0.0775137449360291 0.240538812394387 0.236180757473072
"PPARGC1B" 11.6557318170523 0.684271467396051 0.387694802312983 1.76497457101229 0.0775680395344784 0.240557480282445 0.236198320175791
"RASGRP1" 40.0496061814112 -0.413996398013592 0.234556484828576 -1.76501791590268 0.0775607547226777 0.240557480282445 0.236198320175791
"FAM110C" 71.2994466476448 0.285136054840933 0.161537791121709 1.76513528420171 0.0775410318740574 0.240557480282445 0.236198320175791
"NADK" 294.070989965747 0.157045614492291 0.08902457721073 1.76407032094686 0.077720140558435 0.240979187112111 0.236612129335636
"INSYN1-AS1" 11.0825681669959 -0.794497321861269 0.45044167081417 -1.76381843275117 0.0777625530992215 0.241060689283941 0.236691898645348
"SYNGR3" 57.9702286952439 -0.432337364581602 0.245217201593499 -1.76307926920354 0.0778871211272103 0.241326555362216 0.236952178567937
"PRMT2" 1259.62574553342 0.125434044570152 0.071143200468336 1.76312063197071 0.0778801461499873 0.241326555362216 0.236952178567937
"RPL26" 5910.12606714947 0.072014836862036 0.0408473802103053 1.76302216913944 0.077896750710643 0.241326555362216 0.236952178567937
"SVBP" 785.728214133571 -0.107896691531012 0.0612050896927226 -1.76287122644052 0.0779222109605107 0.241355410161151 0.236980254579133
"SF3A2" 739.229338835961 -0.152580834210017 0.08656316396313 -1.76265315665917 0.0779590058325614 0.241419353466983 0.237042783040656
"IFT43" 547.679101563607 0.13814039386127 0.0784021251442445 1.76194705956144 0.078078242535264 0.241738518934782 0.23735590657035
"RAB6A" 868.145122944524 0.137982670889514 0.0783168975158418 1.76185057460433 0.0780945472129087 0.241738929744991 0.237356054091524
"FAM156A" 78.788699405817 0.247739221926548 0.140643975526645 1.76146344696871 0.078159994523149 0.241891428184686 0.237505531744537
"SEMA4F" 61.6078309133193 -0.334990689016221 0.190194197745553 -1.76130866759868 0.0781861738202592 0.241922361056766 0.237535647929589
"SELENOW" 1066.67468143566 -0.154389817183789 0.0876614867542065 -1.76120463957772 0.0782037730730066 0.241926738388928 0.23753969016829
"FECH" 289.560433061704 -0.153976920170322 0.0874494970430523 -1.7607524957464 0.0782803033352485 0.241961871021617 0.237572908519705
"ACOT8" 149.910438441483 0.207884013253968 0.118048468493562 1.76100559292986 0.0782374563756541 0.241961871021617 0.237572908519705
"ARB2A" 236.071776593749 -0.221593608391542 0.125852444191802 -1.7607413969158 0.0782821826993838 0.241961871021617 0.237572908519705
"TMED7" 1086.12388495977 0.160205237620901 0.0909827387571085 1.76083111818156 0.0782669912558625 0.241961871021617 0.237572908519705
"NCOA4" 728.958142208768 -0.148058560885061 0.0840926751063174 -1.76065942364031 0.0782960643652368 0.241961871021617 0.237572908519705
"SNRPC" 2445.852179859 -0.109183786850896 0.0620278340836564 -1.76023858424011 0.0783673624598679 0.24213214841879 0.237739841944012
"YTHDF3-DT" 35.7875810531909 0.410198039911676 0.233094338982634 1.75979408895999 0.0784427256791876 0.242314912885409 0.237919035654719
"TIMM8A" 129.020661970531 0.232350461157076 0.13207933154354 1.75917350914576 0.0785480423039531 0.242590110818077 0.238188985603327
"FAIM" 48.0497276579548 0.379192534791322 0.215584410611147 1.75890517183674 0.0785936165946858 0.242680723168222 0.238277698484013
"RABGGTB" 219.189075916283 0.176164814458869 0.100211191426448 1.75793553545533 0.07875847860056 0.243039169719482 0.238628874464988
"GAK" 334.648681431076 0.184188910078392 0.104765873707854 1.75810026261046 0.0787304511142395 0.243039169719482 0.238628874464988
"RALY-AS1" 27.7673698481606 0.429393494123917 0.244259773288482 1.75793782309289 0.0787580893151037 0.243039169719482 0.238628874464988
"MRPL38" 279.513217293152 0.183766825687706 0.104546695525198 1.75774877211125 0.0787902652510993 0.243087076361906 0.238675656209813
"PARD6G-AS1" 63.0552617564035 0.294970850268487 0.16782698919827 1.75758888172635 0.0788174864838091 0.243120880718114 0.238708591609645
"WDR45B" 812.646256901574 0.123833559870667 0.0704724640066559 1.75719072145642 0.0788853062586187 0.243279875789939 0.23886444559977
"SPSB4" 97.7909012218534 0.249459056650189 0.141977855391246 1.75702792497293 0.0789130495182882 0.243315236014722 0.238898908566561
"DLL3" 95.2021378696122 0.45608403119336 0.25959131907818 1.75693098217974 0.0789295739714183 0.243315997468501 0.238899400820207
"SMIM39" 111.806868802268 0.239705336601258 0.136444224473809 1.75680090180197 0.0789517513376489 0.243334181236119 0.238916999229225
"LINC01126" 29.8009015750145 0.456620891722874 0.260019020996039 1.7561057263185 0.0790703575510811 0.243649495912917 0.239226334563476
"PEX16" 163.305846197456 0.197045334349408 0.112218822119928 1.75590271424188 0.0791050214479106 0.243655854235188 0.239232066727619
"MRPL53" 330.302450672709 -0.25344210652232 0.14433262070239 -1.75595859958027 0.0790954779080171 0.243655854235188 0.239232066727619
"FGFR1" 1170.23399138566 0.169826992363927 0.0967261680535145 1.75575023575801 0.0791310649641624 0.243685858896642 0.239261271389881
"GATAD2B" 679.469747149225 -0.112430729875079 0.0640429861143831 -1.75555102434284 0.0791651010303278 0.243740459361759 0.239314625288575
"NAMPT" 664.0985828334 0.238736180483339 0.136009436533953 1.75529129865737 0.0792094940811534 0.243826918765462 0.239399259589924
"DDX18" 882.869279958865 0.128696862588664 0.073336117708375 1.7548905861152 0.0792780247161176 0.243894422493405 0.239514320267395
"KIF17" 14.9306124529972 0.569361678539 0.324445372394726 1.75487686674817 0.0792803718822219 0.243894422493405 0.239514320267395
"CDKN2D" 85.1013458505789 -0.303483071048788 0.172960852708534 -1.75463445222605 0.0793218544838864 0.243926509457833 0.239545300770912
"PRDM15" 53.3590384363384 -0.390544560814734 0.222580048243636 -1.75462519617771 0.0793234387526443 0.243926509457833 0.239545300770912
"EBLN3P" 328.260577857756 0.165924356632374 0.0945763143018851 1.75439651943666 0.0793625873217202 0.243996699976362 0.239613965567501
"INO80D" 300.4910884112 -0.156598414937122 0.0893038901192818 -1.7535452792477 0.0795084544437365 0.244394895542869 0.240004743298118
"SMC5" 700.271667728881 0.199769688906905 0.113945549546719 1.7532030842942 0.079567153800043 0.244525044202928 0.240132288680122
"IMPDH2" 1244.93805113858 -0.105546969171553 0.0602120586363639 -1.7529207863325 0.0796156050770218 0.244623651529563 0.240228859212564
"EIF1AY" 438.430612685971 0.140152924057265 0.0799631857416807 1.75271811343318 0.0796504049586401 0.244680282228062 0.240284207190311
"SNX14" 252.156627658148 0.156537024749293 0.0893204966601394 1.75253195629789 0.0796823799003466 0.24469687835155 0.240299974789484
"FBXW8" 294.195963065294 0.202334705858035 0.115455156095578 1.75249605734832 0.0796885472180456 0.24469687835155 0.240299974789484
"KLHL2" 70.6245926038077 0.289745068386802 0.165358077992296 1.75222808528471 0.0797345961686309 0.24473772967735 0.240339562068163
"ASB3" 607.649545022603 0.18457441271585 0.10533288720583 1.75229614996857 0.0797228977243024 0.24473772967735 0.240339562068163
"ANKRD45" 55.1837704588984 -0.329958559461246 0.188336646447273 -1.75196153104288 0.0797804229333098 0.24482811784174 0.240428060938959
"FABP3" 1013.36655421633 0.553775286932076 0.316124038227891 1.75176582595995 0.0798140827358945 0.244881138903151 0.240479864223441
"CLIC6" 37.94399832653 -0.511467911942711 0.292163687374549 -1.7506210868944 0.0800112005318294 0.245425142697165 0.241013559969016
"MT1E" 10.2309287502353 -0.846711975712426 0.483684638357289 -1.75054551781522 0.0800242270207375 0.245425142697165 0.241013559969016
"OPHN1" 32.4762298181976 0.44321069172882 0.25322986235579 1.75023074927121 0.0800785049092704 0.245489955776499 0.241076412710429
"UBXN2A" 242.90911426909 -0.176179226195035 0.100665946971234 -1.75013727576993 0.080094629002006 0.245489955776499 0.241076412710429
"LYRM7" 289.032796752597 0.212005063508067 0.121130541731329 1.75021972557755 0.0800804063490571 0.245489955776499 0.241076412710429
"DNAJA2" 980.457904231445 -0.145514446116881 0.0831555511035624 -1.74990658092876 0.0801344349393382 0.245561609978111 0.241146513715844
"BBOF1" 94.4758804695509 0.282968878032218 0.161720824764817 1.74973679761853 0.080163740979862 0.245601065826394 0.241184995270341
"KIAA1549L" 16.0675975141373 -0.65400748900291 0.373819568639633 -1.7495271619485 0.0801999378892141 0.245661613026224 0.241244188941165
"HIGD2A" 1392.6280704674 -0.0984219902814485 0.0562701872199077 -1.74909654906263 0.0802743316582815 0.245788756580908 0.241368516586196
"ZNF444" 166.007696883497 -0.218965492167825 0.125184260980128 -1.74914554316524 0.0802658644879926 0.245788756580908 0.241368516586196
"PPL" 90.9109106133691 -0.299077736622106 0.171012627215432 -1.74886346986147 0.080314622388787 0.245861760284167 0.241439942659806
"PCBP2P2" 330.550288568203 -0.143536775220388 0.0821120590612755 -1.74805962560597 0.0804537032291102 0.246237091701216 0.241808258717217
"CEP76" 86.185721235441 -0.300263381228085 0.171894309138681 -1.74679070373318 0.0806736497284409 0.246605452809624 0.242168139509477
"TPST2" 200.621178863378 -0.201162996420051 0.11516218446734 -1.74677996384396 0.0806755133914676 0.246605452809624 0.242168139509477
"SLC30A5" 410.922731008421 -0.175825787193478 0.100661747847905 -1.74669912804556 0.0806895417241016 0.246605452809624 0.242168139509477
"FAM151B" 17.4018645346555 -0.568370425327599 0.325363553876452 -1.74687797252 0.0806585075154586 0.246605452809624 0.242168139509477
"CNKSR3" 162.037305545196 0.247565119763266 0.141715529223873 1.74691595987465 0.0806519169610469 0.246605452809624 0.242168139509477
"XDH" 12.2970689330638 0.60376786581619 0.345652480859333 1.74674824932589 0.0806810169274131 0.246605452809624 0.242168139509477
"F8A2" 60.5101197324225 0.277956911180409 0.159088663037835 1.74718239422443 0.0806057046557577 0.246605452809624 0.242168139509477
"SHPK" 53.5747745574636 0.348056263770468 0.199285523021264 1.74652056252641 0.0807205372002203 0.246649752671483 0.242211377653189
"RAD51" 68.9993162261867 -0.48149257285266 0.275749133622929 -1.74612542395536 0.080789159886134 0.24680898466747 0.242367479658402
"FRZB" 30.6632944291229 -0.496558268149314 0.284470432090763 -1.74555318280278 0.0808886234849946 0.247062350603535 0.242616021262203
"RNF7" 1868.70476615688 0.0820584791506135 0.0470262666290194 1.74494989785083 0.0809935905727535 0.247332419179064 0.242880964459391
"CUX2" 25.8163130520112 -0.527050102695445 0.302156410164611 -1.74429561963724 0.0811075550803094 0.247478206438143 0.243072949861986
"MARCHF7" 718.433781811186 0.135239082943668 0.077528124022099 1.7443874032747 0.0810915600345489 0.247478206438143 0.243072949861986
"STX8" 215.043514663989 -0.175612834695732 0.100673364654221 -1.74438229316069 0.081092450501858 0.247478206438143 0.243072949861986
"GTPBP6" 247.813774871532 0.156602790028152 0.0897861782663379 1.74417480565452 0.0811286131204128 0.247491940596721 0.243086164615462
"TSN" 949.446475235494 -0.102017622838774 0.0585139346331574 -1.7434756947786 0.0812505562503143 0.247813367645317 0.243401594544694
"CELSR3" 47.2115850730033 0.325224147435022 0.186611620849643 1.74278614565521 0.0813709772489419 0.24792771461826 0.243512531012872
"UNC5CL" 12.6512727977455 0.669532834672671 0.38416548261924 1.74282403017522 0.0813643574404169 0.24792771461826 0.243512531012872
"CFAP418" 42.4316539147841 -0.379116204358322 0.217518304760837 -1.74291632501992 0.0813482319914312 0.24792771461826 0.243512531012872
"SMDT1" 678.749712250735 -0.122703051247787 0.0703963981400921 -1.74303024713853 0.0813283314735565 0.24792771461826 0.243512531012872
"CAHM" 37.7574985471704 0.380204570610617 0.218151446151907 1.74284689520631 0.0813603622963549 0.24792771461826 0.243512531012872
"ELAPOR1" 18.8853920630446 0.512654950321361 0.29425390099552 1.74221972448605 0.0814700038341773 0.248178850074034 0.243758919258775
"HS6ST2" 51.9480116773496 0.333305068945627 0.191321165896882 1.74212334209416 0.0814868639589106 0.248179633752607 0.243759414190546
"THOC1" 397.513761378413 -0.130369818753034 0.0748442621812099 -1.74188127390966 0.0815292213136806 0.248258056670788 0.243836165588089
"MAN2C1" 250.773658591934 0.148309752359947 0.0851537880699475 1.74166946323189 0.0815662988308676 0.24832037371157 0.24389709793764
"UNC119" 490.024208862083 -0.131709738029144 0.0756467169065026 -1.74111638171864 0.0816631804111246 0.248564695741293 0.244136793034978
"ZFP2" 10.5009187857957 -0.780864909821458 0.448538462686171 -1.74090958698408 0.0816994279768228 0.24862234861082 0.244192869336625
"THBS2-AS1" 14.3375085290995 0.556482446757257 0.31966711392841 1.74081856565916 0.0817153865885042 0.24862234861082 0.244192869336625
"TRAPPC6A" 129.388906617847 0.206542104951015 0.118677840934883 1.74035947506277 0.0817959166995402 0.248816720151552 0.244383503116429
"SCPEP1" 191.28085980296 0.213791403130439 0.122861840687819 1.74009604555465 0.0818421545221869 0.248856087428326 0.244421619590602
"ARHGEF16" 181.970633695507 -0.249164483931318 0.143184781578407 -1.74016038006719 0.0818308604073519 0.248856087428326 0.244421619590602
"BID" 78.1019279528731 -0.307269510968483 0.176604488063719 -1.73987373898233 0.0818811908355383 0.248873534080851 0.244438206376957
"RPS6KA6" 205.524233387451 -0.224568791898159 0.129068011012933 -1.73992602919756 0.0818720074851096 0.248873534080851 0.244438206376957
"XYLB" 12.5030699580796 0.655421402003368 0.376733029042535 1.73975030453029 0.0819028720452946 0.248888825235427 0.244452950681387
"VPS37A" 264.43443330017 0.165115917576012 0.094921820053335 1.73949380114326 0.0819479416505806 0.248975169063593 0.244537481308017
"KCNMB4" 143.394558432563 -0.197792026487532 0.113715118688062 -1.73936437625418 0.081970690227199 0.248993675577356 0.244555383736684
"NDUFV3" 664.115749786379 0.117264069943702 0.0674253950429595 1.73916771075629 0.0820052672634953 0.249048097329282 0.24460856124909
"PSPC1" 382.032676595695 -0.166080072585129 0.0955061499332283 -1.73894636838823 0.0820441970484442 0.249065121340403 0.244624733735825
"RPS15A" 16509.055135296 -0.0734504564321257 0.0422365061349571 -1.73902775474447 0.0820298810412849 0.249065121340403 0.244624733735825
"PIERCE2" 63.9386919299298 0.356982890398314 0.205301812994215 1.73881996068087 0.0820664364102801 0.249082049027587 0.244641085754696
"PIGK" 218.186302625555 -0.177273859040481 0.101956719741087 -1.73871677600709 0.0820845936844488 0.249086582703033 0.244645264826829
"LINC02253" 45.0911084591597 -0.421095261854041 0.242215314254356 -1.73851625835614 0.0821198878345732 0.249143106018104 0.244700506586246
"COL3A1" 296.341852528117 0.215108076609083 0.123739511705896 1.7383944194022 0.0821413393499321 0.249157617817124 0.24471448599232
"LIMD2" 604.788708431039 -0.152160112463066 0.0875342104843251 -1.73829308131263 0.0821591848521381 0.249161187902163 0.244717718895567
"GLI2" 323.180372456683 -0.149252496147647 0.0858721771319221 -1.73807746737755 0.0821971646391787 0.249225804670678 0.244780909830032
"MAPK14" 229.603252392657 -0.165336281065634 0.095152263005425 -1.73759694035031 0.0822818593427609 0.249432008407136 0.244983162370239
"NIPAL3" 97.0546395283514 0.31291631520427 0.180168512537154 1.73679801646662 0.0824228293056161 0.249808688657816 0.245352850293843
"MED27" 521.652588017941 0.150250598280972 0.0865278388318596 1.73644228619807 0.0824856608127757 0.249948440670864 0.24548983561503
"ATF4P3" 179.895139323017 0.195674164177603 0.112703364538342 1.73618742420981 0.0825307001465 0.250034233034026 0.245573823688414
"WHAMM" 160.699197409189 -0.277726631703859 0.160031173527753 -1.73545332188478 0.082660542485186 0.250326132307245 0.245910061293032
"ANKS6" 113.219738395399 -0.273352316473251 0.157523246853878 -1.73531413256622 0.0826851798779312 0.250350024066298 0.245933247381885
"ANAPC5" 575.812153497764 0.172725311955403 0.0995628100967305 1.73483765461814 0.082769564563217 0.250504039500095 0.24608397723224
"MAGOHB" 504.775931254825 0.140022670609232 0.0807114266990972 1.73485560020213 0.0827663851193264 0.250504039500095 0.24608397723224
"ZNF570" 68.2308263132978 0.265945708111272 0.153323938556834 1.73453480659638 0.0828232354976655 0.250615733647592 0.246193416429441
"CNPY2-AS1" 45.0594986078325 0.351967936946866 0.202946363899127 1.73429043114962 0.082866564440826 0.250658120648173 0.2462344874412
"HPAT5" 11.0799088179039 -0.792545123936984 0.456991501947664 -1.73426665607394 0.0828707808565205 0.250658120648173 0.2462344874412
"MAN1B1" 304.518784335449 0.173158414815585 0.0998518099088847 1.73415399253747 0.0828907636534043 0.250667840398763 0.246243751801293
"SH3BP4" 779.456146308574 0.121928716558827 0.0703266009167935 1.73374960497645 0.0829625208369252 0.250783369356998 0.246356674138691
"ITGA9" 21.9514645830244 0.463110780467475 0.267102884990982 1.73382919650273 0.0829483936168498 0.250783369356998 0.246356674138691
"SOD3" 16.681909574494 0.555849078250373 0.320778946920241 1.7328103467731 0.0831293832171211 0.251236963269213 0.24680197729833
"ISCA1" 387.414621718755 0.144734329133091 0.0835393844598241 1.73252807725316 0.0831795824484221 0.251337861014557 0.246900809784389
"LARP6" 324.7684489168 0.18826910632486 0.108676316488546 1.73238394903366 0.0832052238949399 0.251364528452215 0.24692672237602
"COL24A1" 14.9970093918212 0.581251103824243 0.335566795177774 1.73214725705 0.0832473469931427 0.251440966428268 0.247001526813021
"NPY2R-AS1" 91.5826659668872 0.31072021980167 0.179401879268504 1.73197862290298 0.0832773686553167 0.251480829628217 0.247040402221918
"INTS13" 180.539986686185 0.198960457722304 0.114902161369614 1.73156410071603 0.0833512026410606 0.251602135920552 0.247158998733169
"COMMD3" 338.616831914858 0.160276781369261 0.0925602792777988 1.73159353688019 0.0833459577732612 0.251602135920552 0.247158998733169
"CFAP300" 78.8937292837181 -0.357590165347902 0.206578067298366 -1.731017092107 0.0834487160258585 0.251845630356255 0.247397909176357
"SPOPL" 134.163320440252 0.242476647342438 0.140096320942451 1.73078526053546 0.0834900717289363 0.251919578563613 0.247470267420666
"APOLD1" 217.431794081721 -0.167707882035018 0.0969052138523748 -1.73063837711048 0.0835162823888265 0.251947808102559 0.247497714463011
"TRAM2" 473.640481852566 -0.137442018611318 0.0794344852881435 -1.73025630005351 0.0835844934658763 0.25206284430396 0.247610151060422
"TREX2" 55.8044985528186 -0.296826577862128 0.17155266585166 -1.73023588055922 0.0835881401668939 0.25206284430396 0.247610151060422
"CYP51A1-AS1" 14.9296206983255 -0.639760543827645 0.369835533682914 -1.72985147602436 0.0836568147093493 0.252219053302814 0.247763316748724
"WDR90" 201.988009841491 -0.200948830259734 0.116172999558377 -1.72973781363678 0.0836771294433117 0.252229427489136 0.247773223890041
"CHPT1" 354.947997013599 -0.140461979756482 0.0812125081093956 -1.72956091403156 0.0837087544310256 0.252273883313502 0.247816610593553
"SLC25A35" 29.635924886415 -0.450350057629347 0.260408671678295 -1.72939731510056 0.0837380102219864 0.252311182583804 0.24785296721087
"HTD2" 275.486836767448 0.143495323123027 0.0830041087390144 1.72877373545703 0.0838495985878426 0.252596493287197 0.248132952772819
"NOP2" 71.6997899310912 0.283769336107017 0.164159502860935 1.72861961178944 0.0838771972657884 0.252624756350634 0.248160149010206
"MMS19" 577.273402357968 0.136179921143715 0.0787835421182136 1.72853260315942 0.0838927810091347 0.252624756350634 0.248160149010206
"EMID1" 29.4415060651911 -0.577258403360115 0.333995116833553 -1.72834384176878 0.0839265973126906 0.252675685121873 0.248209894138666
"FBXW4" 285.659485888613 0.168173331221893 0.0973324227197248 1.7278243623521 0.0840197182012609 0.25285418716981 0.248384674115532
"IGFLR1" 30.2952836731306 -0.414101470094286 0.239660137793609 -1.72786961530876 0.0840116029184752 0.25285418716981 0.248384674115532
"CUL4A" 744.102540095233 0.114590472860376 0.0663454176820083 1.72717991481499 0.0841353568555993 0.253151230732186 0.248676183289191
"FOXP1" 487.632679298868 -0.142806946637716 0.082688778010954 -1.72704144471452 0.0841602205185926 0.253175080763116 0.248699328029138
"ERG28" 1823.21119655018 -0.132231159372397 0.0765742525154066 -1.72683578394437 0.0841971598999194 0.253235240680884 0.248758140772708
"LINC00526" 47.2738151083981 0.365593965604618 0.211737525736337 1.72663756381034 0.0842327752626198 0.253291395016222 0.248813018735487
"SSR2" 2778.22856747149 0.14495872057051 0.0839616233502802 1.72648782606019 0.084259687597065 0.253321361665512 0.248842172047886
"NID1" 78.0420147964516 -0.369271297019376 0.213932306324282 -1.72611282215426 0.0843271175076152 0.253451725135119 0.248969663493414
"TNS2-AS1" 29.6962300942356 -0.409515812043357 0.237254940149625 -1.72605810351134 0.0843369601834414 0.253451725135119 0.248969663493414
"VPS50" 110.742363442271 0.218736147840027 0.126741706964628 1.72584189592044 0.0843758602501525 0.253466712021559 0.248983818818205
"CACUL1" 986.947987266172 -0.122830295822159 0.0711703900608724 -1.72586233849642 0.0843721816007831 0.253466712021559 0.248983818818205
"RAB32" 442.447720275411 0.162158772290935 0.0939806559179607 1.7254483990034 0.0844466954681068 0.253628532018738 0.249142493540074
"MRGBP" 355.548511369996 -0.150646707520911 0.087317881297524 -1.72526755439246 0.0844792662861557 0.25367538618832 0.249188235766497
"VPS4B" 356.783370664687 0.142115423238261 0.0823882698805214 1.72494729461312 0.0845369712570031 0.253797679523937 0.249308082674915
"POLD1" 129.916265653335 -0.274884180757725 0.159431350090228 -1.72415387941053 0.0846800675819851 0.254128832564675 0.249632810862337
"TTC4" 142.996773777888 0.195676795261386 0.113491932217916 1.72414718330522 0.0846812760907577 0.254128832564675 0.249632810862337
"SLU7" 504.044117039844 -0.124710583475339 0.0723554564198385 -1.72358229283653 0.0847832774059874 0.254383868057949 0.249883050747845
"CDADC1" 98.2070294745131 0.231671891515736 0.134423467275929 1.72344826547425 0.0848074930813399 0.254405459879564 0.249903977089938
"IPO5" 1842.00591257941 -0.0796498261651346 0.0462235275066494 -1.72314469408845 0.084862362165932 0.254518978662992 0.250015203790309
"PHLDA3" 573.250854521932 0.186015864381774 0.107970845508419 1.72283419200667 0.0849185136409898 0.254636297272922 0.250130162935665
"THUMPD2" 162.036443250213 -0.219559709481599 0.127477217654079 -1.72234469438606 0.085007095853277 0.254850795991734 0.25034058220123
"S100PBP" 311.169337447554 -0.169947244962583 0.0987003301586622 -1.72185082551792 0.085096544828437 0.254981720428196 0.250468339032691
"QTRT2" 193.965928197528 0.221288853170888 0.128520239223251 1.72182104941845 0.0851019402740347 0.254981720428196 0.250468339032691
"D2HGDH" 68.8765007691217 0.30310790691521 0.17603547123838 1.72185699156481 0.0850954275719219 0.254981720428196 0.250468339032691
"CHTF8" 404.399352868434 -0.130958678406657 0.0760639703133928 -1.72169133253354 0.0851254482725442 0.255001042240078 0.250487035515401
"GALNT12" 166.60274555427 -0.316713768453455 0.183990596713801 -1.7213584504327 0.0851857990033065 0.255130699960214 0.250614114698222
"DPM1" 603.363787493077 0.164385526950677 0.0955070696255602 1.72118700317325 0.0852168954775367 0.255149069604227 0.250655094856469
"DNAI7" 28.4951233503157 0.455385655130884 0.264597032543627 1.72105352336406 0.0852411119090976 0.255149069604227 0.250675825777389
"LRFN1" 38.3741422586352 -0.458749095519841 0.266623532614196 -1.72058741785426 0.0853257182439155 0.255149069604227 0.250679739885907
"CD63" 11183.3581956283 0.11975474366292 0.0696084615494286 1.72040497659732 0.0853588530180562 0.255149069604227 0.250679739885907
"NDST4" 41.4851520014864 0.342929970817352 0.199333362246389 1.72038421944375 0.0853626235677507 0.255149069604227 0.250679739885907
"ZNF799" 27.8671883107458 -0.433489625954466 0.25192848167759 -1.7206852638013 0.0853079518584961 0.255149069604227 0.250679739885907
"C1D" 306.09798575444 0.15866037893339 0.0922237327334507 1.72038556921088 0.0853623783776291 0.255149069604227 0.250679739885907
"SLC22A5" 67.3780208150381 0.438151652564011 0.25462670470855 1.72076080183941 0.0852942380792009 0.255149069604227 0.250679739885907
"F8A3" 60.5527254224706 0.27364492664499 0.159047344964311 1.72052495881899 0.0853370608122288 0.255149069604227 0.250679739885907
"SNRPF" 3570.01649003111 -0.0989468886323647 0.0575289137365737 -1.71995058146665 0.0854414249668492 0.255333550660628 0.250860696951732
"MORF4L2" 4291.37174376478 0.127070691670863 0.0739002476733956 1.7194893883503 0.0855252982490168 0.255484545706402 0.251008461879955
"MECP2" 471.85354205836 0.140875891163396 0.0819291290471064 1.71948478888866 0.0855261350491593 0.255484545706402 0.251008461879955
"TIMM10" 192.718884436591 -0.194399212379353 0.113077323645499 -1.71917061805249 0.0855833091882104 0.255604256892182 0.251125783251017
"GPSM3" 18.5009734263106 0.517251588767833 0.300963792781605 1.71865055257055 0.0856780207990946 0.255836007771647 0.251353180969978
"SART3" 474.306679469854 0.164965569073385 0.0959993666788753 1.71840268098024 0.0857231916784474 0.255919766169249 0.251435179127563
"POLR1B" 182.505285512307 0.170343054987156 0.0991390638560322 1.71822335577552 0.0857558830043248 0.255966241842781 0.2514805478502
"CHMP4B" 531.876432320102 0.167612504421265 0.0975939203007084 1.71744821711039 0.085897308173537 0.256337185581559 0.251844698120846
"ACSL4" 347.848954030903 0.200059041918355 0.116507815595004 1.71712979851743 0.085955458688497 0.256413770150388 0.251918769937799
"CDK7" 272.933140102993 0.192918246484852 0.112357186516744 1.71700851957611 0.0859776153587829 0.256413770150388 0.251918769937799
"SEPTIN11" 2272.95906868176 0.102239279908567 0.0595430367582159 1.71706526027092 0.0859672487237207 0.256413770150388 0.251918769937799
"PURPL" 1018.8364923285 -0.229778452115953 0.133830835466086 -1.71693206065489 0.0859915861495781 0.256413770150388 0.251918769937799
"GPX4" 3267.40716414688 -0.103213063855238 0.0601196097807561 -1.71679530575189 0.0860165789672358 0.256437140487084 0.251941438214766
"SNX15" 291.35396562559 -0.141133178066355 0.0822930779493412 -1.71500667593495 0.0863440029589159 0.257361945409746 0.252849736703396
"YWHAB" 3444.03332025493 -0.125002284507103 0.0728988946662287 -1.71473497752513 0.0863938276337953 0.257459117916661 0.252944912228002
"ADCK1" 62.9613698809737 0.310414614463577 0.181038304728402 1.71463500461556 0.0864121667373038 0.257462441377161 0.252947884228423
"SCYL2" 598.342150939004 -0.108518175557462 0.0633100154584152 -1.71407596052067 0.0865147761493719 0.257705708500171 0.253186299130257
"LEMD2" 467.81995486972 0.224991119053384 0.131266517482841 1.71400234704021 0.0865282948195317 0.257705708500171 0.253186299130257
"PRPF19" 997.968808027795 -0.128604175863298 0.0750427278284237 -1.71374601623406 0.0865753817331174 0.257794582897737 0.253273321716138
"SMARCA5" 1586.05577354225 -0.127699174618444 0.074521163965594 -1.71359608228076 0.0866029335726048 0.257825264099442 0.25330317169343
"EAPP" 946.22968870698 0.217418623865814 0.126916365153169 1.71308580736158 0.0866967546662296 0.258001809426797 0.253476034217385
"NIT1" 427.453297815286 -0.130828960440098 0.076369981341382 -1.71309404745405 0.086695238959735 0.258001809426797 0.253476034217385
"BTG1-DT" 21.1025236452921 0.514347246915838 0.300268975160899 1.71295501521669 0.0867208158176794 0.258022045151806 0.25349562197276
"DCP1B" 266.564648261537 -0.160035630682266 0.0934510069534203 -1.71250836025805 0.0868030252577571 0.258215248070239 0.25368514247168
"ZNF709" 105.738391142523 -0.234668653752066 0.137045061053243 -1.71234666866904 0.0868328010404713 0.258252429357932 0.25372137842544
"ANKRD13B" 124.972956265168 0.311321888951937 0.18182724593696 1.71218503226889 0.086862574901066 0.258289590137485 0.253757594263798
"SRSF7" 1894.63091653404 -0.13125201904685 0.0766650874481257 -1.71201812214276 0.0868933288450278 0.258329649875791 0.253796658224895
"GRM3" 24.2223700570871 -0.509456418348141 0.297812054429142 -1.71066419498931 0.0871431209933128 0.25898145371963 0.254436437772312
"KCTD21-AS1" 36.0552762848072 -0.398910378650632 0.233193376239914 -1.71064197912819 0.0871472245256717 0.25898145371963 0.254436437772312
"FOS" 187.728163665747 0.519857171470054 0.303935670729812 1.71041842578651 0.0871885261535619 0.259052691103845 0.254506131620983
"SCN9A" 26.9685216454019 0.457230081491852 0.267341995810384 1.71028154445345 0.0872138228669451 0.259061019918602 0.25451372789336
"ZBTB33" 242.797527028852 -0.185597317792732 0.108522753180702 -1.71021571378393 0.0872259909854377 0.259061019918602 0.25451372789336
"CIZ1" 834.193066004448 -0.123955209893877 0.0724880874427798 -1.71000800637379 0.0872643925334337 0.259123587522798 0.254574904171961
"PML" 199.054335413656 -0.201162659173405 0.117673899442208 -1.70949259034457 0.0873597430763123 0.259313677817618 0.254761071366938
"TPM4" 2813.40380707087 0.123137150448975 0.0720321686460093 1.70947443015513 0.0873631041938401 0.259313677817618 0.254761071366938
"ATMIN" 745.206273631188 -0.122048185724794 0.071400225871039 -1.70935293601499 0.0873855932120577 0.259328935345213 0.254775768068941
"BMP1" 146.093573696551 -0.214404205211293 0.125438934583114 -1.70923171441026 0.0874080364381731 0.259344050948355 0.254790325420995
"RAB4B" 99.360591013739 0.237258298246791 0.138822943428027 1.70907122690276 0.0874377565915115 0.25938074727722 0.254826084629273
"BLOC1S1" 713.714003480905 -0.126240274559641 0.073906549209085 -1.70810673628532 0.0876165392146748 0.25977731343905 0.255214808194784
"PHLDB3" 50.072141478886 0.333072508156837 0.194999467716159 1.70806880684237 0.0876235760208516 0.25977731343905 0.255214808194784
"UBBP4" 116.674088128549 -0.209269751381889 0.122510185066087 -1.70818247698345 0.0876024888930205 0.25977731343905 0.255214808194784
"HSPA9" 2242.25184561877 0.156171356793599 0.0914547929210534 1.70763446950682 0.0877041883460923 0.259932014994344 0.255365914242394
"SPIRE1" 206.49151367792 0.188236646600862 0.11024065270737 1.70750664095332 0.0877279245147489 0.259932014994344 0.255365914242394
"ANKRD13D" 270.384327680613 0.158291869821413 0.0927011746032538 1.70754977484241 0.08771991451015 0.259932014994344 0.255365914242394
"RPL6P19" 289.361032421085 0.139201236103055 0.0815333428838948 1.70729214796553 0.0877677648302458 0.259998523321941 0.255430961587885
"CTDP1-DT" 35.4219808838756 0.37692690747979 0.220823191830989 1.70691721442138 0.0878374407139804 0.260153371070454 0.255582796306263
"SAFB" 1429.50170688965 0.141551111410791 0.0829618178291211 1.70621998305712 0.0879671295216556 0.260485866103349 0.255909156833173
"POT1-AS1" 20.6374041279668 0.537321313459943 0.31495400358709 1.70603106275918 0.0880022962958648 0.260538388795917 0.255960463788032
"ERI1" 303.24848934209 -0.255818660325643 0.15000041576643 -1.70545300837023 0.0881099692780374 0.260805509062991 0.256222597376742
"CDKN2AIP" 225.786456157415 -0.193052039799611 0.113291865735355 -1.70402383742689 0.0883766339768577 0.261439525962016 0.256895726198706
"C2CD2L" 86.4164313591902 0.306217271613767 0.17969646778046 1.7040806388464 0.0883660231705027 0.261439525962016 0.256895726198706
"MTREX" 330.688145698879 0.156693533343974 0.0919802117717132 1.70355699694271 0.088463881170454 0.261594084220761 0.257046990839761
"ECRG4" 11.5838555679993 -0.77108760906726 0.452631262379408 -1.70356683940428 0.088462041009794 0.261594084220761 0.257046990839761
"NUDT10" 125.731947250141 -0.225637945028371 0.13247787787228 -1.70321225439545 0.0885283541983316 0.261681202008436 0.257131987199093
"RBMS1P1" 36.1454962297031 -0.413166272478514 0.242580209725533 -1.70321508480016 0.0885278247078271 0.261681202008436 0.257131987199093
"UNK" 327.21013236349 -0.167114764948735 0.0981366918567409 -1.70287750470219 0.0885909946206463 0.261711104266684 0.257160459732814
"MAL" 22.4812423259544 -0.520160493348177 0.305455494451745 -1.7029010863982 0.0885865806992964 0.261711104266684 0.257160459732814
"RN7SL731P" 149.355629827128 -0.20371072203271 0.119622788245123 -1.70294243280201 0.0885788420834844 0.261711104266684 0.257160459732814
"B3GNT8" 23.8429470761629 -0.545254544184794 0.320228006367167 -1.70270723779111 0.0886228697158683 0.261753538137285 0.2572018526578
"PDIA5" 270.587169567454 0.282552677732227 0.166024211568441 1.70187634118502 0.0887785517056691 0.262145942687852 0.257586826851867
"GPR85" 247.038706468812 -0.282610154035076 0.166064358751415 -1.70181100965874 0.0887908019687312 0.262145942687852 0.257586826851867
"MMP9" 16.4482016922034 0.695719231359089 0.408862219871222 1.70159823418808 0.088830708772192 0.262157898435915 0.257597665402467
"ERC2" 58.2944224885649 -0.314954995187418 0.185085365557234 -1.70167422064509 0.0888164555806449 0.262157898435915 0.257597665402467
"MRPS18B" 528.469353129519 -0.168308461475178 0.0989171788134494 -1.70150891376103 0.0888474654453 0.262157898435915 0.257597665402467
"ULK3" 189.650170238607 0.199013979261704 0.116969856085681 1.70141253414833 0.0888655492911146 0.262159508743553 0.257598944848037
"PUS3" 131.519125630402 0.192948467158479 0.113429820778325 1.70103827930362 0.0889357993877982 0.262314982093293 0.257751410651298
"MTLN" 394.075238124994 0.181422676834373 0.106661655065198 1.70091751082876 0.0889584779715135 0.262330110222565 0.257765972784693
"BLACAT1" 83.4566884546292 -0.296595218107707 0.17440893739518 -1.70057350579274 0.0890231027116368 0.262468903221607 0.257902048153295
"RNF31" 112.289020133467 0.223967564654946 0.131770541483159 1.69967856346382 0.0891914036577674 0.262913252194105 0.258338362389816
"ZYG11B" 514.054965151857 -0.140909089642723 0.0829094985290668 -1.69955303243479 0.08921503123814 0.262931050265717 0.258355547621595
"RBBP9" 173.136371992664 -0.187852276877542 0.110557365001968 -1.69913851396692 0.0892930881469347 0.262953719783369 0.258376611183788
"SETDB2" 52.1687186315256 0.308476127482374 0.181537596467122 1.69924100288638 0.089273783604635 0.262953719783369 0.258376611183788
"RANBP2" 644.120298003749 0.110108168147813 0.0647968290577144 1.69928327896631 0.0892658215731766 0.262953719783369 0.258376611183788
"TPTEP2-CSNK1E" 494.424028557966 -0.163838294174138 0.0964192246095989 -1.6992284976105 0.0892761388853138 0.262953719783369 0.258376611183788
"PAK1" 222.97920699234 -0.216519663644562 0.127476439197005 -1.69850730855408 0.0894120544614478 0.263200352518653 0.258618345323217
"ZNF230" 46.5884545399728 -0.343869955378542 0.202449021950779 -1.69855083548957 0.0894038466353895 0.263200352518653 0.258618345323217
"TMEM182" 36.2403526578898 -0.391158844122344 0.230314500393781 -1.69836828968023 0.0894382731609356 0.263225695453764 0.258642944429158
"HDAC10" 94.1106618009341 0.250358646504517 0.147466645587122 1.69773066653643 0.0895586070261037 0.263417254621542 0.258829958321219
"PHF11" 105.639337266703 0.27954558945053 0.164658718367465 1.69772722769939 0.089559256365468 0.263417254621542 0.258829958321219
"UBXN10" 18.0894822870538 0.581492682733108 0.342518853244596 1.6976954034056 0.0895652657764991 0.263417254621542 0.258829958321219
"DERPC" 403.811671301655 -0.129691762736679 0.0763948792133985 -1.69764994816476 0.0895738496950292 0.263417254621542 0.258829958321219
"BZW1P2" 26.1425910456746 0.418309190243194 0.246449325590003 1.69734361918726 0.0896317151517285 0.263535577908741 0.258945918664501
"LINC02981" 93.7928045890931 -0.568434501824022 0.33504998970172 -1.69656624174224 0.0897786966447902 0.263863931861251 0.25931923832059
"FRYL" 333.690125499925 -0.155115042637179 0.0914393069299776 -1.69637159166094 0.0898155301813366 0.263868424754446 0.259323028708265
"LINP1" 15.3899947035863 0.83039995111092 0.48951174488308 1.69638412109859 0.0898131588759038 0.263868424754446 0.259323028708265
"MEX3D" 426.425683561696 -0.158093932900565 0.0932256882407364 -1.69581942363697 0.0899200828631834 0.264046778693781 0.259497372934591
"MICA" 633.740131316452 -0.198606013655209 0.117113853189658 -1.69583707004823 0.0899167400110964 0.264046778693781 0.259497372934591
"CRCP" 194.786094680608 -0.172775361296676 0.101886013951407 -1.69577113281787 0.0899292313573747 0.264046778693781 0.259497372934591
"ZNF747" 114.292509695969 -0.217231351180993 0.128121315153352 -1.6955129669172 0.0899781525199829 0.264138535716556 0.259587236701101
"SRCIN1" 72.6087183991287 -0.337451018224524 0.19904364613168 -1.69536192077831 0.0900067849482746 0.264170709092246 0.259618543466961
"CTNS" 350.436411720058 0.170754994123644 0.100727971317903 1.69520930372688 0.0900357226078885 0.264203765516827 0.259650718111353
"MSANTD4" 353.02958977724 0.177580014965994 0.104767086469992 1.69499812345032 0.090075776766791 0.26422108000113 0.259667110232693
"NR2F2-AS1" 554.32256784036 -0.211987163957039 0.125066777981868 -1.69499180659929 0.0900769750927053 0.26422108000113 0.259667110232693
"GAMT" 204.39490748713 -0.232972977078792 0.137482670251192 -1.69456249760884 0.0901584463902789 0.26440768819588 0.259849878222193
"GALK2" 212.18469966941 0.211073737381963 0.124566213869939 1.69447020042166 0.0901759696563148 0.26440768819588 0.259849878222193
"MAGI2" 97.0971129955076 0.256814073991231 0.15157936472567 1.69425485095558 0.0902168659156032 0.264475723025385 0.259916428420229
"ZNF710" 103.03899879226 -0.238425254564371 0.140756224975792 -1.69388781636746 0.090286602558681 0.26457638405159 0.260014730563965
"MRTFB" 291.713678966001 -0.179500610185847 0.105965779581716 -1.69394884739581 0.0902750036456852 0.26457638405159 0.260014730563965
"CHD4" 2867.04846488455 0.117791003797957 0.0695834737466706 1.69280142906911 0.0904932705912953 0.265130029164775 0.260558517827549
"KDM4B" 582.676497410263 0.113154291858406 0.0668492161400861 1.69267941184659 0.0905165061959581 0.265146136511304 0.260574035285328
"IQCH" 35.5231691368054 0.387326055334578 0.228851210839252 1.69247981653302 0.0905545252577375 0.265205533611415 0.260632096055239
"ST8SIA1" 56.1976718822892 -0.350077316738051 0.206906000139416 -1.69196309677904 0.0906530100954531 0.26540243848505 0.260824981025308
"ORMDL1" 996.290077420869 0.119510490050436 0.0706351502353521 1.69194076394308 0.090657268591428 0.26540243848505 0.260824981025308
"ANXA3" 129.162208750921 -0.249923720959883 0.147774164994916 -1.69125449613254 0.0907882067786819 0.265733721348686 0.261150237820239
"SLC35A4" 174.742958508967 0.174997286568891 0.103510806791909 1.69061851600378 0.0909096859554752 0.266037193747542 0.261448163213688
"CDC42EP4" 253.966650702484 -0.255957616119919 0.151458804210196 -1.68994874516967 0.0910377608135131 0.266359845104794 0.261764936124085
"CWF19L1" 170.672894069304 0.169173011542541 0.100118227945394 1.68973237955042 0.0910791656520262 0.266428839171524 0.261832427187485
"NUDC" 917.50896450021 0.15077644883032 0.0892569294971925 1.68924082062516 0.0911732891756859 0.266651991116837 0.26205141638862
"KIF1A" 963.421315213548 0.157312638318941 0.0931575794773987 1.68867245372243 0.0912822173350852 0.266714980144495 0.262111443148207
"CAPN7" 264.70659633458 0.161939892762775 0.0958887992191463 1.68883012491035 0.091251988992933 0.266714980144495 0.262111443148207
"EDNRB" 43.8924975220753 -0.337199593687874 0.199687143224406 -1.68863947995357 0.0912885400046763 0.266714980144495 0.262111443148207
"GYPC" 491.582999602551 0.111474991819165 0.0660165987024584 1.68859035470142 0.0912979603493837 0.266714980144495 0.262111443148207
"LRRC8A" 812.709612611923 0.450643579125037 0.266878842089991 1.68856989784555 0.0913018834224902 0.266714980144495 0.262111443148207
"ENDOD1" 113.583728166058 0.237011253580397 0.140338130081415 1.68885856924913 0.0912465365694507 0.266714980144495 0.262111443148207
"ATP1A1" 1625.19255401475 0.187206936941118 0.110877547702377 1.68841159297307 0.0913322466087739 0.266751547930432 0.262147067571203
"C2CD4C" 101.032609959922 -0.368733967111673 0.218496454704689 -1.6875970258192 0.0914886105578371 0.267156036456056 0.262544261547755
"RIMKLA" 14.3078671062494 0.54483777828899 0.322908706581973 1.68728116394309 0.0915493011272831 0.267281045556763 0.262666800109935
"CDC42BPB" 1021.27619597939 0.110386423220779 0.0654368891511517 1.68691428722718 0.0916198344427183 0.267382523477109 0.262765901138898
"BCLAF1P2" 204.366589552064 0.261626606900135 0.155084932891774 1.68698920018692 0.0916054286203238 0.267382523477109 0.262765901138898
"MEAK7" 236.742474430273 0.161018035615179 0.0954989334163569 1.68607155970184 0.0917820170972181 0.267803550960222 0.263179346354376
"TM7SF2" 1003.75957852971 -0.108713073018311 0.0644920095417116 -1.6856828278548 0.0918569061310766 0.267969756605647 0.263342369216542
"BOD1L1" 786.517020207283 0.171318205930208 0.101651281847025 1.68535214526881 0.0919206506382014 0.267998807439016 0.263369980370561
"STAMBP" 358.338264395483 0.14089734129852 0.0835996637140394 1.68538167546311 0.091914956762769 0.267998807439016 0.263369980370561
"DGKB" 34.0939453689994 0.344066181451383 0.204142617980736 1.68542063805536 0.0919074446096071 0.267998807439016 0.263369980370561
"PAIP1" 464.687623836026 0.138197987704697 0.0820057254000675 1.68522364786719 0.0919454302122012 0.268009188854502 0.263379557722386
"GTF2IRD2" 146.610668873637 0.193282131195825 0.114697439406079 1.68514774346028 0.0919600702190757 0.268009188854502 0.263379557722386
"DENR" 757.172863691517 0.10393958159398 0.0616899484332645 1.6848706188565 0.0920135363251132 0.268112737034657 0.263481004879972
"PTS" 511.027488356379 0.191640547613229 0.113752556621401 1.68471420164262 0.0920437251796643 0.268148431881821 0.263515770852604
"SLC30A9" 340.161530089113 -0.143851555925783 0.0854132950923879 -1.68418225488414 0.0921464515812201 0.268199936809069 0.263563580804595
"BICDL1" 48.3603416553063 0.306793008036259 0.182193121302312 1.68388908342593 0.0922031064657062 0.268199936809069 0.263563580804595
"ZNG1A" 191.129655208935 0.170077863214565 0.101008361078525 1.68379984981981 0.0922203562609392 0.268199936809069 0.263563580804595
"TOMM20" 2170.53282192274 0.0771274341453373 0.0457948776634989 1.68419347491373 0.0921442838853294 0.268199936809069 0.263563580804595
"MB21D2" 59.8316660445153 -0.382536748988974 0.227104575309905 -1.68440793615438 0.0921028581115028 0.268199936809069 0.263563580804595
"ATL3" 194.690027783572 -0.175693777023102 0.104314337396622 -1.68427256892869 0.0921290041812127 0.268199936809069 0.263563580804595
"ECI2" 698.309117260065 0.116531030659625 0.06920771235473 1.6837867731032 0.0922228843456392 0.268199936809069 0.263563580804595
"LCMT1" 533.995372744695 -0.120760641406298 0.0717093120331197 -1.68403012080946 0.0921758477403944 0.268199936809069 0.263563580804595
"ZNF793-AS1" 59.0640181863103 -0.329474714518259 0.195636524858607 -1.68411657667903 0.0921591413512243 0.268199936809069 0.263563580804595
"METTL21A" 218.755802474261 -0.199368528480971 0.118441544217231 -1.68326519042434 0.0923237658500942 0.268441091602258 0.263800255416287
"VPS35L" 589.748146031262 -0.121957229467258 0.0724651133419516 -1.68297852363468 0.0923792490122679 0.268449830029522 0.263806977148611
"ELF2" 291.928968590985 -0.147660960645909 0.0877513120288073 -1.68272083040119 0.092429147315295 0.268449830029522 0.263806977148611
"FAM209A" 13.1260871978326 0.558280217379789 0.331750831255969 1.68282989756561 0.09240802550721 0.268449830029522 0.263806977148611
"CHRNA10" 13.2973758622094 -0.667724671632023 0.396819054531185 -1.68269306629163 0.0924345246964108 0.268449830029522 0.263806977148611
"TRMT61B" 255.898083545348 0.144546724140908 0.0858807533809998 1.68310964273501 0.0923538681349586 0.268449830029522 0.263806977148611
"ASPHD1" 22.7877220116478 0.538817606560886 0.32019476812098 1.68278079533549 0.0924175341027595 0.268449830029522 0.263806977148611
"SMYD3" 88.6712337258242 0.243920281908894 0.144980377287659 1.68243652328843 0.0924842240940138 0.268541993348352 0.263897235879753
"CNOT9" 567.150610702361 0.121010029584239 0.0719522588218543 1.68181001633106 0.0926056858210428 0.268790250806398 0.264140577978716
"CIDECP1" 48.7995752576883 0.31376114359077 0.18656109970627 1.68181439798955 0.0926048358986181 0.268790250806398 0.264140577978716
"RN7SL329P" 15.8176966272479 0.54841278331631 0.326109675222361 1.68168203823566 0.0926305128495294 0.268810115720203 0.264159788694527
"FAM120B" 237.020673563569 0.160979059618158 0.095734197805159 1.68152095394153 0.0926617698900514 0.268848628943418 0.26419732516396
"ARAP3" 92.95397850467 0.237230456828999 0.141095888705702 1.68134209299191 0.0926964862606869 0.268897162162769 0.264244708296035
"RAB18" 742.983543871577 0.126769317976037 0.0754123281150676 1.68101583845292 0.0927598381778418 0.269028727412181 0.264373686752814
"LINC03059" 27.4194666864829 -0.419442038396686 0.249541401662267 -1.68085149639564 0.0927917631849049 0.269069112723173 0.264413062892817
"EIF3G" 1288.60420593936 0.0994577210859028 0.059199016811029 1.68005697465187 0.0929462310110977 0.269464751969335 0.264801545169373
"MEIS3" 619.20706345694 0.180464446493013 0.107429140634748 1.67984631941329 0.0929872203800539 0.269531310886377 0.264866641585869
"UBAP2L" 1052.27896215407 -0.0892692158362623 0.0531469858332862 -1.67966657820042 0.0930222059572426 0.269580444871823 0.264914614624868
"ITPRIP" 74.1129926353404 -0.316816151650991 0.18864578957974 -1.67942339109071 0.0930695577234465 0.269665390356673 0.264997779313581
"DUSP10" 44.2011700515979 0.347588835494381 0.207053641418631 1.6787380946931 0.0932030981235159 0.269999982703549 0.265326269390028
"ZFTA" 215.033812547703 0.219570458267677 0.130863215324354 1.67786232153517 0.093373979569275 0.270442597675164 0.265760911440738
"SAAL1" 328.565163275813 -0.149302672240709 0.0889924814424326 -1.67769984408503 0.0934057099051896 0.270481274393631 0.265798296426791
"VIM-AS1" 132.629252364147 1.05117781246476 0.626592985106239 1.67760865099141 0.0934235228588653 0.270481274393631 0.265798296426791
"ATXN7L3" 328.096562856316 0.157134374863989 0.0937050077780728 1.67690477371434 0.0935611045232823 0.270784299510646 0.266095452714265
"SLX4IP" 101.365735917595 0.218289480523812 0.13017536162453 1.67688783652803 0.0935644171108167 0.270784299510646 0.266095452714265
"ADISSP" 718.313322136299 0.106075608186576 0.0632710588974796 1.67652651994419 0.0936351060924499 0.270891604408057 0.266200277376107
"GTF2B" 446.779835865952 0.136666991851029 0.0815185962544943 1.67651306732964 0.0936377388263602 0.270891604408057 0.266200277376107
"DDX6" 2021.35195590378 -0.0844016043161688 0.050349653323422 -1.67630954227258 0.0936775767911509 0.270954415223321 0.266261689454466
"BASP1" 1240.6765313291 0.113235619166137 0.0675627870273169 1.67600574441007 0.0937370674309556 0.271074034427921 0.266378925955505
"SFSWAP" 730.888561993919 0.117493806402272 0.070117230583074 1.67567665501374 0.0938015449246161 0.27108734262798 0.266390760843681
"TULP3" 488.198343382048 0.176442943970957 0.10529007980795 1.67577937344895 0.0937814157936897 0.27108734262798 0.266390760843681
"GNG5B" 15.3364404761627 0.539288313459666 0.321800803589904 1.67584514222321 0.0937685292910552 0.27108734262798 0.266390760843681
"DET1" 101.962610456641 0.212704537899334 0.126941400545894 1.67561203031184 0.0938142108251632 0.27108734262798 0.266390760843681
"MAP2K2" 1959.91570908427 0.0983013730966035 0.0587093393112871 1.67437368994041 0.0940571802408328 0.271706502103655 0.266998571298985
"SLC25A38" 518.459592114885 0.151500011988402 0.0904837068884057 1.67433471945671 0.0940648346525566 0.271706502103655 0.266998571298985
"WDR53" 45.1531264894431 0.308103948471446 0.184037666026367 1.67413527417428 0.0941040166410204 0.27176716397797 0.267057871132272
"DNAJA3" 394.500328295487 0.158154652102034 0.0944798280103958 1.67395152417754 0.0941401267957073 0.271778070686796 0.267067035911123
"RPL34" 14164.0707403126 0.0724179721579383 0.0432646456159714 1.67383717413843 0.0941626042272832 0.271778070686796 0.267067035911123
"TRAF7" 887.052979981105 0.109738336062835 0.0655681302030371 1.67365358327317 0.0941987011124089 0.271778070686796 0.267067035911123
"PDP2" 259.657957274032 -0.161000046180341 0.0961951145892543 -1.67368214974117 0.0941930837616013 0.271778070686796 0.267067035911123
"SLC35C1" 127.490556050205 0.197376522488265 0.117918658858372 1.67383622235161 0.0941627913351145 0.271778070686796 0.267067035911123
"EIF5A" 3351.52116371614 0.125906972686642 0.0752423058881299 1.67335345721382 0.0942577345618073 0.271791013933236 0.26707882443954
"PACRGL" 175.731998346551 0.169032347212866 0.101003743422047 1.67352556931043 0.0942238772583234 0.271791013933236 0.26707882443954
"ETV5" 492.937264746655 0.399603479738269 0.238793649105964 1.67342591075756 0.0942434805597842 0.271791013933236 0.26707882443954
"DHCR24" 2249.81214387816 -0.124337524022019 0.0743287327051874 -1.67280564993868 0.094365562264843 0.272049455107979 0.267332474704884
"NLK" 229.485704896431 0.151557490963705 0.0906208826092193 1.67243450515993 0.0944386727594453 0.272102791134963 0.267383955974532
"ZFAND2B" 99.1130124788698 0.265126308037007 0.158511964535548 1.67259492880457 0.0944070659051515 0.272102791134963 0.267383955974532
"ZNF766" 162.918310977422 -0.216785459611136 0.12961831452935 -1.67249096239442 0.0944275485219094 0.272102791134963 0.267383955974532
"LSM8" 840.224026684017 -0.128578899311087 0.0769157759343539 -1.67168435537628 0.0945865807238808 0.272476432580568 0.267750807512482
"DGCR8" 217.11771131039 -0.18114265756162 0.10838782977166 -1.67124535977178 0.0946732241093625 0.272673478610164 0.267944125842373
"TNFRSF18" 13.7241751177488 0.645663784260628 0.386411580873736 1.67092244699469 0.0947369971280212 0.272804591228985 0.268072654082604
"SMKR1" 21.5516014264174 0.472822302623867 0.282991603477556 1.67079975806197 0.0947612363578097 0.272821833797485 0.268089287359112
"KGD4" 347.223639480101 -0.139215045360601 0.0833704454938747 -1.66983688927066 0.0949516396128258 0.273317371256022 0.268575918246197
"GNA11" 1559.09929160119 0.096213043497903 0.0576236447785698 1.66967993551294 0.0949827055917917 0.273354155407413 0.268611753698577
"TMEM165" 461.686725732557 0.188710476604855 0.113040174250346 1.6694107016053 0.0950360142315227 0.273420247782101 0.268675768212135
"CTNND1" 540.680961827905 0.111019827542068 0.0665049746111546 1.6693462134402 0.0950487865236938 0.273420247782101 0.268675768212135
"COL15A1" 39.7873346746818 -0.368229771867196 0.22059106970991 -1.66928684987764 0.0950605450711518 0.273420247782101 0.268675768212135
"PLXNA2" 151.672966134641 0.299201486050365 0.179324829690977 1.66848889005481 0.095218715573871 0.27382250103852 0.269070730809772
"SPNS1" 326.751361938929 0.126484261891685 0.0758220844553663 1.66817178398916 0.0952816304039341 0.273950723461821 0.269196417478298
"EOLA2" 134.665684802088 0.198140948175733 0.118796916703078 1.66789638716776 0.0953362969996971 0.274055186067591 0.269298756527873
"RNF38" 492.468692293499 -0.145798076183511 0.087421647603118 -1.66775713088151 0.0953639490982222 0.274081967144823 0.269324762240453
"ZNF213" 109.270571540781 0.230544881239151 0.138296114037841 1.66703802809722 0.0955068434621779 0.274366117085764 0.269603048305229
"PREB" 518.29485973762 0.254838963962092 0.152874406609012 1.66698252254782 0.0955178802056674 0.274366117085764 0.269603048305229
"SCAF11" 1051.00003399208 0.106091692582745 0.0636370529040968 1.66713711181171 0.0954871441590904 0.274366117085764 0.269603048305229
"DNAJC8" 1488.36902760519 0.12023474111489 0.0721352791773822 1.66679525588624 0.0955551239116745 0.274420363541155 0.269656042565589
"ZNF827" 515.598637403393 -0.141613893604377 0.0849692968204988 -1.66664782343135 0.0955844535467675 0.274451865466208 0.26968668719543
"C6orf120" 326.279658779507 0.152027786334732 0.0912298287200383 1.66642630450691 0.0956285352049496 0.27447299236628 0.269706826835517
"ERCC6" 91.3377942982246 0.229407070939175 0.137663241325906 1.66643665171353 0.0956264757768892 0.27447299236628 0.269706826835517
"ITM2A" 24.0648638225713 -0.476511788320103 0.28597593871564 -1.66626531749555 0.0956605813903275 0.274512261590059 0.269745104071103
"NAGK" 439.186180604909 0.126676442455045 0.0760728626234199 1.66519883814713 0.0958730927039997 0.274970870950076 0.270194818164459
"HERC2" 388.841248205988 0.153488591713608 0.0921700673618909 1.66527589820414 0.0958577247262049 0.274970870950076 0.270194818164459
"AK8" 19.0149317698225 0.555283001880795 0.333465979523957 1.66518636375889 0.0958755806390015 0.274970870950076 0.270194818164459
"SF3A1" 792.006375113207 -0.129032630626514 0.0775255068795157 -1.66438938383269 0.0960346402197385 0.275251714989716 0.270468923282963
"KLRD1" 13.6997888491144 0.587693976633928 0.353132528298254 1.66423064866334 0.0960663454590791 0.275251714989716 0.270468923282963
"NXPE3" 298.219092024987 0.182735904486912 0.109791299954684 1.66439330404445 0.0960338573155465 0.275251714989716 0.270468923282963
"GKAP1" 169.602748739939 -0.234483089031553 0.140903265016103 -1.66414233910588 0.0960839877452727 0.275251714989716 0.270468923282963
"RPS15AP19" 2106.04495583348 -0.0834285646234685 0.0501319202925412 -1.66418050887792 0.0960763619553046 0.275251714989716 0.270468923282963
"ZNF594-DT" 31.3264947791417 0.417927456490174 0.251103531662079 1.66436311637623 0.0960398862165441 0.275251714989716 0.270468923282963
"HYOU1" 3264.06416082369 0.316452169367903 0.190183221919949 1.66393315968274 0.0961257874887443 0.275318695417082 0.270534430054579
"SPCS3" 691.099662415764 -0.20053572221657 0.120600337534539 -1.66281227993361 0.0963500177517218 0.275908058496693 0.271113241316803
"ZNF300" 116.687155741106 -0.218849124011224 0.131640331811496 -1.66247776042229 0.0964170188915564 0.275998631109196 0.271201619398981
"STX5-DT" 30.7664534060721 0.422037280122063 0.253861592191601 1.66246999586898 0.096418574501754 0.275998631109196 0.271201619398981
"ME2" 345.873875211045 -0.136623733318644 0.0821874854978671 -1.66234229567943 0.0964441618187576 0.276019017971815 0.27122134181735
"SDHD" 205.208227845124 0.231619911340149 0.139432050466374 1.66116693088443 0.0966799251324254 0.276640796493012 0.271832002090996
"NCALD" 377.319974057606 -0.209451316346263 0.126144173517707 -1.66041213403219 0.096831570759289 0.277021687982747 0.272205961620404
"IER3" 732.543814624136 0.192861245152615 0.116167712123549 1.66019663835248 0.0968749007137589 0.277092616890407 0.272275346548911
"TMEM218" 336.103482728021 -0.188954066260654 0.113825521121727 -1.66003251642118 0.0969079112925451 0.277134007652758 0.272315706848047
"TMEM74" 27.1730647343715 -0.446731554932857 0.269308640220073 -1.65880884685986 0.0971543170796039 0.277753809369473 0.272924109786655
"SP5" 16.6755371436412 -0.819618331438264 0.494111596358788 -1.65877169748333 0.0971618055387325 0.277753809369473 0.272924109786655
"ZNF48" 231.08542936726 -0.163587348211261 0.0986323943055921 -1.6585559882529 0.097205296673737 0.277825004718742 0.272993755863288
"RHBDD2" 1136.07585012484 -0.17012244629103 0.102588006441805 -1.658307361568 0.097255443907605 0.277915193181204 0.273082064710566
"ZNF787" 450.213240304582 0.182928084194111 0.110329074619178 1.65802246439139 0.0973129322131497 0.278026320856682 0.2731909485184
"HSPB6" 13.1032302508987 0.580421061069406 0.350161333538176 1.65758182151236 0.0974019013415973 0.278227330642881 0.273388150997436
"TRH" 59.2386008496711 0.535784308158227 0.323291083723093 1.65728142572945 0.0974625907833808 0.27834749847726 0.273505917360781
"CDH23" 14.9112744538673 -0.555724722662324 0.335358096040473 -1.65710841403171 0.0974975583287968 0.278372121411037 0.273529489498494
"STAG1" 402.993400914722 -0.133693048161797 0.0806811414463706 -1.65705449582247 0.0975084578343717 0.278372121411037 0.273529489498494
"LINC00863" 131.309984614606 0.197958576227821 0.119480592580599 1.65682620040809 0.0975546182884847 0.278450722584737 0.273606412145633
"QSOX1" 363.765005427779 0.153026747588014 0.0924149214065446 1.6558662308961 0.0977489115834005 0.278902579963932 0.274049474115754
"RAB8B" 632.025247559961 -0.109705750334276 0.0662539065448452 -1.65583821476277 0.0977545865568785 0.278902579963932 0.274049474115754
"TUBGCP5" 115.62371708044 0.223044557017557 0.134707650240074 1.65576755752216 0.0977689001211536 0.278902579963932 0.274049474115754
"KIF28P" 17.8276166894755 -0.527771271440128 0.318787132747303 -1.65556014413694 0.0978109270715618 0.278969230655544 0.274114653775792
"RNF130" 1088.43077504879 -0.106566077761007 0.0643765326377335 -1.65535597203856 0.0978523113564652 0.279034023303404 0.274178007698282
"DTX3" 410.714742997042 0.116954530110011 0.0706723840599534 1.65488304470945 0.0979482242200713 0.27920100221999 0.274341458246166
"RPL17-C18orf32" 5056.31897543983 -0.0736553877967749 0.0445070627202028 -1.65491459770813 0.097941822720806 0.27920100221999 0.274341458246166
"TP53INP2" 110.757332699601 0.234344704488347 0.141637920882242 1.6545336378044 0.0980191345392845 0.27924338156913 0.274382167064435
"ABCB6" 199.858199428533 0.162413500434428 0.0981604167894278 1.65457223743084 0.0980112989308047 0.27924338156913 0.274382167064435
"PHF21A" 599.808372664302 0.104693112127253 0.0632751870242704 1.65456819727923 0.0980121190460256 0.27924338156913 0.274382167064435
"MAP6" 1695.59235003552 0.0957432968604029 0.0578784099701595 1.65421435920174 0.0980839663296727 0.279374833974075 0.274511020199262
"SPAG8" 34.2408455381663 -0.424729701819241 0.256793442734554 -1.65397409410598 0.0981327764500244 0.279460610092392 0.274594992132389
"C11orf68" 290.273107404273 0.164968771597843 0.0997780168545884 1.65335789183162 0.0982580473188867 0.279764055490042 0.27489284324642
"LMAN1" 1678.11040599861 0.222812562362452 0.134783021487533 1.6531203997609 0.0983063623662293 0.279848315492362 0.274975325078413
"HEATR5A" 309.540765270954 0.200033357180818 0.121014364602335 1.65297200739885 0.0983365607267081 0.279880980529862 0.275007110356381
"FPGT" 135.157328043353 0.20924837904615 0.12662860320578 1.6524574523349 0.0984413318561007 0.280125838299066 0.275247393035413
"AKT2" 478.729924298796 -0.124665915439329 0.0754610265505225 -1.65205697746323 0.0985229362191241 0.280304691778353 0.275422820550532
"IL1R1" 46.4863753316785 0.317426791203496 0.192173480896213 1.65177208490555 0.0985810213647805 0.280340826945824 0.275457393381871
"NOB1" 733.775003630254 0.151632388985704 0.091794338236417 1.65187082230686 0.0985608872545196 0.280340826945824 0.275457393381871
"CADM1" 1286.13754769162 0.120617613912435 0.073025516344069 1.65171874094159 0.0985919004050172 0.280340826945824 0.275457393381871
"CUEDC2" 450.780913718313 -0.160111632333985 0.0969474217225211 -1.65153058729349 0.0986302803685538 0.280396620568494 0.275511904278028
"FNBP1L" 565.809421173164 -0.150170214120375 0.0909514393612914 -1.65110321700183 0.0987175005493992 0.280591214719988 0.275702797536683
"PIAS3" 424.736519238078 -0.127778460010642 0.0774082009097342 -1.65070959548129 0.0987978875530729 0.280724046509757 0.275832693375928
"TPCN1" 63.5675903932604 0.271446965957747 0.164444497524274 1.65069047638811 0.0988017934631944 0.280724046509757 0.275832693375928
"PCBP4" 518.810111829086 -0.275868775218707 0.167157001310704 -1.65035728719453 0.0988698817086172 0.280757407253117 0.275864540956912
"HECTD1" 818.335106377822 0.134125056859899 0.0812680254851933 1.65040378499581 0.0988603774904504 0.280757407253117 0.275864540956912
"GOLGA8A" 595.86245238216 0.204797817621831 0.124086249796659 1.65044731352131 0.0988514808575216 0.280757407253117 0.275864540956912
"DIP2B" 240.708400547997 0.156690804759586 0.0949810434868334 1.64970607825873 0.0990030664153822 0.280990975970502 0.276093107594043
"KCTD6" 194.143699659047 -0.174344561657015 0.105673132688984 -1.64984757450263 0.0989741155518439 0.280990975970502 0.276093107594043
"NAP1L5" 59.9122247094737 0.274642414995914 0.166482297438516 1.6496793906712 0.0990085275914259 0.280990975970502 0.276093107594043
"OSBPL3" 70.9886367052705 0.275526775284547 0.167046650826005 1.64940017607137 0.0990656786873113 0.281099803534155 0.276199727804742
"FHL3" 183.545892733142 0.241105968497102 0.146209978630477 1.64903907897052 0.0991396289592438 0.281256248563822 0.276353135248934
"ULBP1" 23.9442685450987 0.616381115996001 0.373813844722384 1.64889857531564 0.0991684150714024 0.281284529124729 0.276380612417932
"RMND5A" 336.925409726251 0.213504100823104 0.129497628840255 1.64871050331336 0.099206957332334 0.281340466363826 0.276435264123933
"UBE2W" 331.630435811876 0.13718046565047 0.0832209380982503 1.64838884042037 0.0992729045523547 0.28142070495896 0.276513483282894
"NHSL1" 455.879896734154 0.136511759930386 0.0828133163822001 1.64842764296936 0.0992649474116934 0.28142070495896 0.276513483282894
"RSL24D1" 1837.42428011247 0.107857093927705 0.0654386506520279 1.64821696127626 0.0993081574949009 0.281467261705305 0.27655861569854
"FAM171A1" 354.854873046772 0.203160479908441 0.123267628357877 1.64812516160864 0.0993269899817234 0.281467269430673 0.27655861569854
"TMEM158" 288.009670407329 0.276593870052656 0.167848290318658 1.64788017517215 0.0993772623255754 0.281556352775341 0.276645835503475
"KRT10-AS1" 180.248767615312 0.178484060407729 0.108355681595808 1.64720536827516 0.0995158407849595 0.28189554444828 0.276978801239267
"PGAM2" 24.3759330560163 -0.534698833457199 0.324756366161013 -1.64646143747063 0.099668793157794 0.282275316430979 0.277351638821603
"HIBADH" 52.7568253713974 0.312914923860511 0.190099560153666 1.6460581161133 0.0997517944925861 0.282403375771814 0.277476843472328
"FEM1C" 315.701372588683 -0.2004725852027 0.121786821815045 -1.64609423429371 0.0997443593213476 0.282403375771814 0.277476843472328
"LRRTM2" 23.7207852992167 0.491333319605781 0.298508785849026 1.64595932480955 0.0997721336075244 0.282407470775473 0.277480556724469
"ZNF215" 10.7786990183983 -0.713038794664263 0.433257479161696 -1.64576222906506 0.0998127214844808 0.282468867995081 0.277540572537594
"LAMA4" 10.4556006071201 0.724834291664132 0.440473196670994 1.64558092783461 0.0998500684282787 0.282489276914588 0.277560005161147
"TRIM56" 755.126749919275 0.119630846492658 0.0726998883593687 1.64554374418433 0.0998577294097325 0.282489276914588 0.277560005161147
"EPN2" 221.496060275065 0.169846198562853 0.103245596070949 1.64506966908437 0.0999554446299142 0.282612611987183 0.277679948549815
"SPEG" 28.5255299736823 -0.427509818892728 0.259889859638201 -1.64496536912935 0.0999769529159904 0.282612611987183 0.277679948549815
"PDE3A" 71.1051534952338 -0.287146932522975 0.17453989143964 -1.64516506888213 0.0999357749270209 0.282612611987183 0.277679948549815
"P2RX5-TAX1BP3" 517.271521139944 -0.139175606574143 0.0846048913108458 -1.64500662334994 0.099968445207715 0.282612611987183 0.277679948549815
"LPGAT1" 440.179178187297 0.138712076672971 0.0843551813809945 1.64438122711717 0.10009748038284 0.282846339652683 0.277908977195255
"ITGB1P1" 41.3152223021514 -0.40884447206977 0.248629957072141 -1.64438942468683 0.100095788156836 0.282846339652683 0.277908977195255
"AK7" 43.2817949238233 -0.363901138323765 0.221426005057131 -1.64344354327249 0.100291197238151 0.283340165623867 0.27839387278978
"MTUS2" 25.5145255601289 -0.649399084185964 0.395183385329907 -1.64328539177788 0.100323899317446 0.283378996031215 0.278431715250718
"DHRSX" 179.405019762799 -0.163406461993863 0.0994580736230979 -1.64296829851241 0.100389492494571 0.283510699756063 0.278560809561617
"DOT1L" 263.65627132613 0.153018352565536 0.0932080219132823 1.64168651393438 0.10065498794281 0.284153117992281 0.279244438334214
"ACTR8" 172.144608238095 0.200976752467639 0.122455602144153 1.64122138104431 0.100751468960549 0.284371782103907 0.279459004234988
"COG6" 235.927139409021 0.175997558766704 0.107245273029457 1.64107520821326 0.100781804334306 0.284403702320033 0.279490052247902
"MIR22HG" 112.156064013735 0.327087220930373 0.199373703637582 1.64057353082504 0.10088597323422 0.284643927501911 0.279725806151319
"GLIPR2" 203.258821834184 0.213359381463119 0.130133903912669 1.63953723855315 0.101101421839236 0.285103073939719 0.280216754038475
"TAF7" 1352.78022142039 0.162056826038632 0.0988396869956904 1.63959266732298 0.101089888743411 0.285103073939719 0.280216754038475
"GCNT2" 34.004455038427 -0.440197144799217 0.268696054530592 -1.63827171027217 0.101365026306377 0.285779783709491 0.280894049933462
"CLIC4" 1118.50998463685 0.13483936392911 0.0823298481664036 1.6377943957406 0.101464591056834 0.286006544808137 0.281116602280993
"UCKL1" 287.275296596359 0.13376442454811 0.0816954858217913 1.63735392724024 0.101556539041007 0.286157803126292 0.281264610496537
"RNU6-8" 14.7448745740073 -0.603647749411946 0.368655420206078 -1.63743082652768 0.101540481503594 0.286157803126292 0.281264610496537
"NBAT1" 12.0976384299657 -0.605586932319144 0.36993811418272 -1.6369952408311 0.101631463983201 0.286314949796625 0.281418738027445
"ZC3H4" 297.467239736345 -0.158863407603866 0.0970678234851956 -1.63662274376735 0.101709320373031 0.286480294127769 0.281580922784722
"KMT2E" 1255.64696335839 0.113864565922666 0.0695893120708709 1.63623640662958 0.10179011966338 0.286514184138982 0.281612243285363
"MARCHF2" 264.903007666678 -0.161450976911293 0.0986618536241423 -1.63640729401203 0.1017543736479 0.286514184138982 0.281612243285363
"MTX1" 238.678412659222 0.16299267532114 0.0996120991805408 1.63627387297326 0.101782281643515 0.286514184138982 0.281612243285363
"CSRP2" 2592.91803921574 0.100941867321279 0.0616998257245256 1.63601543660689 0.101836356725342 0.286514184138982 0.281612243285363
"A2M" 633.248534783993 0.446468293125782 0.272898535163242 1.63602304738908 0.101834763922723 0.286514184138982 0.281612243285363
"PDCD6-AHRR" 12.7796025087874 0.598832618419152 0.366027277528493 1.63603276363067 0.101832730513366 0.286514184138982 0.281612243285363
"TCEANC2" 84.8858812545097 0.264176084776419 0.161503230045863 1.63573251569891 0.101895581159831 0.28651902693325 0.281616009940317
"ACYP2" 170.088645431794 0.229437450337831 0.14026530284516 1.63573917201112 0.101894187464988 0.28651902693325 0.281616009940317
"MTSS1" 40.3873927750575 -0.348438395894608 0.212992904787036 -1.63591550734049 0.10185727199996 0.28651902693325 0.281616009940317
"TRADD" 18.7283118013268 0.486496137758069 0.297485084984261 1.63536312344469 0.101972948089253 0.286682645860101 0.28177649792793
"PRF1" 28.2036328921428 0.411942794777133 0.25195205683176 1.63500469080197 0.102048064286198 0.286839876824009 0.281930707027962
"PDE8A" 54.9769116722963 0.295353812841526 0.180764304468338 1.63391668344155 0.10227634613704 0.287427490516352 0.28250793226389
"TEAD3" 237.211744441639 -0.167881791079008 0.102801012982516 -1.63307526072298 0.102453168976243 0.287870295085881 0.282942825841143
"IL32" 755.12045902849 -0.253535892229804 0.155268072464191 -1.63289134853063 0.102491850027222 0.287924858900004 0.282996123723046
"TPP2" 635.543360426613 -0.119611828164752 0.0732754672967944 -1.63235844925119 0.102603996866096 0.288185746928675 0.283252213696704
"CCAR2" 905.769289920012 -0.107013110951641 0.0655613807495046 -1.63225834673181 0.102625073987311 0.288190795784769 0.283256844099949
"MT-ATP6" 41503.5357952319 0.108601900958102 0.0665421206456359 1.63207754583674 0.102663151311744 0.288243573592778 0.283308386373611
"TPM4P3" 11.2836327784927 0.606493062183869 0.371647846839163 1.63190253177045 0.102700020612819 0.288292940492097 0.283356576146593
"PAIP2" 549.469536605797 0.104597840013023 0.0641119916556242 1.63148636178498 0.102787735275019 0.28848499190593 0.283545007132166
"SREK1IP1P1" 11.2677532421143 -0.670027033987113 0.410739649629521 -1.63126942965322 0.102833480905522 0.288559202661111 0.283617615168403
"PCCB" 226.327101505277 0.177212408160782 0.108650331782361 1.63103421088266 0.102883101032658 0.288644255674956 0.283700879731414
"LINC00391" 52.5070765368697 -0.301634032513782 0.184974929134419 -1.63067521596177 0.10295886882874 0.288802621739914 0.283856201617907
"RNU6-705P" 21.1887318046234 0.516684339114677 0.316901076529074 1.63042784446734 0.103011103722687 0.288894930290193 0.28394659721634
"TALDO1" 1883.02887832248 0.170117365820851 0.104405490783925 1.62939098838127 0.103230275279631 0.289455290729679 0.28449702705887
"BYSL" 191.490404407591 0.201907192063482 0.123924584763436 1.6292747113005 0.10325487713473 0.289469974382961 0.28451112682472
"AASS" 596.923850461812 -0.158985191356827 0.0975921857318097 -1.6290770635441 0.103296706058325 0.289519417607469 0.284559058587153
"BMERB1" 290.035735160771 0.135853091971891 0.0833961911113166 1.62900835351768 0.103311250569858 0.289519417607469 0.284559058587153
"TEX30" 209.061568428549 -0.212202557695529 0.130300079772266 -1.62856813339185 0.103404474828854 0.289726352341463 0.28476211561224
"YTHDF3" 519.493872643148 -0.107699165227314 0.0661666781222565 -1.62769491054573 0.103589592810677 0.29019063593216 0.285218111376333
"RPS6KA1" 158.315611018202 -0.220929999241294 0.135740566824997 -1.62759007427844 0.103611835166265 0.290198559502592 0.285225566603061
"PNPLA4" 472.036894997489 0.196433454844609 0.120728653911807 1.62706572532569 0.103723139480811 0.290317064169246 0.285339715077158
"WDR7" 51.7782132710838 0.30016386526028 0.184507047136009 1.62684228011635 0.103770599384559 0.290317064169246 0.285339715077158
"TIMM29" 238.416425410412 0.181139790253604 0.111349331720099 1.62677034029211 0.103785883120573 0.290317064169246 0.285339715077158
"CFAP65" 34.4495113719742 0.404614787136759 0.248687288890422 1.62700228444343 0.103736612610457 0.290317064169246 0.285339715077158
"NGRN" 867.923987618154 0.111668771624268 0.0686427805128951 1.6268101436143 0.103777426617137 0.290317064169246 0.285339715077158
"SPIN3" 126.817135010374 0.201360425446446 0.123780767466928 1.62675050064015 0.103790098402492 0.290317064169246 0.285339715077158
"RPL26P30" 31.3226462919428 0.358423617268899 0.220299114247135 1.62698619326637 0.103740030162897 0.290317064169246 0.285339715077158
"KCNN1" 17.4300793109402 0.658703925938487 0.405002098920977 1.62642101780073 0.103860122701512 0.290404248810738 0.285424741495347
"YWHAH-AS1" 10.7092814826821 -0.65190925473924 0.400819566545756 -1.62644069589058 0.103855939504424 0.290404248810738 0.285424741495347
"F3" 58.0979704912703 0.281868916171292 0.173329170259114 1.62620588184851 0.103905865350282 0.290477814710309 0.285496714335617
"TMEM30A" 633.2084216067 0.155853323704476 0.0958632676841914 1.62578772317582 0.10399482090134 0.290672135907486 0.285687371586165
"CTU1" 102.334051166942 0.238097730133889 0.146658407964572 1.62348503190765 0.104485760530028 0.291961634785674 0.286954090686029
"WNK3" 556.61247704209 -0.15438617838769 0.0950981330673814 -1.6234406860364 0.10449523321537 0.291961634785674 0.286954090686029
"CFAP43" 49.200218012615 -0.343357277468408 0.211527900955874 -1.62322452932597 0.104541416038205 0.29203608427193 0.287026930344835
"FANK1" 85.8616582762088 0.235337082402009 0.144999251206704 1.62302274283143 0.104584543228427 0.292101971632759 0.287091354705445
"ZFHX4" 1990.28799462449 0.154709836332408 0.0953281034460649 1.62291948270995 0.104606618152071 0.292109046915217 0.287097975871878
"TENT5A" 119.738133825223 0.225536211218764 0.138997502044006 1.62259183008455 0.104676688147192 0.292162615261532 0.287149627584187
"ZNF333" 122.259512872216 0.224079312749791 0.13810125435417 1.62257261020327 0.10468079956257 0.292162615261532 0.287149627584187
"RRS1" 314.597109997847 0.407507549257925 0.251151669534369 1.62255560559656 0.104684437205029 0.292162615261532 0.287149627584187
"ZBTB14" 98.4029524923973 -0.228116505215411 0.140599163452612 -1.62245990384072 0.104704911692275 0.292165208134427 0.287151843654941
"PCGF1" 342.422376210146 0.150425520719629 0.0927352367794396 1.62209669100645 0.104782646583098 0.292299216444851 0.287282887913664
"MAGED1" 3616.31386492602 0.103271292222779 0.0636670353688825 1.62205278798412 0.104792045820709 0.292299216444851 0.287282887913664
"HIF3A" 69.1764561579025 -0.332222116750482 0.20485228984315 -1.62176423316945 0.104853839440002 0.292417013423348 0.287398331080058
"PYROXD2" 57.5533979351858 -0.298418773889953 0.18404116574234 -1.62147839417483 0.104915079987247 0.29247866759593 0.287458262881177
"TNFSF9" 56.7024695071111 0.400537465061522 0.247015508577183 1.6215073594716 0.104908872926199 0.29247866759593 0.287458262881177
"XPR1" 923.437620150647 -0.158658630322119 0.0978679727323595 -1.62114965593498 0.104985546731183 0.292620539350685 0.287597367321201
"ALKBH1" 147.574054843273 0.238671196509171 0.147231846630617 1.62105687031123 0.10500544260699 0.292621431038271 0.287597911743512
"PATL1" 396.285747037952 0.134367011306273 0.0829046205576857 1.62074212996101 0.105072954182567 0.292700432188038 0.287674892934495
"HSPA1A" 2271.76228440862 0.296352224358826 0.182840545092522 1.62082334751772 0.10505552977871 0.292700432188038 0.287674892934495
"COA6" 325.636732168068 0.176150986138737 0.108698091535544 1.62055270382678 0.105113602554341 0.292759107691874 0.287732229264329
"GPS2" 306.913450376638 0.142232337856492 0.0877773266578472 1.62037673362859 0.105151374639779 0.292809751884392 0.287781672186582
"CXXC4" 535.75589677076 0.14524995762993 0.0896541379811292 1.62011437397906 0.105207710264181 0.292912060538085 0.287881892347696
"ANAPC4" 183.889887089042 0.157879175443216 0.0974589663518451 1.61995536535082 0.105241865320123 0.292922143205262 0.287891138884325
"COPG2IT1" 283.503396493973 0.253736501767994 0.156635682778091 1.61991506193047 0.105250523893194 0.292922143205262 0.287891138884325
"PUS1" 288.243747710202 0.161948137873436 0.0999958724552488 1.61954822631217 0.105329358904031 0.293086980062817 0.288052813140617
"ZDHHC8" 177.96952924397 0.187260203231102 0.115641596571136 1.61931527048669 0.105379446725923 0.293171779203257 0.288135824278128
"OR7E66P" 13.9828979935144 -0.575730436454916 0.35556232211389 -1.61921103741274 0.105401863993918 0.293179580011367 0.288143159740722
"CBARP" 199.203576090834 0.25152509083505 0.15537326276985 1.61884410709471 0.105480809315226 0.293338063471017 0.288298257993034
"CUBN" 20.5733050544179 -0.539345901740237 0.333183812197258 -1.61876382343846 0.105498088655351 0.293338063471017 0.288298257993034
"RPL12P17" 16.2667059916721 -0.525830750664307 0.324897026455319 -1.6184535648147 0.105564886300081 0.293469205953804 0.288426816030592
"TAF12" 386.084474459032 0.135906117066751 0.0840153056116407 1.61763521631374 0.105741234976945 0.293850154384713 0.288800555910657
"PGM5" 12.0311441842339 0.620839584195448 0.383790999986259 1.61765019038403 0.10573800606653 0.293850154384713 0.288800555910657
"RNF19A" 213.692274286666 -0.183593981579881 0.113515747017575 -1.61734372898463 0.105804104976352 0.293878537043187 0.288827126008862
"MICOS10" 1627.57027096616 0.094054220349979 0.0581570335835328 1.6172458351901 0.105825226035437 0.293878537043187 0.288827126008862
"SFN" 74.7381314839472 0.279019342086106 0.17251519667822 1.6173609482447 0.105800390183626 0.293878537043187 0.288827126008862
"TALAM1" 1943.83709689303 0.431806002456368 0.267004564253507 1.61722329977247 0.105830088634163 0.293878537043187 0.288827126008862
"UBE2D3" 3314.43235606692 -0.0992767567140501 0.06141761162646 -1.6164216433203 0.10600318204409 0.294191541919557 0.289187098899913
"THOC2" 841.793875200221 -0.117507719186616 0.0726984193305499 -1.61637240903855 0.106013820008371 0.294191541919557 0.289187098899913
"STOM" 46.8807096261189 0.383348457284427 0.237184524555565 1.61624565516129 0.106041211390325 0.294191541919557 0.289187098899913
"SRSF10" 987.573824252034 -0.109493404124433 0.0677446288383356 -1.61626694251623 0.106036610822816 0.294191541919557 0.289187098899913
"SLC4A7" 352.141048165256 -0.202237371096707 0.125159550631032 -1.61583650689909 0.106129666205659 0.294249052120369 0.289242268191684
"ZNF268" 266.847460052233 -0.181937194673766 0.112596648831958 -1.61583134632448 0.106130782257081 0.294249052120369 0.289242268191684
"PARP6" 132.707313872614 0.222227808093231 0.137516226794171 1.61601153023092 0.106091820302986 0.294249052120369 0.289242268191684
"DUSP23" 137.207294147968 0.209252336236468 0.129505015277488 1.61578558010365 0.106140680293887 0.294249052120369 0.289242268191684
"FAM20C" 35.8093767598603 0.352712750038902 0.218366009740164 1.61523650342193 0.106259488301827 0.294523795871633 0.289511996397644
"KCMF1" 662.13132659477 -0.173395294397711 0.107364498684201 -1.61501517282478 0.106307409138461 0.294592844866504 0.289579189327428
"SCAMP5" 57.2915249208337 0.319868387244906 0.198068351317235 1.61493941418531 0.106323815764971 0.294592844866504 0.289579189327428
"NAMPTP1" 169.163115575484 0.260839871179071 0.16152969155408 1.6148106807456 0.106351699452646 0.294615493591208 0.289601112217099
"MST1" 32.3776726848465 0.448221552463329 0.277627134106966 1.61447314544779 0.106424837191152 0.294763473472917 0.289746233046431
"LYPLA2" 1078.9574629377 0.0927963894625806 0.0574860696912544 1.61424132769853 0.106475090958022 0.294804283104459 0.289785667490065
"CCZ1" 612.791859395209 0.100067674242074 0.061991224350072 1.61422322741973 0.106479015552647 0.294804283104459 0.289785667490065
"SFXN3" 178.661849169972 0.1871559051501 0.115961607760684 1.61394713961144 0.106538892532627 0.294915438069947 0.289894589986747
"ASAP1" 837.012500938129 0.116488997754243 0.0721905385732775 1.6136324794973 0.106607167482476 0.29502534746997 0.290001947905316
"MSI2" 1907.33313364007 -0.143256235672132 0.0887814899661463 -1.61358224250075 0.106618071115385 0.29502534746997 0.290001947905316
"TCP11L2" 14.7304991636611 0.593728667677179 0.368002738344218 1.61338111327265 0.106661733838275 0.295091541257547 0.290066674571178
"ZNF780B" 86.2862339013907 0.23304535621104 0.144453807104816 1.61328635694552 0.106682309201423 0.295093848620072 0.290068602728115
"ZNF443" 36.3115411824902 -0.370755982440289 0.229893938180193 -1.61272622225336 0.106804000962574 0.295375801366986 0.290345413899561
"STAT2" 277.792548446881 0.171494042774074 0.106363383485869 1.6123409875999 0.106887758735869 0.295552759449459 0.290519018112886
"SMN2" 230.43192360774 0.161822480025632 0.100372925783465 1.61221244436705 0.106915718202308 0.295575394061051 0.290540927130448
"CTCF" 546.182572936094 -0.128349659012554 0.079631057759119 -1.6118040199944 0.107004593136801 0.295766393899574 0.290728333530039
"ARNT" 228.14120964935 -0.165259812474019 0.10255846537778 -1.61137173674815 0.107098723621137 0.295971847049132 0.290929946714832
"EBAG9" 209.283605788823 -0.164131598640677 0.101870513368828 -1.61117867391548 0.107140784600292 0.296033354566573 0.290990066210726
"PRDM2" 264.7221307066 0.162336597376009 0.100766089360275 1.61102408961805 0.10717447201712 0.296071707209742 0.291027425315598
"NRARP" 148.016291449661 -0.209364094036665 0.129982288137643 -1.61071248272658 0.107242403715599 0.296204628739981 0.291157742032626
"C11orf71" 67.1622957628804 0.28376098977001 0.176185358479807 1.61058212906229 0.107270831515259 0.296228411138019 0.291180779132608
"RFX4" 552.954529213401 -0.144841793127601 0.0899370536186964 -1.61047963325197 0.107293188207632 0.296235422483871 0.291187331044542
"PDLIM3" 81.0761999060788 0.367778925217378 0.228399106817185 1.61024677522822 0.107343993613004 0.296320963347587 0.291271074287952
"ECPAS" 511.532325105587 0.124297810512944 0.0772005622389275 1.61006353979982 0.107383985661789 0.296334774751655 0.291283970796436
"TRAPPC2" 201.769155799037 -0.169249709362929 0.105121288231997 -1.61004219230461 0.107388645626821 0.296334774751655 0.291283970796436
"CS" 1457.86264694262 -0.127586463077158 0.0792643822627325 -1.60963170890875 0.107478281591796 0.296472661604385 0.291418828137755
"MRPS22" 488.815513566376 0.112159334377483 0.0696786355999592 1.60966605347176 0.107470779607102 0.296472661604385 0.291418828137755
"SLC44A5" 73.0781623660315 -0.282831813219542 0.17573019222566 -1.60946624844267 0.107514429424083 0.296517655171806 0.291462715191429
"FRS2" 362.512186449001 0.141060740765834 0.0876497599232523 1.60936825028784 0.107535843433574 0.296522004730688 0.291466651192429
"FNDC11" 19.6865106249936 -0.492952767453185 0.306324658683887 -1.60924938126476 0.107561822561837 0.296538938335364 0.291482956797584
"NUAK2" 657.265062548673 0.113545641655094 0.0705669363379158 1.60904876345164 0.107605679369354 0.296583272650685 0.291547694279447
"CYP51A1" 962.747300400729 -0.138155111469146 0.0858724227161015 -1.60884143126943 0.107651018874877 0.296583272650685 0.291578557835325
"ENO3" 34.9157532733076 0.493306678432858 0.306631821385159 1.60879153443509 0.107661932597683 0.296583272650685 0.291578557835325
"AHCYL1" 2548.67317534932 0.104035978274808 0.0646735939832831 1.60863146559784 0.107696949688782 0.296583272650685 0.291578557835325
"MIR1282" 14.138468396431 0.539061925688567 0.335090443147266 1.60870575903491 0.107680695934526 0.296583272650685 0.291578557835325
"CHST10" 228.598553069597 -0.174822322904863 0.108700705792776 -1.60829059599796 0.107771549293638 0.296734042888432 0.291726435156917
"ATPAF1" 501.760248795787 -0.139602837941334 0.0868175163035423 -1.60800312984348 0.10783449330459 0.296852671439598 0.291842713019521
"EPRS1" 1290.12907967042 0.145585618777951 0.0905830933298857 1.60720520161259 0.108009361368617 0.297279310207711 0.292261802324532
"PPP2R2D" 312.172854270822 0.143278820516486 0.0891553472470027 1.6070692890639 0.108039169321717 0.297306609539954 0.292288291878153
"PTPRE" 15.5071930475733 0.516856902554856 0.321696838289809 1.60665832248321 0.108129340956949 0.29749997950018 0.292478048779624
"BCAS3" 134.238339802284 -0.202215985913254 0.125874649966718 -1.6064869770579 0.108166954055665 0.297548698789856 0.29252559662285
"ZNF821" 150.714560552972 -0.216549972255894 0.134859092439648 -1.60574988559116 0.108328875687926 0.297939288644548 0.292909243318409
"FRG1CP" 53.697164101771 0.282600456890103 0.17607305679465 1.60501817844677 0.108489804176403 0.298327003831654 0.29329006309566
"MOSPD3" 317.805821890379 -0.158001961011251 0.0984538456589788 -1.60483280214907 0.108530605051749 0.298363836640368 0.293325574928349
"SIGMAR1" 958.774204461645 -0.115330954065333 0.0718673242781313 -1.60477595658069 0.108543119056083 0.298363836640368 0.293325574928349
"CYB561D2" 162.250468716168 0.204396833267024 0.127388283873083 1.60451830460849 0.108599852970747 0.298439916907896 0.293399322545651
"VCP" 3818.98575965486 0.129837875379092 0.0809272200635532 1.60437829542555 0.108630692259557 0.298439916907896 0.293399322545651
"LINC00412" 17.9953938927878 -0.513355049364624 0.319962593114534 -1.6044220806176 0.108621047117789 0.298439916907896 0.293399322545651
"GPRIN1" 32.1484282264688 0.371198899489261 0.231385471269965 1.60424462889535 0.108660140940884 0.298465965965516 0.293424582555548
"TRIOBP" 1342.95877449758 0.122999383788767 0.0767194721339949 1.60323553287673 0.108882663340399 0.299022239869978 0.293971110841932
"NPAS3" 288.881314940953 0.226384759943527 0.141214657934185 1.60312508103116 0.108907041673233 0.299034250354791 0.293982568953758
"COPA" 1964.20132261864 0.13575199186614 0.0846902052900021 1.60292434528041 0.108951358033038 0.299100991713104 0.29404783339009
"ST13" 2440.43863357455 0.150769145168524 0.0940770588117803 1.60261329459893 0.109020056753254 0.29923463245458 0.294178866873824
"ERO1B" 150.858027621146 0.332560844913608 0.20754847553818 1.60232853578551 0.109082978679309 0.299352371084691 0.294294266758424
"TAF2" 354.286934491215 0.139151415290949 0.0868618202540191 1.60198594600037 0.10915871732282 0.299505232478252 0.294444195756603
"SLC26A11" 195.069301441517 0.169896031421337 0.106066698630675 1.60178485438598 0.109203193372262 0.299572276477992 0.294509757375027
"ZNF358" 516.265623298771 -0.134632592814682 0.0840585594315397 -1.60165239239356 0.109232498225121 0.299597685040204 0.294534387180977
"RPS14P4" 38.5557351362686 0.391615292583315 0.244542205649659 1.60142210029936 0.109283461045417 0.299682475822216 0.294617395628533
"PRKCG" 30.582056631274 -0.411113756022349 0.256752319399281 -1.60120756448948 0.109330953969078 0.299757721924023 0.294691020657653
"TNFRSF1A" 1016.20102197771 0.149094954057644 0.0931291628404038 1.60094807587983 0.109388420135628 0.299761794906442 0.294693977650503
"WFS1" 367.267886120873 0.182302231907414 0.113864147437629 1.60105033946066 0.109365770063815 0.299761794906442 0.294693977650503
"COPS7B" 543.665717432591 -0.136313692127911 0.0851466084763169 -1.60092920396032 0.10939260042913 0.299761794906442 0.294693977650503
"HECTD2" 166.518175252132 -0.178389758437217 0.111450289250461 -1.60062176273336 0.109460719111758 0.299893480440351 0.294823087945172
"ZBTB1" 216.122445206006 -0.152956495561175 0.095571631136846 -1.60043826543215 0.109501391947643 0.299949937114417 0.294878241207587
"ZNF112" 56.8239690911153 -0.274899599314403 0.171787604344798 -1.60022954137393 0.109547670907773 0.300021726773433 0.294948468177096
"UTP11" 411.274201594719 0.116505919257505 0.0728118471121294 1.60009564210186 0.10957736761895 0.30004808411212 0.294974031084862
"PATJ" 97.3825700737919 -0.371130433524402 0.232008986916275 -1.59963817978453 0.109678873436177 0.300271025663732 0.295192853648225
"PALM3" 34.2715120489151 -0.404526671306578 0.25298423748238 -1.59901927223728 0.109816320436223 0.300592264764816 0.295508310853168
"HPF1" 950.66734425628 -0.131191251723343 0.0820552452984363 -1.59881615424095 0.109861458541496 0.300660762042894 0.295575300564655
"MICOS13" 602.69218766606 0.107907333208049 0.0674968819276491 1.59870100849572 0.109887053434083 0.300675759606932 0.29558969550314
"HCN2" 19.4056806523221 0.4883098316866 0.305459689450938 1.59860645627033 0.109908074269348 0.300678238319585 0.295591783460444
"NDUFB1" 1479.08916136351 -0.121544509706823 0.0760454499602347 -1.59831403154798 0.109973106197476 0.300801096329346 0.295712214289014
"GRN" 863.984604584482 0.121227122644544 0.0758668583475449 1.59789301000451 0.110066789992765 0.301002264327087 0.295909630028422
"EHD3" 61.7917347329922 0.269559140881816 0.168739282974879 1.59748895532492 0.110156757685312 0.301069582566682 0.29597441450579
"OTUB2" 72.9730179628607 -0.285822040444184 0.178907806220811 -1.59759401493872 0.110133359295953 0.301069582566682 0.29597441450579
"AGTPBP1" 134.612586163259 -0.199487821990167 0.124863070410154 -1.59765270335644 0.11012029019363 0.301069582566682 0.29597441450579
"BRD10" 326.510632510786 0.142109181213781 0.0889616523256929 1.59742065821251 0.110171970607422 0.301069582566682 0.29597441450579
"RAB33B" 63.9842408853077 -0.305554357775167 0.191314650074738 -1.59712995139578 0.110236743015395 0.301191525241112 0.296093944953602
"CYP1B1" 155.260172410062 -0.375369730335865 0.235089400482795 -1.59671056868145 0.110330238711348 0.301391887473908 0.296290567486554
"TPD52L1" 126.410438612825 0.325258454383209 0.203813728353285 1.59586136327095 0.110519749385779 0.301799271797337 0.296690358665519
"CDKL2" 38.9574672690212 -0.351396013696852 0.220185344850617 -1.59591009081578 0.110508868284105 0.301799271797337 0.296690358665519
"UBAC2" 528.74842225021 0.123102669189505 0.077171494841359 1.59518316241725 0.110671282855049 0.302157869610461 0.297042536942384
"BORCS8" 310.540552901455 0.155791484445137 0.0976728077103194 1.59503436112114 0.110704552136777 0.302193507184176 0.297077222155685
"EARS2" 169.773528950303 -0.187829318538158 0.117779501679424 -1.59475389061671 0.110767281746586 0.302309535794773 0.297190937299137
"AHSA1" 826.291100624939 0.156107959078183 0.0979189800822699 1.5942563836656 0.110878622447242 0.302494672587092 0.297371892412262
"SSBP1" 1551.6668696547 0.0886910074683264 0.0556342650203557 1.59417954808742 0.11089582591499 0.302494672587092 0.297371892412262
"RNU6-513P" 10.6849002715062 -0.653138866801949 0.409667451958518 -1.59431476354652 0.11086555261453 0.302494672587092 0.297371892412262
"SEC23B" 779.991902083546 0.214332516033632 0.134485639336022 1.59372046778992 0.110998657801175 0.302609508811228 0.297538351855142
"NFIA" 1757.18106997244 -0.237723248118035 0.149154207577874 -1.59380852862578 0.11097892674397 0.302609508811228 0.297538351855142
"RNF19B" 202.117323251253 0.197318078748888 0.12386883354453 1.59295985198693 0.111169197929227 0.303019177725399 0.29794079643257
"TMEM106C" 639.609001463178 -0.206692956882751 0.129764382047433 -1.59283274517655 0.111197717116518 0.303041654595753 0.297962537643289
"ZNF660" 108.571298570421 -0.26109174461901 0.163927590723829 -1.59272605341267 0.111221660200341 0.303051654515984 0.297972011116547
"UTP23" 155.358954058459 0.240784479804979 0.151196386233192 1.59252800813383 0.111266115043158 0.303062297315075 0.297981758207107
"COX20" 712.589309274233 0.0926237102638197 0.058160001871368 1.59256718162896 0.111257320731589 0.303062297315075 0.297981758207107
"RMC1" 207.35442375826 0.194144192105538 0.121945124441023 1.59206194585855 0.11137078648067 0.303292132685926 0.298207381882315
"PEX3" 104.473943325355 -0.225801629720209 0.141866677483708 -1.59164670467552 0.111464109619086 0.303490985534808 0.298402542088059
"STAU1" 1067.79485625273 -0.100920217400907 0.0634131207427219 -1.59147217829506 0.111503351863457 0.303531676528399 0.298441833465734
"MINK1" 115.114494123304 0.199873701139836 0.125596171138347 1.59139963685415 0.111519666008427 0.303531676528399 0.298441833465734
"POU6F1" 15.9732733373698 -0.527165687962763 0.33131025694661 -1.59115414301138 0.111574890108169 0.30362669895083 0.298534903879306
"FZR1" 441.214132521822 -0.18699832229576 0.117541093630961 -1.5909186865563 0.111627876557429 0.303715598613115 0.298621954125141
"ABCC4" 171.075299548089 0.213858671552894 0.134516810681074 1.58982859071742 0.111873447398705 0.304272978842039 0.299169268400823
"MAPK12" 121.522781683282 0.231867900370682 0.145839144038033 1.58988796800819 0.111860060241682 0.304272978842039 0.299169268400823
"SRP19" 1037.21976796615 -0.146473171835437 0.0921558484217125 -1.58940723072901 0.111968483197997 0.304476057275544 0.299368581427203
"URGCP" 79.9995609127201 0.242674295642279 0.152698413145122 1.58923914560688 0.112006411784209 0.304523798354012 0.299415162662255
"RPL18AP3" 3861.1108862292 -0.0656879490815567 0.0413486233602325 -1.58863690598059 0.112142391001756 0.30483805431792 0.299723787482453
"PRICKLE3" 29.4667726808897 0.420937741548974 0.265032059657333 1.58825216124123 0.112229330350817 0.30485263130729 0.299736684187357
"EED" 267.833907968748 -0.153753323709756 0.096793582436296 -1.58846609289359 0.11218098244662 0.30485263130729 0.299736684187357
"ARHGEF4" 118.079742334898 0.214655284369503 0.135149296382117 1.58828266306762 0.112222436026403 0.30485263130729 0.299736684187357
"YEATS2" 212.601284485904 -0.150917965175254 0.0950176526450764 -1.58831502330398 0.112215122010923 0.30485263130729 0.299736684187357
"PQBP1" 712.912429019024 0.108296697328343 0.0682051874790943 1.58780734033665 0.112329911127701 0.305070405439113 0.299950444838252
"DYRK4" 585.742725777456 0.189856841303303 0.119648055316356 1.58679420907686 0.112559260826741 0.30556498060338 0.300435642070325
"SH2D3C" 23.2752974596799 0.472636970974185 0.297846403775759 1.5868480028049 0.112547073886364 0.30556498060338 0.300435642070325
"TM4SF18" 227.384665572377 0.304332620075509 0.19179836948512 1.58673205039483 0.112573344138535 0.30556498060338 0.300435642070325
"C10orf88" 69.2531604064691 0.275557508724552 0.17371915949041 1.58622404997167 0.112688494025241 0.305822005934877 0.300687993651781
"CKB" 7624.37175245078 -0.227086312306283 0.143170500473897 -1.58612501566051 0.112710953222126 0.305827433066681 0.300692970582178
"PLLP" 12.122481726804 0.599467268951987 0.377989806524484 1.58593501360243 0.112754052142614 0.305833346294282 0.300698066727727
"ELL" 103.85090120892 0.211287024816745 0.133220397034429 1.58599606006384 0.112740203315525 0.305833346294282 0.300698066727727
"SP4" 198.972592745071 -0.16603755470867 0.104711517416482 -1.58566658955259 0.112814961972154 0.305925599535646 0.300788053436864
"C20orf96" 199.372828903785 -0.19484457423721 0.122883444346245 -1.58560475964689 0.112828995868345 0.305925599535646 0.300788053436864
"UAP1L1" 13.5785949326901 0.618239339587046 0.389945231420052 1.5854517244271 0.112863737086853 0.305964298508212 0.300825743922078
"CYRIA" 42.7705429563925 -0.328498815804779 0.207257126464512 -1.58498200476126 0.112970422929786 0.306197984035258 0.301055146048148
"PLAG1" 369.876623132414 -0.131443233953103 0.0829410693218765 -1.58477862689471 0.113016640105724 0.306267718691145 0.301123350763445
"FADS1" 5902.25821082147 -0.117060908932617 0.0738925593174874 -1.58420428272963 0.113147239018281 0.306514576465808 0.301365344508081
"ASB7" 118.62543586278 0.206808133269472 0.130544399756983 1.58419766496655 0.113148744510191 0.306514576465808 0.301365344508081
"KLHL20" 377.957257264589 0.133000015096769 0.0839642739083173 1.58400720813706 0.113192078787122 0.306520998501932 0.30137094159802
"DCTN5" 622.875719692931 0.107687885525054 0.0679844759053045 1.58400699705403 0.113192126821693 0.306520998501932 0.30137094159802
"ATP5MG" 4902.43308920029 -0.0721406991399504 0.0455512556685656 -1.58372580692071 0.1132561293978 0.306638765121955 0.301486371073341
"HYAL2" 889.799838264434 -0.14149407900434 0.089348327152918 -1.58362314676776 0.11327950330377 0.306646507675616 0.301493625180158
"SPHK2" 184.748183117681 0.159499262199011 0.100767086786108 1.5828507827915 0.113455478833938 0.307067263735236 0.301906952151327
"RELL1" 102.792420049674 -0.213681518893775 0.135007223202739 -1.58274138097701 0.113480422362329 0.307079173329488 0.301918303008813
"DHRS7" 421.58622976857 -0.124526403003738 0.0787081783448262 -1.58212787568503 0.113620381133061 0.307361998916061 0.302194582676254
"DNAJB1" 881.953489602988 0.204517563606648 0.129285973625899 1.58190063369471 0.113672256268318 0.307361998916061 0.302194582676254
"CAPRIN1" 2180.89517743088 -0.0882463888157031 0.0557827660222912 -1.58196509618113 0.11365753878245 0.307361998916061 0.302194582676254
"ZBTB49" 61.8238105041775 0.285219455676337 0.180309486465906 1.58183277689201 0.113687750334954 0.307361998916061 0.302194582676254
"RBM4B" 576.239086904384 -0.11599576825914 0.0733192035841367 -1.58206530606992 0.113634662756189 0.307361998916061 0.302194582676254
"NADSYN1" 234.22110555694 0.197256913722989 0.124718139750021 1.58162168004078 0.113735961718981 0.307436737029895 0.302267706053666
"KIFC3" 254.816359027666 0.386813316857551 0.244610133780683 1.5813462462858 0.113798890903259 0.307551224231046 0.302379910114374
"VPS9D1" 95.7148411292125 0.227882407460047 0.14412565899073 1.58113696794756 0.113846723687537 0.307624878105803 0.302451967351115
"LPAR2" 235.470026706199 -0.192454263853 0.121773903949586 -1.58042287888442 0.114010055499668 0.308010538516001 0.302830784127825
"FLYWCH2" 467.974919183458 0.139696833383761 0.0884042909746513 1.58020421682718 0.114060106406089 0.308090074188331 0.302908623796891
"SIPA1L3" 243.284273324569 -0.171520280507516 0.108578182854584 -1.57969378376159 0.114177009899929 0.308294426297714 0.303108822099793
"TAPBP" 624.390446358625 -0.199334591896273 0.12618245360974 -1.57973304682106 0.114168014210371 0.308294426297714 0.303108822099793
"INTS11" 520.733533826642 0.121268787196235 0.0767795260670173 1.57944172630585 0.11423477290762 0.308341945887937 0.30315482578885
"UQCC5" 371.979192436998 0.12439395579253 0.0787584173911982 1.57943696576148 0.114235864083984 0.308341945887937 0.30315482578885
"TNRC6C" 849.430972865519 0.0942698293829585 0.0596945423288316 1.57920348670514 0.114289390475994 0.308430729163236 0.303241757285115
"CREBRF" 261.856722080604 -0.160556707819085 0.101693474069827 -1.57883000150865 0.114375055111524 0.308606195633043 0.303413913459913
"PEBP4" 19.0666660117177 0.45860563074196 0.290568957299933 1.57830222128159 0.114496195867382 0.30882156907716 0.303624946578214
"MYO10" 1595.70674470456 -0.120575938836631 0.076395204741475 -1.57831815811824 0.114492536426687 0.30882156907716 0.303624946578214
"GNAI3" 1431.80709930302 0.124491655311144 0.0788824138504246 1.57819277116954 0.11452133045565 0.308833636595896 0.303636452875058
"AHRR" 11.6992889914114 0.642433566509607 0.407200811655343 1.57768243117689 0.114638584427613 0.308982610895052 0.303781845957818
"TIMP1" 1074.28691937972 0.122162762787903 0.077425374356664 1.57781300772476 0.114608574617146 0.308982610895052 0.303781845957818
"YKT6" 936.893565352168 0.148962819365183 0.094417229178177 1.57770801644763 0.114632703794892 0.308982610895052 0.303781845957818
"WDCP" 72.2830018492041 -0.262417445282526 0.166346529236992 -1.57753483938738 0.114672512217176 0.309018336510248 0.303816612390308
"MT-ND5" 3699.3223123732 0.117859828174878 0.0747301086369792 1.57713979444901 0.114763362388243 0.30920741546133 0.304002150622412
"CEP57L1" 220.976491438926 -0.155410031102915 0.09855524026608 -1.57688247406569 0.114822569906351 0.309311186693121 0.304103817014807
"ST13P19" 12.4830138647319 0.544536629264536 0.345370543962991 1.57667363005598 0.114870641034264 0.309384926518951 0.304175957515649
"PSMA5" 2095.4064013715 0.125260814389189 0.0794582418213055 1.57643576698927 0.114925410971359 0.309476678652473 0.30426580699779
"ETV4" 96.4287075494351 0.519860741336636 0.329874725254861 1.57593383650412 0.115041052025476 0.309732284884152 0.304516751382156
"ZEB2" 416.223878804995 0.136109181496143 0.0863728465957412 1.57583299451953 0.115064296307355 0.309739078192389 0.304523072391461
"CREB3L2" 697.438954308064 0.126415680573324 0.0802353567936843 1.57556077052647 0.115127062936576 0.309852239246658 0.30463396990521
"TMEM67" 225.980690631466 -0.152058021161232 0.0965246036101515 -1.57532914380433 0.115180490263957 0.309940228346649 0.304720119286834
"RLF" 319.909750469785 0.128298644550021 0.0814566519019488 1.57505423503604 0.115243926390202 0.309943542943638 0.304832711815822
"CDC16" 549.707207044302 0.105614014602883 0.0670663753956598 1.57476848837902 0.115309892515514 0.310065168793292 0.304951954468216
"PRDM16" 423.659288487516 0.194584788685532 0.123602869119917 1.57427404453492 0.115424107629695 0.31031646777854 0.305198731528645
"CSK" 420.013765297643 0.119389329692615 0.0758600399744543 1.57381052966514 0.115531259005924 0.310548689016462 0.305426745020007
"ADCY1" 40.5736320995544 -0.331937482505365 0.210961103216327 -1.57345348239379 0.11561385143311 0.310714824024116 0.305589761907103
"PIK3C2A" 531.93207584255 -0.148826600667095 0.0946173576636872 -1.57293127119542 0.115734733284955 0.310872020331269 0.305743231534943
"NTS" 21.2803369571229 0.438339147099796 0.278659255112643 1.57302920702421 0.115712055457398 0.310872020331269 0.305743231534943
"MFF-DT" 17.8715065168875 0.50157456729712 0.318866591303683 1.57299190625909 0.115720692337175 0.310872020331269 0.305743231534943
"SCAMP2" 844.428058174997 0.112363739089013 0.0714406989926436 1.57282530369116 0.115759274846699 0.310882076968821 0.305752744579713
"SMIM10L2B" 74.2900432959919 -0.271503232422451 0.172644138809605 -1.572617722759 0.115807361442708 0.310955350969212 0.305824431981367
"TRABD2B" 33.7241141628137 -0.401675823718665 0.255438046788691 -1.57249802356556 0.115835097170397 0.310961632633814 0.305829855129708
"IKBKG" 119.425575980737 0.217908868939037 0.138581135701638 1.57242807858199 0.115851306672311 0.310961632633814 0.305829855129708
"VEZT" 512.631431672676 0.184765373492637 0.117548501338654 1.57182245106072 0.115991733266568 0.311075344596121 0.305939805044541
"DSP" 449.326648560084 -0.18158239453749 0.115513885045063 -1.57195296882841 0.115961458864766 0.311075344596121 0.305939805044541
"KHNYN" 239.951069204571 0.211558658541494 0.13456819305155 1.5721297413903 0.115920465280077 0.311075344596121 0.305939805044541
"ZNF620" 46.1631897478973 -0.373015214720412 0.237317734203298 -1.5717966294119 0.115997723493362 0.311075344596121 0.305939805044541
"TUNAR" 38.0899397590664 0.406095440753667 0.258339513805929 1.5719447434539 0.115963366607774 0.311075344596121 0.305939805044541
"HES1" 1539.42884788453 -0.145398331419077 0.092538389470307 -1.57122176267971 0.116131146733841 0.311377288139455 0.306236386754707
"AARS2" 144.874785568736 -0.178973208862119 0.113916435317059 -1.57109207608182 0.116161262907855 0.311402180406496 0.306260491101046
"NEK7" 105.181213587975 -0.258348005861826 0.164471611598031 -1.57077566974433 0.116234765399284 0.311543351835842 0.306398954611834
"MIR30C2" 27.3240888545673 0.390542256159379 0.248714504583124 1.57024318631507 0.1163585459829 0.311819208560845 0.306669879042658
"NECAB2" 80.7515115573598 -0.237520048841096 0.151317974081739 -1.56967505203838 0.116490728099446 0.312009495550614 0.30685589226182
"CLDN12" 291.599863301309 0.131577972732526 0.0838253068588934 1.56966884659327 0.11649217250923 0.312009495550614 0.30685589226182
"ADM5" 15.4940064475947 -0.547133827424238 0.348563506660349 -1.56968190005439 0.116489134138045 0.312009495550614 0.30685589226182
"ZNG1C" 119.627904600676 0.180994990043309 0.11531729190672 1.56953902620013 0.116522393365584 0.312034528131269 0.306880134475269
"SNX1" 454.097066209542 0.111170444902104 0.0708372000022611 1.56937943479634 0.116559553046731 0.312078129848206 0.306922639140725
"LRAT" 82.3492617294354 -0.271721556964046 0.1731806547255 -1.56900640775806 0.116646445948783 0.312085648219451 0.306928151254157
"UBA1" 1153.61151319765 -0.119193936867873 0.0759720014161042 -1.56891926823197 0.116666751555412 0.312085648219451 0.306928151254157
"CFL1" 9290.50116024547 -0.142213421290964 0.0906260747873139 -1.56923293461311 0.116593672727866 0.312085648219451 0.306928151254157
"MORN2" 370.952997550717 0.156398513133813 0.0996719183819379 1.56913316882797 0.116616912525245 0.312085648219451 0.306928151254157
"DDX39B" 2528.63234824797 0.0917300730812506 0.0584609126325673 1.56908383654192 0.116628405508037 0.312085648219451 0.306928151254157
"GCOM1" 16.3143007804914 0.502433248893531 0.320288578443392 1.56868924685159 0.116720365409909 0.312173201314604 0.307013881345718
"MRPL2" 288.741527164435 0.152237603297394 0.0970692196409518 1.56834065278884 0.116801653310568 0.312293690367785 0.307131045915832
"ATL2" 254.25562768615 -0.151856179236424 0.0968274854002997 -1.56831687416674 0.116807199815781 0.312293690367785 0.307131045915832
"AHI1" 355.688217275271 -0.170944453592406 0.109007662956094 -1.56818749211474 0.116837382574685 0.312294245643299 0.307131045915832
"GID4" 97.6626118629834 -0.24298649016415 0.154959806873057 -1.56806139003003 0.116866806063423 0.312294245643299 0.307131045915832
"BRICD5" 29.2331451618319 -0.457658604388271 0.291865297267338 -1.56804734469365 0.116870083631831 0.312294245643299 0.307131045915832
"SMTNL2" 29.0979104790446 0.477680944304365 0.304705880770612 1.56767878288497 0.116956115672282 0.312468278296564 0.307301825612919
"FBXL19" 216.670739528842 0.158460237291857 0.101102990953941 1.56731502991881 0.117041073955678 0.312639380537791 0.307469723070683
"NEFM" 1442.85492461925 0.37218172249448 0.237480016182556 1.56721280584879 0.117064958169296 0.312647310115176 0.307477145930903
"AZIN1" 865.274947555792 0.119830366818726 0.0764950995622288 1.56651037131135 0.117229182484698 0.3130299785247 0.307853110334366
"STRBP" 662.052969372954 -0.169176023970184 0.108032109143217 -1.56597909003063 0.117353512443069 0.313306001785853 0.308124192623854
"AGO1" 391.599597677524 -0.166428888561575 0.10628550174495 -1.56586633011291 0.11737991372634 0.313320526853809 0.308138101459599
"PSMD1" 1430.041605112 -0.0868916158476578 0.0554946881890341 -1.56576455663063 0.11740374667995 0.313328192353489 0.308145264295155
"PPP4R3A" 713.568860912955 -0.116153044110047 0.0742112193584334 -1.56516824698754 0.117543464694382 0.313638629469863 0.308449814218705
"SLC35E3" 332.957107595422 -0.1335248252116 0.0853145227439712 -1.56508904834769 0.117562031102465 0.313638629469863 0.308449814218705
"NCEH1" 49.8782288965077 -0.3326806952672 0.212638315646774 -1.56453785977046 0.117691309097857 0.313927496144677 0.308733525716459
"SNAI3-AS1" 121.050884904044 -0.210932346176365 0.134874771004224 -1.56391254350866 0.117838108342523 0.314206928916167 0.309063089619037
"SQSTM1" 4664.00383089702 0.210603512253115 0.134679693517344 1.56373620070641 0.117879532538607 0.314261325555037 0.309116209517996
"IFTAP" 409.815408135165 0.136727670900786 0.0874522368368711 1.56345538829191 0.117945520982236 0.314381178252937 0.309233713747823
"LINC01273" 24.216828144282 -0.41717728862179 0.26691152896906 -1.56297965184617 0.11805738099113 0.314623236059087 0.309471421876389
"EFCAB10" 32.9404301375909 0.424883855736118 0.271884799157765 1.56273486804819 0.118114969474558 0.314675300755943 0.309521861551487
"MIR3659HG" 39.1738416305725 -0.361519511324038 0.231340261869199 -1.5627176540867 0.118119020105807 0.314675300755943 0.309521861551487
"ZFAND2A-DT" 82.9888905393052 0.273807391065514 0.175234311014887 1.56252157171579 0.118165168097961 0.314709825091216 0.309555048465448
"SLC38A4-AS1" 18.4319049782255 0.513398108092882 0.328578220373254 1.56248368351889 0.118174086716417 0.314709825091216 0.309555048465448
"LGALS3BP" 410.24381854346 0.232027900109285 0.14854211611353 1.56203443292774 0.118279877438063 0.31482974070978 0.309671456972067
"UBE4A" 428.731898116209 0.127394839712055 0.0815580545947368 1.56201420380957 0.118284642791568 0.31482974070978 0.309671456972067
"HMX1" 14.3793381474323 0.59731751272362 0.382416785282351 1.56195422301508 0.118298773293594 0.31482974070978 0.309671456972067
"CNTNAP3P2" 10.9114174320648 0.553490524960184 0.35436213077716 1.56193474665679 0.118303361892349 0.31482974070978 0.309671456972067
"ARHGEF7" 443.263677425923 -0.128350157144557 0.082199259912689 -1.56145149336976 0.118417260298939 0.315076754529821 0.309914037932391
"CREBZF" 394.960655113974 -0.139575068621007 0.0893944643887164 -1.56133905578414 0.118443773143595 0.315091212128573 0.309927873059074
"INTS1" 376.273009015229 0.118354251716878 0.075834297470214 1.56069556473922 0.118595598252852 0.315438968449044 0.310269544900536
"LZTS1" 228.925843312349 0.546816732674548 0.350489976689541 1.56014941665197 0.118724575969658 0.315725842660459 0.310551331732887
"TNK2" 175.653504487995 0.196385217327719 0.125910275877729 1.55972350913143 0.118825234108216 0.315881130970943 0.310703302867848
"ZNF684" 33.4423409784893 -0.379706145167352 0.243434458973118 -1.55978798880434 0.118809990814122 0.315881130970943 0.310703302867848
"CAMKMT" 112.160131360294 0.202154435101951 0.129629963810951 1.55947305051144 0.118884458232941 0.315926201185068 0.310746862631431
"RAB8A" 922.368006800895 0.343965599653078 0.220553302625127 1.55955769221789 0.118864441037419 0.315926201185068 0.310746862631431
"PLOD3" 307.040646096727 0.157850245544818 0.101238056363592 1.55919869676188 0.118949359217819 0.315938748503693 0.310758047727343
"ARHGAP5-AS1" 36.8299868791388 0.326152318471175 0.209181275666402 1.55918505340467 0.118952587408268 0.315938748503693 0.310758047727343
"STRADA" 151.22946903414 -0.180180839928761 0.115556991005149 -1.5592378995117 0.118940083734753 0.315938748503693 0.310758047727343
"COQ9" 273.584643936915 0.137727109324809 0.0883551753870006 1.55878938298245 0.119046237900134 0.316131313578113 0.310947069692282
"MPRIP-AS1" 10.8681742373518 0.630513457651188 0.404562565827399 1.55850667093155 0.119113187875741 0.3162529187152 0.311066295148219
"KIF13B" 34.2336418367207 0.372794922412557 0.23923306135115 1.55829181931239 0.119164087329556 0.316331873095756 0.311143569223685
"ELAVL1" 2318.56213582362 0.221818109967707 0.142402553778181 1.55768351116252 0.119308291113559 0.316602225379989 0.311408716222573
"PPIL2" 345.136411051025 0.121098399550397 0.077739266789341 1.55775072948078 0.119292349814966 0.316602225379989 0.311408716222573
"FAM215B" 38.1297480160572 -0.343042730881791 0.220342853402831 -1.55685889323871 0.11950399095135 0.317065256787502 0.31186376619851
"CNNM3" 196.906618064172 0.18520155417346 0.119004562621759 1.55625591232246 0.119647250604929 0.317389015446758 0.312181827391453
"CEP164" 375.45679047679 -0.122802665156706 0.0789211867739666 -1.55601645358449 0.119704179888516 0.317483690733417 0.312274563257499
"USP33" 422.91049460465 -0.111718280365934 0.0718101624960867 -1.55574470914228 0.119768810524133 0.317598754606128 0.312387353065892
"ERLEC1" 640.40396653271 0.142981875585431 0.0919326944208576 1.55528864335114 0.119877340854073 0.317830168692211 0.312614583641779
"TRAF3IP1" 233.676886130036 0.165875373225844 0.106673423948091 1.55498311656857 0.119950090372979 0.3179666520474 0.312748440988548
"STRIP2" 30.8581112575718 -0.436042592667053 0.280641754574124 -1.55373384594446 0.120247916173805 0.31864312195817 0.31341303535411
"TRMT10B" 83.715480674032 0.220860134189327 0.142146017360997 1.55375534460755 0.120242786006533 0.31864312195817 0.31341303535411
"TCEAL4" 847.226976815155 0.0891961295724376 0.057420083549313 1.55339602555324 0.12032855183648 0.3186873126952 0.313455340832194
"TTC13" 124.121766018397 0.193719599537941 0.124702068604185 1.55345939090092 0.120313423690655 0.3186873126952 0.313455340832194
"NPTN-IT1" 81.8805480582619 0.248298382519701 0.159839524462942 1.55342293061731 0.120322128211041 0.3186873126952 0.313455340832194
"RCOR2" 264.498318287123 0.181224253726513 0.116676083942385 1.55322537064239 0.12036930221135 0.318738765182508 0.31350556218122
"NBPF10" 203.94351335941 -0.179930084024925 0.115858995102989 -1.55300918901447 0.120420939338491 0.318762564411503 0.313528198160005
"USP27X" 47.3950149681243 0.287253130858445 0.18495850311719 1.55306799102089 0.120406892179145 0.318762564411503 0.313528198160005
"MCPH1" 204.250746087903 -0.165238183544232 0.106417787021734 -1.55273087487231 0.120487442964149 0.318882134813758 0.313645418919511
"TXN" 4228.8074866108 0.183015222705108 0.11789226993436 1.55239374733396 0.120568038648168 0.318982485258905 0.313743349189432
"PELO" 347.781584281651 0.164788291508431 0.106147945380757 1.55243976618981 0.120557034624693 0.318982485258905 0.313743349189432
"RPL17P47" 48.3448930973554 -0.284188896951521 0.183126792361785 -1.55186957236753 0.120693434788982 0.319257735484995 0.314013692329638
"FGF2" 198.753263922199 -0.164667572572303 0.106175400480035 -1.55090135594324 0.120925325436633 0.319814537265886 0.314560961464507
"B3GAT3" 299.961305121798 -0.14919519771873 0.0962168127961504 -1.55061463150751 0.120994063635905 0.319939724611622 0.31468370558387
"PTPN6" 12.1448192302952 0.597942111986692 0.385686432659691 1.55033224234331 0.121061792391985 0.320009244018703 0.314750923147585
"PRP4K" 507.271505702845 0.158739602653118 0.102396972597907 1.55023726410797 0.121084578817888 0.320009244018703 0.314750923147585
"SNHG15" 212.758618417968 0.179955593433732 0.116078251593532 1.55029552016237 0.121070602088928 0.320009244018703 0.314750923147585
"YIPF6" 818.836799840267 -0.131363804859879 0.0847429232306317 -1.55014483631119 0.121106756584126 0.320011277606419 0.314752537003351
"AMPH" 133.092520230535 -0.23008538890827 0.148443352627725 -1.54998782252845 0.121144438844085 0.320054272152948 0.314794438790263
"TRO" 456.936821600485 0.151708591536678 0.0979544385328295 1.54876689417022 0.121437766549575 0.320705907574036 0.315434204884076
"APPL2" 182.03792576798 0.169207558436819 0.109257450811639 1.54870498240467 0.121452655619465 0.320705907574036 0.315434204884076
"CHMP6" 151.911960447702 0.184611422167384 0.119204633433706 1.54869334227728 0.121455455096108 0.320705907574036 0.315434204884076
"SCNM1" 339.50595327189 0.121102773967695 0.0782040962986836 1.54854770656987 0.121490485074948 0.320741746891615 0.315469068571815
"TENT5B" 438.952664195603 -0.133567189667002 0.0862873446451122 -1.5479348705925 0.121637978035843 0.321074429750976 0.315795895679471
"PITPNM2" 35.4827658476749 0.351622884812962 0.227256996844052 1.54724778420905 0.121803507505091 0.321454595724948 0.316169424547882
"UBA2" 1009.3000629872 -0.0878181431451285 0.0567696052866352 -1.54692185548457 0.121882090211463 0.321495364474125 0.31620836239836
"CHSY1" 237.525320951265 0.232731100302717 0.150448431049368 1.54691610061622 0.121883478089033 0.321495364474125 0.31620836239836
"XPC" 429.063186912297 0.130854152857928 0.0845888590784303 1.54694311146343 0.121876964102899 0.321495364474125 0.31620836239836
"LGALS3" 1350.26286362297 0.466397348300115 0.301611738715059 1.54635011981657 0.122020033685507 0.321793371788601 0.316500695208168
"FZD7" 582.95321607655 -0.134019248602735 0.0866726368053274 -1.54626942876737 0.122039511952742 0.321793371788601 0.316500695208168
"ZKSCAN5" 135.051530537263 0.190347117215777 0.123109106760381 1.54616601667226 0.122064478478406 0.321802438147304 0.316509225761535
"SEPHS2" 626.964859938139 0.207360865993536 0.134133002871499 1.54593471818557 0.122120334749717 0.321836171339699 0.316541631045734
"AMZ2P1" 44.0817798660866 0.301191071774919 0.19482697211013 1.54594134740577 0.122118733581296 0.321836171339699 0.316541631045734
"JADE3" 130.008149716088 -0.182098115881272 0.117802710809933 -1.54578884160888 0.122155572756082 0.321872290068379 0.316576769224628
"ZMYND11" 432.178157479004 -0.142108855442228 0.0920063026447496 -1.544555659311 0.12245377843161 0.322368393826553 0.317062006123093
"KCNQ2" 622.042462139843 0.233581208836172 0.151245226306383 1.54438731416882 0.122494531406969 0.322368393826553 0.317062006123093
"POLR1F" 358.322101150177 0.147604043935034 0.0955610089568468 1.54460533167548 0.122441755774936 0.322368393826553 0.317062006123093
"DVL1" 287.218739101035 0.1347113373532 0.0872160187245176 1.54457104696216 0.12245005391905 0.322368393826553 0.317062006123093
"NARF" 385.551116171875 -0.139454161162944 0.0902674085418423 -1.54490046203444 0.122370341694868 0.322368393826553 0.317062006123093
"SAP18" 1762.80762378888 0.0814422512899019 0.0527274936028999 1.54458795070477 0.12244596254533 0.322368393826553 0.317062006123093
"SLX9" 141.186704383537 0.198776667439018 0.128709175313451 1.54438614772356 0.122494813816887 0.322368393826553 0.317062006123093
"GLT8D1" 575.898150088676 0.107158886116154 0.0694068403589487 1.54392399311025 0.1226067468434 0.322483576465644 0.317173749620558
"OGDH" 633.343484176602 -0.12358498668655 0.080036230481299 -1.54411303410181 0.122560951796347 0.322483576465644 0.317173749620558
"COMMD8" 213.600866741885 -0.172523396469375 0.111748867514496 -1.54384917097254 0.122624876146021 0.322483576465644 0.317173749620558
"SNURF" 212.308461217142 0.173981596912702 0.112690302419982 1.54389147226081 0.122614626343863 0.322483576465644 0.317173749620558
"LMNA" 4458.8040795312 0.280849456809877 0.181926196697697 1.54375489570949 0.122647721896426 0.322486921179907 0.317176653809727
"AMOT" 267.055103501549 -0.132430256834182 0.085797739654401 -1.54351684983334 0.122705422417763 0.322581894882294 0.317269678186959
"MTMR14" 386.303937150803 0.175869035886814 0.113987022425412 1.54288648079999 0.122858321543559 0.322927060037476 0.317608773522929
"RPS15AP1" 48.7924881641122 -0.302750746669584 0.196257133391207 -1.54262289190834 0.122922300440969 0.323038422466878 0.31771791622209
"ENOPH1" 522.590880736369 0.114089409895053 0.0739650368931556 1.54247756355288 0.122957585998627 0.323074353226836 0.317752869586894
"CLDND2" 22.8723401832669 -0.47507997214739 0.308083763023219 -1.54204806993216 0.123061912795331 0.323291647181829 0.317966198677159
"UQCC2" 985.511434693957 -0.144106028820252 0.0934655462621732 -1.54180908990818 0.123119992526657 0.323387392073181 0.318059980693864
"TIMM8BP2" 21.7590387479005 0.428499915512056 0.278037020013364 1.54116137301234 0.123277515927461 0.323744256515055 0.318410580232949
"KHSRP" 4852.2137365894 -0.0686658585358185 0.044557301356547 -1.54106861154708 0.123300088199379 0.323746657018147 0.318412555323511
"MT-TC" 12.7367845760849 0.611307833087466 0.396739370310751 1.54082977096186 0.123358221738779 0.323842412811954 0.318506347587606
"TSC22D1" 952.138081197127 0.132167981342755 0.0858018424752642 1.54038628460523 0.123466222594377 0.324064830703965 0.318724328817499
"UBE3A" 1019.92144522674 0.0993327105196008 0.0644890357916539 1.54030385631004 0.123486304233997 0.324064830703965 0.318724328817499
"SURF2" 294.99671100541 0.128802512628062 0.0836594650694505 1.53960478376399 0.123656718706568 0.324398145178269 0.319051378306167
"FAM182B" 33.3011291122383 -0.352302349055121 0.228815716763993 -1.53967723038228 0.123639049711304 0.324398145178269 0.319051378306167
"ZNF707" 29.678637148456 0.366465157847305 0.238059822039699 1.53938264217551 0.12371090907392 0.324483360034559 0.319134802718782
"TNPO2" 1058.48731583864 0.119059170113159 0.0773704322122768 1.53882002088994 0.123848240742784 0.324731507390378 0.31937808776015
"PRR19" 18.199792117002 -0.498637878015946 0.324039739436571 -1.5388170564603 0.123848964652967 0.324731507390378 0.31937808776015
"TSPO" 287.044373832902 0.152161522346139 0.0989323258843543 1.53803644042501 0.124039705111609 0.32513396335751 0.319773136529611
"FGD6" 98.6184133674338 -0.221270960339717 0.143868268903883 -1.53801086247549 0.124045958859237 0.32513396335751 0.319773136529611
"RN7SL832P" 16.5667822613324 0.52835935985867 0.343669908355926 1.53740361612186 0.124194501410036 0.325466235462346 0.320099543704843
"ISY1-RAB43" 56.5644932758923 0.25462833573286 0.165660867026809 1.53704577491831 0.124282100279734 0.32563870902392 0.320268786830991
"B4GALNT1" 41.2969085234495 -0.367709249364395 0.239267475593933 -1.53681250847668 0.124339229423417 0.325731300634637 0.320359465115813
"RHOXF1" 13.6446299214884 -0.575647465431666 0.374651504453829 -1.53648779889687 0.124418787954289 0.325836875038081 0.320462525684455
"PLIN2" 300.477807214494 -0.16300717458497 0.106091992697863 -1.53647009957852 0.124423125683527 0.325836875038081 0.320462525684455
"VLDLR" 458.556345035195 0.150874724082129 0.0982134687850265 1.53619178661095 0.124491349828325 0.325958433566964 0.320581692917702
"DBI" 3222.09308117181 0.308772197263495 0.201062566285381 1.53570206014995 0.124611469580216 0.326149089659223 0.320768045312227
"COLEC12" 379.039660414584 -0.371092483806059 0.241641632182365 -1.53571419152639 0.124608492913525 0.326149089659223 0.320768045312227
"TMEM222" 418.907944346763 0.11583970563685 0.0754347403395688 1.53562808217273 0.124629622700929 0.326149089659223 0.320768045312227
"KRT14" 348.746218733318 0.189598685305552 0.123491133853654 1.5353222485611 0.124704691713806 0.326288417948184 0.320904688705196
"VASP" 430.375276111437 0.132848604618993 0.0865458942778605 1.53500759022115 0.124781963616313 0.326322247786591 0.32093680258024
"FDXACB1" 40.193455993781 0.346201959607398 0.225538307999007 1.5350029122721 0.124783112680503 0.326322247786591 0.32093680258024
"MARCHF6-DT" 49.3810415970002 0.285199360425897 0.185787196412278 1.53508619503044 0.124762656822386 0.326322247786591 0.32093680258024
"SLC10A7" 121.527690928688 0.241693833091396 0.15750033858665 1.53456072069601 0.12489176730451 0.326549263191851 0.321159685525388
"CDC14B" 155.444384214486 -0.179005834275923 0.116685800955094 -1.53408412001057 0.125008959468908 0.326741375439977 0.321404440430626
"CELF1" 2074.64476661609 -0.100116418032647 0.0652687357279965 -1.53391079076322 0.125051600949489 0.326795687236531 0.321457469271741
"TAC1" 194.329100550958 0.605188051718518 0.394651886511221 1.53347309971952 0.125159329694614 0.326962890645769 0.321621149748514
"NUTM2E" 47.0417707938574 0.274452477209628 0.178966028458816 1.53354510670603 0.125141601669771 0.326962890645769 0.321621149748514
"PGM3" 638.314240110934 0.224795959110051 0.14670738594683 1.53227431365672 0.125454756922049 0.327450722404933 0.322099031917385
"FKBP1B" 141.740011714635 -0.245933041871726 0.160496594280704 -1.53232561085748 0.125442104188976 0.327450722404933 0.322099031917385
"ILKAP" 442.654587136763 -0.160720940140348 0.104872376582654 -1.53253836117347 0.125389638783626 0.327450722404933 0.322099031917385
"CLPX" 326.134685175335 0.133496177551909 0.087117766129275 1.53236456216993 0.125432497300576 0.327450722404933 0.322099031917385
"SNHG1" 1547.31476805668 -0.221524568883394 0.144572717950765 -1.53227090161531 0.125455598555864 0.327450722404933 0.322099031917385
"SEMA4G" 55.2523856357696 0.286583679030442 0.187115821719254 1.53158442935108 0.125625017280364 0.327782156799389 0.322424257823328
"MMUT" 226.488246975268 -0.147690989445819 0.0964305597158979 -1.5315786808761 0.125626436734259 0.327782156799389 0.322424257823328
"MFAP1" 440.424247569389 0.109761977309827 0.0716841453173036 1.53118903523192 0.125722679914587 0.327976024321683 0.32261456053302
"OBSL1" 518.497669544916 0.109313816592315 0.0713971803380489 1.53106629806303 0.125753008112782 0.327997900064536 0.322635682912446
"RALBP1" 594.212216441813 0.130514421416836 0.0852678096041122 1.53064118830774 0.125858096255166 0.328063598020348 0.322698724857544
"RETSAT" 187.414605744425 0.18303166967825 0.119578094733483 1.53064547554628 0.125857036098205 0.328063598020348 0.322698724857544
"KIAA0586" 182.756339229734 -0.17482463887144 0.114203674689335 -1.53081447989315 0.125815249906111 0.328063598020348 0.322698724857544
"C1orf131" 218.316573362757 -0.156887768025092 0.102500206333352 -1.53060928984728 0.125865984388995 0.328063598020348 0.322698724857544
"LPCAT2" 59.5667923819149 0.257434465384589 0.168206735745832 1.53046466446852 0.125901753465442 0.328099618340555 0.322733760946088
"ARMCX2" 791.200565843724 0.157001581417268 0.102594825629166 1.5303070155288 0.125940752578334 0.328144042102306 0.322777063085177
"ZNF283" 41.8764967226967 0.312338046460728 0.204121087996306 1.53016059990029 0.125976981228374 0.32818123307803 0.322813250774919
"LAMTOR5" 1589.75240656938 0.0927641703755222 0.0606368803271841 1.52983085335172 0.1260586024679 0.328336642218187 0.322965722869593
"NCDN" 151.281300911555 0.179441222850847 0.117336511619101 1.52928717902702 0.126193266587009 0.328572887814426 0.323197313705827
"PPOX" 162.736799084172 -0.173514192812837 0.113456781950384 -1.52934174431915 0.126179746110814 0.328572887814426 0.323197313705827
"BRIX1" 435.721640193719 -0.145866580960936 0.0954093596464381 -1.52884980573686 0.126301682022443 0.32873395240998 0.323410852606574
"MMP16" 103.117459364644 0.235977904403403 0.154366819078227 1.52868282065085 0.126343093162653 0.32873395240998 0.323410852606574
"INPP5B" 105.450436923142 -0.215320918249743 0.14084875649643 -1.52873851076705 0.126329281226155 0.32873395240998 0.323410852606574
"CPEB3" 39.3974407950571 0.349426427765222 0.228677861851742 1.52802910144299 0.126505312704244 0.32909874944362 0.323769337562606
"BCL11A" 254.830811865333 -0.182955400642062 0.119744461799122 -1.52788194036881 0.126541852879283 0.329136526333656 0.323806097772592
"DDIT3" 1100.1022421527 0.400084579374038 0.26188773037764 1.52769501189353 0.126588279169298 0.329142737349569 0.323811398765053
"PPIL3" 244.24884610101 -0.150359075010057 0.0984189129083151 -1.52774574080216 0.12657567862752 0.329142737349569 0.323811398765053
"INO80B-WBP1" 438.748504723426 -0.119109019442387 0.0779728146519703 -1.52757111531791 0.126619057916003 0.329165509170158 0.323832706819499
"NKTR" 1053.26490539178 0.128671385989474 0.0842522942498015 1.52721521870934 0.126707503188809 0.329166450758831 0.323832706819499
"DNAJC6" 61.3233908340903 -0.286085041627796 0.187322869987821 -1.52722965245192 0.126703915266957 0.329166450758831 0.323832706819499
"DMRTA2" 760.228219131849 0.170756373574654 0.111807117547888 1.52724063833877 0.126701184461818 0.329166450758831 0.323832706819499
"CDK2AP2" 1888.73981889938 0.209911960731772 0.137438143795611 1.52731952669514 0.126681576218312 0.329166450758831 0.323832706819499
"ACAP2" 432.894075840035 0.145359744920378 0.0951985709298836 1.52691099772327 0.126783144467563 0.32930572432687 0.323969319630887
"AREL1" 237.782081217629 0.138915685029129 0.0910361397500733 1.52593997735956 0.127024813403218 0.329876113751095 0.324530061329901
"BPHL" 162.625432724463 -0.169275829815157 0.110949194849549 -1.52570579754726 0.127083150030851 0.329970284290632 0.324622301189723
"LATS2" 547.837406516766 0.166135529712058 0.108915252904959 1.52536513739752 0.127168049239687 0.330063331652305 0.324712627408782
"LRRC28" 136.882410836369 0.189900218141023 0.124500549228799 1.52529622814785 0.127185228145389 0.330063331652305 0.324712627408782
"ZNF425" 72.0638575412525 -0.287949439237942 0.188782404777056 -1.52529807837758 0.127184766864098 0.330063331652305 0.324712627408782
"DUSP16" 119.784514492559 -0.280651518778844 0.184012511948648 -1.52517628180178 0.127215134780269 0.330065615609686 0.324714066321544
"DDX51" 139.174559523653 0.196257759227505 0.12868385903674 1.5251155871186 0.127230270079142 0.330065615609686 0.324714066321544
"PTP4A1" 859.306295016886 0.0885563885593452 0.058078206882059 1.52477828282783 0.127314408435159 0.330226579435842 0.324872016351233
"WDR18" 592.512728792093 0.112439024791678 0.0737563135544901 1.52446644053881 0.127392233967454 0.330256523299603 0.324900263433851
"MFAP5" 164.874716950508 0.578081162996109 0.379189153631273 1.52451924708332 0.1273790525962 0.330256523299603 0.324900263433851
"RPSA2" 486.886272120534 -0.113503197381778 0.0744535891006011 -1.52448255017516 0.127388212628066 0.330256523299603 0.324900263433851
"ZNF596" 28.5191067960932 0.355764302806116 0.233440039650657 1.52400720689783 0.127506910890961 0.330496498005563 0.325135942353986
"TFAP4" 224.585858895201 -0.16572127728811 0.108749438139856 -1.52388168732408 0.127538268815822 0.330520465024083 0.325159116986174
"VASN" 194.448517669196 0.184006544087703 0.120781556582708 1.52346557946288 0.127642265861805 0.33073263825659 0.325367444805903
"LRRC4" 770.02996570895 -0.147729194019213 0.0969901089595081 -1.52313669511277 0.127724509961055 0.330888383864446 0.325520260070058
"CLINT1" 614.287212272275 0.146848751334817 0.0964409399385639 1.52268063156959 0.127838625953561 0.331013027005299 0.325641670022116
"KANSL3" 265.105483203136 -0.131541112066377 0.0863855283680993 -1.52272162422696 0.127828365549232 0.331013027005299 0.325641670022116
"THTPA" 75.1790709198091 -0.234159656355308 0.153781374463429 -1.52267891461065 0.127839055719935 0.331013027005299 0.325641670022116
"ATF4" 4113.85885626987 0.155783889355936 0.102327104227678 1.52241080730005 0.127906178570945 0.331027368481842 0.325711362548016
"CIPC" 238.990000816711 0.155883640239749 0.102393928990817 1.5223914325402 0.127911030261648 0.331027368481842 0.325711362548016
"SERF2" 8642.95100635109 0.0604383257811869 0.0397175005250022 1.52170516730127 0.12808297228702 0.33138716014707 0.326092324038846
"TXN2" 1069.20538414329 0.109992118982113 0.0722881123828358 1.52157962570108 0.12811444585356 0.33138716014707 0.32611558994209
"GOT1" 623.412904738943 0.144180777441485 0.0947846705094379 1.52114025049155 0.128224645574759 0.331437316626577 0.326225483540174
"APOC1" 247.97107773862 -0.160692095684418 0.105628542139987 -1.52129426790211 0.128186008074065 0.331437316626577 0.326225483540174
"PGPEP1" 201.183916056743 0.191369834327648 0.125802582550164 1.52119161982496 0.128211757826476 0.331437316626577 0.326225483540174
"COA8" 337.540929363137 0.127353711612749 0.0837737495843757 1.52021023583862 0.128458145659244 0.331983464957535 0.326762610587216
"SEPTIN7" 1844.19236074389 -0.0893426007517227 0.0587778250746017 -1.52000521690498 0.128509664482132 0.33205919873447 0.326836720275842
"CTNNBL1" 360.726231453297 0.12564364502673 0.0826719625217315 1.51978544108836 0.128564909367073 0.332113385959392 0.326889189419261
"MAP9" 484.337653582472 0.143805902419714 0.0946250194829546 1.51974502309739 0.128575071216685 0.332113385959392 0.326889189419261
"KIF3A" 226.417080322474 0.18468789475911 0.121551512687643 1.51942078445138 0.128656613553768 0.332266596302994 0.327039556841673
"SPTSSA" 1202.3669556366 0.0842835591408925 0.0554758671750812 1.51928331061315 0.128691198792261 0.332298503981122 0.327070529776467
"SLC35D1" 205.833769983329 -0.1524869351806 0.100383100949958 -1.51904985737207 0.128749946779933 0.332392781427709 0.32716289121716
"NBEAL2" 76.1900204107585 0.237509111801643 0.156434206977869 1.51826839148578 0.128946752570898 0.332728475302914 0.327548979521169
"IFFO2" 73.7663574128674 0.324897445818205 0.213990633956892 1.51827881347206 0.128944126342044 0.332728475302914 0.327548979521169
"NDUFS5" 2622.04117811879 0.106922558396393 0.0704296996840075 1.51814587987903 0.128977627298406 0.332750702943833 0.327570418539577
"MTCH1" 1961.65981867527 0.0955474739953873 0.0629707026708363 1.51733218691934 0.129182835666369 0.333222610447091 0.328034536272114
"CCT6B" 34.9275149053767 0.368120154111242 0.242631405202469 1.51719911857271 0.129216418801102 0.333251730199945 0.328062759679167
"DHX35" 85.2853400254423 -0.264658653172532 0.174464003188218 -1.51698143075972 0.129271372400677 0.333278453715993 0.32808818154394
"LRRCC1" 114.900655215573 -0.234367965891127 0.154490079803309 -1.51704216988894 0.129256037453244 0.333278453715993 0.32808818154394
"BIN3" 389.23264214516 0.11165988959112 0.0736111216843117 1.51688884826377 0.129294749634479 0.333281241168509 0.328090483040151
"LINC01980" 19.2646712267113 -0.45754074001325 0.301661384366955 -1.51673619403893 0.129333302249487 0.333323138280229 0.328131285168507
"PPP1R10" 700.117833280522 -0.104303129176338 0.0687879948630002 -1.51629843818054 0.129443906401228 0.333550683138347 0.328354843183518
"RPS6KC1" 138.5711717344 -0.18255113850651 0.120401475119799 -1.51618689326581 0.129472101271884 0.333563596354442 0.328366670480175
"PRKAG1" 267.227114632005 0.135970198092612 0.0896840666033653 1.51610205962171 0.12949354760803 0.333563596354442 0.328366670480175
"PALM" 314.200148333772 -0.134792658256811 0.0889251116266052 -1.51579970821743 0.129570005873481 0.333703040626602 0.328503499871279
"ZNF432" 198.440485182194 -0.173535327661401 0.114519209618218 -1.51533815365937 0.129686790837873 0.333946278974079 0.328742505733296
"NAV2" 248.938082063565 -0.224319452905279 0.148058823906112 -1.5150698012266 0.129754728344937 0.334063671942837 0.328857626898876
"TMEM220-AS1" 18.1989043058928 -0.496427237761521 0.327766585001792 -1.51457549511585 0.129879941786735 0.334328460449132 0.329117846238826
"STARD3NL" 1114.12443333343 -0.0829790845223624 0.0548152986601684 -1.5137942609197 0.130078028668201 0.33472308013983 0.329505429664192
"CFAP45" 13.4424814000729 0.532496162736984 0.351760389213002 1.51380365460802 0.130075645447011 0.33472308013983 0.329505429664192
"S100A16" 64.5214610737454 0.365885291994932 0.241717298517662 1.51369096973503 0.130104236343823 0.33473289584638 0.329514649584763
"GTPBP8" 251.930060152426 -0.130731840585013 0.0863734246976553 -1.51356555610284 0.130136062571545 0.3347571611288 0.32953809393117
"STK19" 141.219205227423 0.193908867116974 0.128145866637987 1.51318862015868 0.130231754008187 0.33494567427983 0.329723225294527
"EFNA4" 301.397255291248 -0.156468218779171 0.103420491996227 -1.51293245428459 0.130296817119137 0.334997733453193 0.3297735875813
"FGF14-AS2" 95.269403528998 0.26311521517319 0.173901417940158 1.51301362743191 0.130276197367558 0.334997733453193 0.3297735875813
"SKIC3" 709.701233926833 0.131100921414029 0.0866679544739431 1.51268046199757 0.130360844795999 0.335104713329424 0.329878456649286
"ALKBH8" 40.3849226818699 0.307048762933828 0.203026961389274 1.51235461946903 0.130443672965999 0.335259976529532 0.330030855826815
"BCAM" 91.0513824798578 -0.252408082871029 0.166908189174151 -1.51225703256338 0.130468487201811 0.335266107390866 0.330036448654477
"AP3S1" 1344.21235412645 -0.0823898717821395 0.0545134182589734 -1.51136865772635 0.130694550133195 0.335789297935889 0.330551035249399
"THUMPD3" 391.763271536912 0.1924903537043 0.127392329870133 1.51100426454661 0.13078736435155 0.335805829876138 0.330565538955322
"GARIN5A" 27.9063334794167 0.371929930634404 0.24611464062592 1.51120603670107 0.13073596485519 0.335805829876138 0.330565538955322
"PYCR2" 484.106699685 0.145799383795329 0.0964925812511746 1.51099060575244 0.13079084436305 0.335805829876138 0.330565538955322
"ATP6V1G2-DDX39B" 2472.976373068 0.0901470936220654 0.0596563660999982 1.51110601458623 0.130761442558531 0.335805829876138 0.330565538955322
"ENDOG" 156.654028342562 0.204440999187828 0.13544483051395 1.50940422319604 0.131195514495616 0.336786974185208 0.331530928894166
"TFPT" 150.08949233018 0.161091120402569 0.106736887179287 1.50923569779567 0.13123856060101 0.336839629784324 0.331582319317416
"LIN7B" 50.6828261660485 0.286260356048751 0.18973296346747 1.50875393931129 0.131361675603385 0.336900686863083 0.331639765712913
"PSMD14" 1169.53698661259 0.079264174734541 0.0525402815070943 1.5086362779354 0.13139175796436 0.336900686863083 0.331639765712913
"ZNF740" 251.132677237515 -0.190952944552298 0.126575125277275 -1.50861351417979 0.131397578566482 0.336900686863083 0.331639765712913
"CBR1" 325.611126350983 0.158679664969876 0.105165859619571 1.50885149937335 0.13133673657368 0.336900686863083 0.331639765712913
"DRG1" 554.340115403196 -0.138025664161001 0.0914911883228547 -1.50862248803606 0.131395283963118 0.336900686863083 0.331639765712913
"SHLD3" 65.5815777630226 0.290472649306859 0.192512460255102 1.50885116174791 0.13133682287368 0.336900686863083 0.331639765712913
"SGSH" 222.375357631948 0.211147016077504 0.139981398008038 1.50839339428072 0.131453872665018 0.336971205252086 0.331708298044933
"PABIR1" 180.679996862006 0.173173365298334 0.11481134817418 1.50832969085611 0.13147016785056 0.336971205252086 0.331708298044933
"USP5" 630.327694950477 0.100537611362889 0.0666831065954455 1.50769237511433 0.131633277918095 0.3373314312223 0.332062455231877
"RPL26P36" 236.492588861514 0.133541168271791 0.0885916893531611 1.50737805370709 0.131713780841035 0.337479875901917 0.332208138548964
"ATG7" 91.6066299146126 -0.214429167816081 0.142328979908198 -1.50657419138665 0.131919836882119 0.337949909462538 0.332670386583043
"MTCH2" 1098.86434964392 -0.0768736610185566 0.0510461423512454 -1.50596416257263 0.132076373731634 0.33817705285037 0.332892651968857
"DENND1A" 344.949375981577 -0.150585872967607 0.0999923642327722 -1.50597372232402 0.13207391953581 0.33817705285037 0.332892651968857
"HARBI1" 35.040477972172 0.332763212009638 0.220958646994981 1.5059976902248 0.132067766610424 0.33817705285037 0.332892651968857
"IFNAR1" 266.602514382128 -0.155276275446098 0.103140235367484 -1.50548692169313 0.132198936746789 0.338432900580752 0.33314405858472
"PGM1" 127.53486629154 0.252608309261257 0.167815231622987 1.50527640916866 0.132253027693077 0.338489023475768 0.333198418328312
"ZNF511-PRAP1" 57.1352640509641 -0.258199518023498 0.171535456159681 -1.50522535576051 0.132266148389213 0.338489023475768 0.333198418328312
"ZC3H7B" 327.709020337145 0.134722406853902 0.0895117401598988 1.50508085993236 0.132303289198492 0.338526115532191 0.333234487767325
"WDR26" 689.620210050425 0.108583352947404 0.0721776135101225 1.50439101082465 0.132480717473716 0.338864093907787 0.333623828187949
"TRMT10A" 151.925470997244 0.177993920191056 0.118338668211292 1.50410616311188 0.132554033662588 0.338935630377756 0.333693352673698
"AXL" 673.176356726476 0.226687656884122 0.150711717210478 1.5041143520881 0.132551925485362 0.338935630377756 0.333693352673698
"PPWD1" 325.694184234385 0.127753261822401 0.0849599374140598 1.50368827603749 0.132661649354431 0.339082006719605 0.333836107020401
"ESCO1" 184.596770567338 -0.208440711441311 0.138625957267443 -1.50361963625021 0.132679332171727 0.339082006719605 0.333836107020401
"C7orf50" 1364.60955720499 0.371155237186876 0.246838016687888 1.50363887284097 0.132674376303307 0.339082006719605 0.333836107020401
"LRRC7" 33.204943130391 -0.397371686703493 0.264310929170651 -1.503425105993 0.132729456505997 0.339152122367803 0.333904685465896
"LIMA1" 195.408645374827 0.16635008913298 0.110670016629414 1.50311795551649 0.132808629383446 0.339225358938796 0.333974076881412
"ALG13" 223.714724226082 0.17374127687225 0.115610372283371 1.50281738083496 0.132886142641517 0.339225358938796 0.333974076881412
"LYRM1" 368.365590874391 0.133413487928872 0.088772008692015 1.50287787664844 0.132870538953249 0.339225358938796 0.333974076881412
"ALDH5A1" 86.7205039788269 0.257293226379001 0.17121084102877 1.50278583314573 0.132894280301418 0.339225358938796 0.333974076881412
"VHL" 675.488859288386 0.128909387898675 0.0857703071364433 1.50296054896487 0.132849217572362 0.339225358938796 0.333974076881412
"DBNL" 428.040379628475 -0.131474428256077 0.0874702587488659 -1.50307578983562 0.13281950110629 0.339225358938796 0.333974076881412
"HLA-C" 968.621600027246 0.123670607818077 0.0823319092493417 1.50209814087441 0.133071764958779 0.33962041021066 0.334362560688889
"NAA15" 652.990957426776 0.104515457591132 0.0695895583983352 1.5018841906264 0.133127020212225 0.339645451123457 0.334386310359315
"HNRNPF" 2242.70599707685 -0.0874396908800327 0.0582194805876316 -1.50189747482235 0.133123588890034 0.339645451123457 0.334386310359315
"CAMSAP2" 448.576397755691 -0.127855561481595 0.0851415345077279 -1.50168260674219 0.133179097949755 0.339720333814494 0.334459581899617
"H2AJ" 229.552859019289 -0.198806521143543 0.13241513392879 -1.50138821179199 0.133255181082401 0.339856414744878 0.334593103866576
"WDR4" 116.459031712965 0.240487780703726 0.160225410075018 1.50093409398128 0.133372608792846 0.340097877215194 0.334830374997308
"AK9" 63.4576108165017 -0.258344246347617 0.172149106118944 -1.50070048094886 0.133433048628841 0.340166335165765 0.33489686925682
"TTBK2-AS1" 16.8572617468612 -0.502982982526929 0.335175758392755 -1.50065441766686 0.133444968518333 0.340166335165765 0.33489686925682
"PAPSS1" 689.743538195314 -0.0997400772767895 0.0664731210612453 -1.50045726279188 0.133495995998879 0.34019144749437 0.334920238536653
"RBM33" 268.810027553069 -0.158137401139057 0.105400159117415 -1.50035258450504 0.133523094892258 0.34019144749437 0.334920238536653
"KDM4D" 31.4545564084031 -0.402523377174394 0.268283980025675 -1.50036307473846 0.133520379010936 0.34019144749437 0.334920238536653
"DCX" 67.2722017060566 -0.44308178794552 0.295456595442562 -1.49965103091312 0.133704821473065 0.340596399348904 0.335318464158059
"SUMF1" 74.7503887674959 0.243779700260175 0.162585287871235 1.4993958152797 0.133770978572734 0.340706864492286 0.335426765952342
"PPP1R14C" 51.9496755036955 0.27502076371339 0.183441228970765 1.49923092674668 0.133813734508954 0.340757700756362 0.335476362906119
"SPPL3" 892.857511099384 -0.0853766744509314 0.0569532331111866 -1.49906633543095 0.133856423918381 0.340808350320551 0.335525776074211
"IPO5P1" 23.1914321082878 -0.3972208284056 0.265044336933248 -1.49869577672071 0.13395257284792 0.340995071343785 0.335709151416492
"FABP5" 400.446657305795 -0.157464961708462 0.105102812086258 -1.49819932105366 0.13408147199852 0.341090851503383 0.335801641964046
"NDUFB8" 850.505957770208 -0.0912454547104911 0.0608948129768471 -1.49841095242683 0.134026512558244 0.341090851503383 0.335801641964046
"EIF2AK3-DT" 11.867550721998 -0.648792342736734 0.433007819540224 -1.49833862913985 0.13404529253632 0.341090851503383 0.335801641964046
"PPP1R14B-AS1" 49.8953042663134 0.276333174997753 0.184436870182459 1.49825343882914 0.13406741626765 0.341090851503383 0.335801641964046
"CFAP263" 75.3131965354894 0.260724076133439 0.174044219926407 1.49803352414509 0.134124540669352 0.341142357312485 0.335851898184395
"RANBP17" 50.2848893435101 -0.324888414826557 0.216930469582973 -1.49766151085701 0.134221216616623 0.341330171144145 0.336036348391515
"MEGF6" 68.0960351807184 -0.288032995505643 0.192403701142824 -1.4970241933747 0.134386962997462 0.341693540208551 0.336393630503333
"ST8SIA4" 33.1341858105889 -0.34834401262179 0.232736778058737 -1.49672954797835 0.134463644541638 0.341830367110274 0.336527883776561
"CEP41" 366.476589557066 -0.114406459070467 0.0764541764891725 -1.49640561607081 0.13454798694304 0.341928478208867 0.336623570485834
"METAP2" 1405.68949033451 -0.0743577559503381 0.0496888415318777 -1.49646789214504 0.134531768898565 0.341928478208867 0.336623570485834
"ZNF8" 122.490333629749 -0.184976172138289 0.123685774168583 -1.49553312320436 0.134775362022711 0.342448089667769 0.337134668647182
"P3H3" 177.208179751058 0.16872138507942 0.112832569592795 1.49532520342596 0.134829590532601 0.342527654534555 0.337212547339244
"RSPRY1" 1017.24006970287 0.0857853121344047 0.0574099610547289 1.4942583230918 0.135108113797265 0.343118600924484 0.337851270689136
"NUP54" 438.911851223093 -0.116280324466985 0.0778318660084457 -1.4939937898234 0.135177242452459 0.343235845112851 0.337966252919239
"PCDH20" 25.261496929634 0.379114589422029 0.253823908431011 1.49361260633599 0.135276902563892 0.343430560381293 0.338157516578563
"EMC6" 859.019418837689 0.111846517186792 0.0749013799776381 1.49325042102274 0.135371648201986 0.343539347194453 0.338263246965514
"RFX7" 448.225796220038 -0.120590626235516 0.0807568755202421 -1.49325522388852 0.135370391464043 0.343539347194453 0.338263246965514
"SMIM13" 80.4523461741194 -0.243291883241602 0.162934828258508 -1.49318525598224 0.135388700449727 0.343539347194453 0.338263246965514
"EVI5" 363.236551882543 0.158672856345261 0.106290691743194 1.49281986731845 0.135484345308975 0.343688967025185 0.338403656657754
"DYNC1I2" 929.560397683176 -0.120044684925871 0.080475698684151 -1.49168863257738 0.135780790499331 0.343688967025185 0.338403656657754
"MTHFSD" 124.781511632189 0.186583854446293 0.125086065987085 1.49164379720406 0.135792550123812 0.343688967025185 0.338403656657754
"CD276" 1083.19689210697 -0.142401034299501 0.0954382750369868 -1.49207468643282 0.135679567085348 0.343688967025185 0.338403656657754
"SGK3" 39.7881959966824 -0.330281538655881 0.22129471069011 -1.49249630786879 0.135569084435441 0.343688967025185 0.338403656657754
"STX2" 218.149533878317 -0.142764672147491 0.0956633708148983 -1.49236506022488 0.135603469418326 0.343688967025185 0.338403656657754
"TTBK2" 235.230233685988 -0.164691557755435 0.110393236385309 -1.49186275489385 0.135735128368419 0.343688967025185 0.338403656657754
"ZFC3H1" 342.027364906679 0.190414866159444 0.127621354185284 1.49202982036216 0.135691327986034 0.343688967025185 0.338403656657754
"EXT2" 420.360761841555 -0.111321946805612 0.0746292785385528 -1.49166585803324 0.135786763811482 0.343688967025185 0.338403656657754
"DCXR" 612.710348929601 -0.124787897585144 0.0836386252274911 -1.49198886573912 0.135702064252569 0.343688967025185 0.338403656657754
"CES2" 391.064593518929 0.109571701092517 0.0734533083386994 1.49171907393569 0.135772806650469 0.343688967025185 0.338403656657754
"ZNF791" 418.890550017039 0.172466724944488 0.115543024597329 1.49266237010446 0.135525588184941 0.343688967025185 0.338403656657754
"PRPF8" 659.944631064891 -0.113230522379599 0.0758879158124797 -1.49207579582754 0.135679276285787 0.343688967025185 0.338403656657754
"RPL7AP66" 99.3986157230866 0.205020775403186 0.137386844262844 1.49228826459503 0.135623591885277 0.343688967025185 0.338403656657754
"ARHGAP19-SLIT1" 17.7922000786277 -0.498218049279689 0.333991520001291 -1.49170867954301 0.135775532744964 0.343688967025185 0.338403656657754
"FAM162A" 354.602576309925 0.21578022645407 0.144747178644313 1.49073873822651 0.136030101305193 0.344231920485867 0.338937800197461
"FGF14" 18.5199628019478 0.479785716929496 0.321953851790924 1.49023133054816 0.136163421087605 0.344510971296127 0.339212098839809
"ABCF2" 502.273773385034 0.125046845246303 0.0839163724120232 1.49013644956352 0.136188361960706 0.344515761480561 0.339216354996293
"ROR2" 19.1335528509468 -0.584143380987264 0.392361641430208 -1.48878819768922 0.136543151177379 0.345354826362008 0.340042051908735
"DLAT" 287.574964139732 -0.133047330967646 0.0894081951940013 -1.48808876724281 0.136727485387606 0.345762553133808 0.340443044704031
"DUSP28" 49.6034532820506 0.262203502251967 0.176240788312329 1.48775720287461 0.136814935913187 0.345866677157166 0.340544643584801
"MIRLET7IHG" 190.743635367444 0.199229587387366 0.133911544271976 1.48777006844704 0.136811541797441 0.345866677157166 0.340544643584801
"C3orf18" 67.9806727280144 0.249256277697071 0.167614127926803 1.48708393964213 0.136992642726925 0.346113857959069 0.340786175035834
"KLHL7" 584.512411823285 -0.119660311062267 0.0804690133653486 -1.4870358919275 0.13700533165265 0.346113857959069 0.340786175035834
"CAPN10" 230.297668334811 0.177719401857402 0.119512187009534 1.48703999403194 0.137004248292083 0.346113857959069 0.340786175035834
"UQCC4" 160.254700148377 0.204233089779295 0.13732916078453 1.48717933330808 0.13696745289099 0.346113857959069 0.340786175035834
"CFAP97" 418.85991992114 0.185689171582578 0.124916026440265 1.48651199429062 0.137143746677454 0.346404989073097 0.341072363351645
"RPL15" 17176.8694095162 -0.0679617455258549 0.0457219717150845 -1.48641327083086 0.137169841728326 0.346412365966384 0.341079165373857
"DSC3" 50.0618540198834 -0.295603981375183 0.198901850207878 -1.48618014898423 0.13723147679415 0.346509478905228 0.341174321925998
"SHROOM3" 1492.47507580229 -0.127767918910945 0.0859811068207728 -1.48599993225578 0.137279138917281 0.346571283319629 0.341234713539534
"LAMB2" 348.775688381647 -0.129961968228672 0.0874689110503385 -1.48580754771119 0.137330033164319 0.346641225217873 0.341303117316123
"DNAJB14" 409.81609139925 0.111069593737304 0.074759574729007 1.48569055054039 0.13736099122115 0.346660830115441 0.341321959295441
"INTS7" 138.259421198889 -0.194314905765074 0.130816829605659 -1.48539684344 0.137438731353462 0.346749088094117 0.341407936237806
"NOMO2" 560.995853333425 0.104025894815672 0.0700330381514635 1.48538315003114 0.137442356633506 0.346749088094117 0.341407936237806
"TMED1" 268.967688848262 -0.134840262442631 0.0907844209898064 -1.48527975364596 0.137469732829838 0.346759629824574 0.341417854915541
"SARS2" 106.084676537087 -0.190646818755699 0.128458547678808 -1.48411158463649 0.137779320387865 0.347340174447225 0.342014884600634
"SIAE" 65.3770776201309 0.255502131049391 0.172158772516832 1.48410753233275 0.137780395262032 0.347340174447225 0.342014884600634
"PSD4" 15.0607939908858 0.476959167106772 0.321343157292858 1.48426738295875 0.137737999761564 0.347340174447225 0.342014884600634
"AKAP13" 763.245381708339 0.124161906110825 0.0836786484449449 1.48379435397449 0.137863485424614 0.347459683042848 0.342162969689748
"DENND1B" 122.647072109012 0.208053953381579 0.14022844333412 1.48367869196018 0.137894181778501 0.347478460759445 0.3421809905078
"SIL1" 236.310587352343 0.157205555019303 0.105964765524597 1.48356441163277 0.137924516610884 0.347483199664341 0.342184716334857
"ADAMTS19" 10.1279465630378 -0.720895580752987 0.485943578015106 -1.4834964661897 0.13794255464331 0.347483199664341 0.342184716334857
"ENKUR" 39.4148603721613 -0.392449479314068 0.264616201571546 -1.48308938373133 0.138050664237148 0.347696938334774 0.342394725416443
"PARP11" 106.074482912296 0.196110492644038 0.132257476249687 1.48279324696778 0.138129350812904 0.347789100444956 0.342484541398331
"MRPL17" 475.78422260093 0.13749717060107 0.0927295289884452 1.48277654487173 0.138133789760617 0.347789100444956 0.342484541398331
"TECR" 764.264308213545 0.154817956777709 0.104417924645778 1.4826760568447 0.138160498974434 0.347797766700884 0.342492605352413
"PCOLCE" 41.2219795868209 0.393372541309922 0.265348812298514 1.48247334481145 0.138214390928641 0.347816282087764 0.342509898497808
"ADAM10" 725.694842427153 -0.0937321649969778 0.0632233758382868 -1.4825555224499 0.138192541662133 0.347816282087764 0.342509898497808
"ATXN7L2" 105.708178006628 0.208818213684967 0.140868391967205 1.48236386295643 0.13824350393468 0.347830987513146 0.342523909884653
"SLC66A1" 131.692275135821 0.171719834359288 0.115857108280635 1.48216917293792 0.13829528685023 0.347902717576108 0.342594075890772
"ATP8A2" 32.9973533617217 -0.353608021291559 0.238623916027027 -1.48186329006314 0.138376674607803 0.347990331769421 0.342679414170375
"TMEM17" 88.6407914160344 -0.212529347899072 0.143420206338077 -1.4818647478312 0.1383762866448 0.347990331769421 0.342679414170375
"OS9" 810.566894938337 0.136820785698882 0.0923387625260601 1.48172643812795 0.138413099420684 0.348023382698132 0.342711491375514
"FOXJ2" 194.971162453276 -0.146337546069838 0.0988203934476041 -1.48084358870143 0.138648258143366 0.348556031403807 0.343235540378312
"DDX1" 1086.00705823721 0.0972001952916567 0.0656436706331345 1.48072455964389 0.138679986650493 0.348577171759134 0.343255888300364
"GSE1" 123.427401890124 -0.182600350180021 0.123336212955226 -1.4805088124954 0.138737510686461 0.348604523405818 0.343281883330455
"PRPF40A" 1834.05583993215 0.127264193474816 0.0859554364078432 1.48058341383982 0.138717617868108 0.348604523405818 0.343281883330455
"THAP10" 51.4026462449908 -0.310355241961864 0.209653781897211 -1.48032264981523 0.138787161471238 0.348670670533121 0.343346551108361
"YTHDF1" 453.315424412407 0.135384689055445 0.0914700336030153 1.48009882277973 0.138846875699931 0.348762073258708 0.343436088784464
"FBXW5" 402.617318844513 0.131897514653573 0.089119708769201 1.4800038787734 0.13887221153902 0.348767106533143 0.343440575996143
"MIR600HG" 18.2615067418331 -0.477438406289638 0.322653205940182 -1.47972621222971 0.138946327379812 0.348894624840154 0.343565677573689
"CDK9" 376.243675249188 0.137054221685282 0.0926328671623266 1.47954204467312 0.138995502905231 0.348921982598849 0.34359167945518
"CCNQ" 190.197253240007 0.176289877589449 0.119154185612522 1.47951057433036 0.139003907303729 0.348921982598849 0.34359167945518
"MOXD1" 10.415227402199 -0.65824570059541 0.445074746746665 -1.47895540110273 0.139152234961946 0.349235662896434 0.343900098625486
"SNF8" 1415.4844375132 0.0878196383880782 0.059383059756096 1.47886684769663 0.139175905364245 0.349236433336367 0.343900388259154
"MAN2A1-DT" 13.2587975330407 0.495286356338286 0.335020177589489 1.47837769026908 0.139306713433334 0.349506000738752 0.344165367654841
"ZBTB37" 140.205519851147 -0.191116859008714 0.129294131266723 -1.47815571469719 0.139366104259172 0.349596329328093 0.344253846775194
"ARHGAP35" 514.458404922259 -0.106988684758892 0.0723885198453422 -1.47797862129896 0.139413500581579 0.349656544747221 0.344312672867327
"FUNDC1" 291.471348037483 -0.16280971185949 0.110198170272188 -1.47742663473769 0.139561310902208 0.349757197459276 0.34440944337094
"CD83" 142.789759845277 -0.193326636632244 0.130847730235791 -1.47749323800929 0.139543469559018 0.349757197459276 0.34440944337094
"CLDN10" 13.658809044132 -0.615645155432867 0.416635070259778 -1.47766042606304 0.139498691814104 0.349757197459276 0.34440944337094
"VPS45" 391.107401950765 -0.122332636333013 0.082795130195735 -1.47753419849461 0.139532498145895 0.349757197459276 0.34440944337094
"TAF15" 1312.54094496556 -0.0959484317797198 0.064944469780408 -1.47739187191986 0.13957062368508 0.349757197459276 0.34440944337094
"ATP6AP1-DT" 101.720651782623 0.213248676474477 0.144400830891544 1.47678289077604 0.139733844243328 0.350107526608995 0.344753947245156
"TGIF1" 1656.07909108118 0.0795892376301156 0.0538978481498213 1.47666818550676 0.139764604252821 0.350125909899643 0.344771580789904
"C5orf22" 282.823590121528 -0.137740537801034 0.0933040665921986 -1.47625438881515 0.139875613605893 0.350286592759405 0.344928869153799
"PPM1F" 171.794189678896 0.182990622864836 0.123951549652999 1.47630766518948 0.139861317334141 0.350286592759405 0.344928869153799
"ZZEF1" 182.795274191916 0.156812560810304 0.106250183194064 1.47588038059086 0.139976007258015 0.350479289194776 0.345118149607274
"PEX7" 46.498079104893 -0.303269342161503 0.205503067512614 -1.47574119370694 0.14001338283343 0.35051415953678 0.345152018023115
"ELAVL4" 23.0714502653688 -0.70206353352118 0.475906914420311 -1.4752118791473 0.140155588738379 0.350811409990168 0.345444252391808
"ATF7IP" 648.202762043961 -0.130080937463262 0.0881962152714916 -1.47490385004434 0.140238395114828 0.350959907948509 0.345590009632338
"SERP2" 138.72430496652 -0.238693028716776 0.16187548944594 -1.47454707030547 0.140334353986113 0.351141266050286 0.345768123953972
"SWI5" 238.883314071022 0.144176482279609 0.0977936735336258 1.47429252905644 0.140402845830576 0.351253847610953 0.345878513914669
"PRKCA" 94.7694877444992 0.268855436457289 0.182383030416642 1.47412528371256 0.140447862126607 0.351307671196206 0.345931045025403
"VPS37C" 234.838322515752 0.185857560353768 0.126097650708502 1.47391770829587 0.140503749232608 0.351388663799402 0.346010329321186
"ATAD2B" 194.911824248706 -0.16113094861617 0.109330232791725 -1.47380047130354 0.140535321395187 0.35140882974494 0.346029717991758
"CDC37L1" 177.461617161298 0.172943768334502 0.117358864942607 1.47363191028711 0.140580724783866 0.351461262271603 0.346080411021159
"TNFRSF25" 31.4737724191868 -0.362448951176889 0.245970227197776 -1.4735480602921 0.14060331471663 0.351461262271603 0.346080411021159
"TRPC1" 48.4925949993037 -0.303424593743946 0.205962347953471 -1.47320418881849 0.140695985941703 0.351634107650322 0.346250141704838
"ACBD6" 550.967162314768 0.0997878672412097 0.0677770844127665 1.47229507001947 0.140941214025013 0.352188108867586 0.346795191435661
"POLE3" 570.086337535349 0.130723640755252 0.0888027722542983 1.47206711498722 0.141002754706754 0.352224127232045 0.346829720598604
"ZNF19" 63.3506817687191 -0.261205575890218 0.177440720885359 -1.47207233259032 0.141001345887239 0.352224127232045 0.346829720598604
"CPOX" 97.1493464954941 0.187268064513547 0.127266334364265 1.47146584718582 0.141165177180908 0.352570938763611 0.347170751561132
"KLHDC2" 659.234236671832 0.0961308577968508 0.0653371096843444 1.47130563719878 0.141208479492593 0.352620172311273 0.347218762053107
"CLDN5" 19.145853445615 0.446249865400083 0.303337335946573 1.47113399017482 0.141254884388113 0.352677135766413 0.347274384063115
"ODC1-DT" 10.4269771776824 0.566338360354249 0.385040275756517 1.47085485860284 0.14133037283383 0.352806682217785 0.347401477061743
"FOXC2" 10.6693481472089 0.761910326271898 0.51840106592984 1.46973140362912 0.141634513945481 0.353506881692612 0.348090479400432
"AQP11" 26.8146460736346 0.394802574693303 0.268683430308013 1.46939680739043 0.141725192770668 0.353674153845733 0.348254718890024
"MRPL24" 684.230411279138 0.153482861231153 0.104460736771349 1.46928756176694 0.141754809050183 0.353689014468726 0.348268882204564
"ZSCAN18" 412.788969907834 0.116022939649986 0.0789853630970258 1.4689169625955 0.14185531319853 0.353880711230245 0.34845717160359
"MAT2B" 605.774960318878 0.203913330573622 0.138849450323178 1.46859299838065 0.141943215071969 0.354040910878658 0.348614446302072
"TCF12-DT" 45.3379451851377 0.360068409353892 0.245270875268311 1.46804388804826 0.142092301848254 0.354353641646264 0.348921913771671
"SRP54" 698.128066864025 0.142597250709789 0.0971547030861333 1.46773389429607 0.142176520119563 0.354504524228062 0.349070013496845
"ZNF296" 11.9856588051173 -0.549162497469359 0.374233420016117 -1.46743307277503 0.142258283146392 0.35464923556909 0.349212036351794
"CSPP1" 387.453954187687 0.128084605390295 0.0873353766785907 1.46658330520138 0.142489444285232 0.35516628533861 0.349720688520537
"DNAJC11" 350.534269211838 0.143423637716803 0.0978170998780625 1.46624299734498 0.1425820986031 0.355337980980182 0.349889280958632
"PCDHB4" 11.5492272107802 -0.613382927887203 0.418420421661797 -1.4659488307265 0.14266222748589 0.355478409144705 0.350027085115355
"FBXO44" 93.851426071417 -0.235338401854736 0.160627835868088 -1.46511593450093 0.142889289950371 0.355984851029691 0.350525289409504
"HSPA5" 14730.900069917 0.419078982083368 0.286076995147337 1.46491675035782 0.142943632196973 0.356060892198025 0.35059969321485
"GNG7" 47.6398783421543 0.304720897272957 0.208082446261807 1.46442385096511 0.143078175243418 0.356335695868907 0.350869339428211
"LINC02988" 25.990654005747 -0.433307465856505 0.295906736504513 -1.46433795653009 0.14310163114136 0.356335695868907 0.350869339428211
"DCBLD1" 18.0816889861916 0.447090015395577 0.305347606082287 1.46420016561418 0.143139264999994 0.356370042175201 0.350902687754351
"CACNA1B" 18.7095199732203 0.434313396247765 0.296707447426692 1.46377652470308 0.143255018613091 0.356598837340297 0.351127501556109
"RTEL1" 33.7009237368789 0.326448248446895 0.223040371523361 1.46362851808962 0.14329547615479 0.356640156104197 0.351167715229286
"AAAS" 719.517383679343 -0.109722705222531 0.0749721497083226 -1.46351285976732 0.14332709740642 0.356659472620471 0.35118626434488
"ANKEF1" 33.3216975971141 -0.343064783606498 0.234545085491094 -1.46268161146154 0.143554520123052 0.357165939880057 0.351684487972598
"RAPGEF3" 19.615676667601 0.470836820337279 0.322135585209594 1.46161070665612 0.143847918750959 0.357722005266024 0.352230603599585
"AIP" 381.480548258569 -0.118589655108457 0.0811354785688609 -1.46162513859837 0.143843961739204 0.357722005266024 0.352230603599585
"ABHD17C" 119.516950854835 -0.214594379301542 0.146821168957392 -1.4616038056734 0.143849810921466 0.357722005266024 0.352230603599585
"GEMIN4" 150.208489296801 -0.203394390631289 0.139180471986337 -1.46137161146612 0.143913487041503 0.357820825731268 0.352327435327462
"MFHAS1" 247.765078551592 0.231267828766036 0.158272981226349 1.46119588431392 0.143961692201702 0.357881153339606 0.352386365102607
"CLDN1" 119.569107148944 -0.206691620741356 0.141534903884547 -1.46035794046928 0.144191725753049 0.358393401489289 0.352890276185094
"EPHA3" 18.8650915267633 0.620145239225206 0.424688157289495 1.46023671388245 0.144225028367937 0.358416579225922 0.352912625976244
"DRC1" 33.2477001395378 0.406276512731833 0.278266145808947 1.46002853329767 0.144282232201086 0.358499136792194 0.352993443761404
"CSRNP1" 116.128098198369 0.337389075609263 0.231122718571292 1.45978326014364 0.144349650639026 0.358607043003517 0.353099220804225
"BMP7" 2881.15189915199 -0.151664863961417 0.103927891252417 -1.45932782945685 0.144474899293675 0.358858556769999 0.3533463994283
"HACL1" 206.053835771474 0.152918353331622 0.104820321689165 1.45886170608298 0.144603174786245 0.359117504021398 0.353600896843739
"TIMM23" 496.612742769672 0.109467284570088 0.0750411421347131 1.45876357230243 0.144630191971248 0.359124935147211 0.353607741622939
"DTD1" 641.572061692189 0.10913857982424 0.0748331589311278 1.45842540102691 0.144723323447125 0.359177193904637 0.353657781698991
"ZNF439" 77.1434241661085 -0.227940614204463 0.156282194825857 -1.45851940752722 0.144697429695156 0.359177193904637 0.353657781698991
"LINC01891" 10.9241972811672 0.621747551349002 0.426308803635876 1.45844408101892 0.144718177827957 0.359177193904637 0.353657781698991
"ESYT1" 716.217834986975 -0.103297961200278 0.0708706712275409 -1.45755584660154 0.144963007420724 0.359712323194718 0.354184215420012
"RAB5IF" 881.946115747058 -0.116087315152767 0.0796807871529959 -1.45690472321598 0.145142682080928 0.360038634541272 0.354504566922655
"LINC01091" 17.6333558968237 0.469496966162135 0.322237252515368 1.45699158771143 0.145118702346741 0.360038634541272 0.354504566922655
"RPL12" 10661.9544855352 -0.0511022980246776 0.0350800860379809 -1.45673240280396 0.145190261680567 0.360096902538762 0.354561466933929
"ZNF593" 293.105737751757 0.131920168936942 0.0905695322550728 1.45656233009366 0.145237232376991 0.360153641269286 0.354616861193386
"ATP7A" 174.794206949098 -0.171724440785346 0.117933996932627 -1.45610634127365 0.145363224841553 0.360406283783634 0.354865147284988
"TRIP11" 481.388293288052 0.153382352272444 0.105352157250982 1.45590139086605 0.145419881133937 0.360427190049758 0.354884787637743
"CCDC97" 408.156198437162 0.118076736184061 0.0810996159563414 1.45594692147032 0.145407293236966 0.360427190049758 0.354884787637743
"PDE4A" 57.4778539463383 -0.288023014801813 0.197879151005399 -1.45555008366674 0.145517035488163 0.36054842474342 0.355062539298574
"CAP1" 2674.33027452101 -0.072479611316225 0.0498041046881652 -1.45529393149493 0.145587905949991 0.360604476908114 0.355116774937491
"CDKN2AIPNL" 251.886108705971 -0.148975068070142 0.102364966618838 -1.45533255166154 0.145577219090274 0.360604476908114 0.355116774937491
"PABPC1L" 123.792681144518 0.227007435937202 0.156074915195181 1.45447739409832 0.145813996423619 0.360925255595341 0.355430744871663
"CCDC74A" 296.202789912671 -0.142665084388129 0.098075424055806 -1.45464662285785 0.145767116724051 0.360925255595341 0.355430744871663
"CTDSP2" 1075.47967546743 0.16078484527195 0.11053997975435 1.45454020915562 0.145796594068806 0.360925255595341 0.355430744871663
"SUMO2P17" 38.6785298988774 -0.298318347483267 0.205101401126704 -1.45449200173419 0.145809949365706 0.360925255595341 0.355430744871663
"ZBTB48" 66.5969293552319 -0.282482263987532 0.194227376883089 -1.45438953313757 0.145838340191342 0.36092574655301 0.355430746976095
"GUSBP11" 79.8804067327718 0.278390102627219 0.191483903052738 1.45385642442512 0.145986116131465 0.361231660972213 0.355731522302323
"UGCG" 540.29629601023 -0.151987078141299 0.104634520751961 -1.45255195942063 0.146348192731564 0.362067657224664 0.356554307037138
"FSIP2" 111.894390684199 -0.276641764311662 0.190489817273732 -1.45226536657406 0.146427833469451 0.362204741800655 0.356688821569479
"TNFRSF11B" 108.880297099925 0.286306474546138 0.197186428307593 1.45195831682455 0.146513195725486 0.362355931453436 0.356837226153098
"PIN4" 539.146277683164 -0.103238874408119 0.0711176418560899 -1.45166335263236 0.146595233948094 0.362359071585196 0.356838389485116
"TMEM143" 29.2166871009805 -0.385806207521807 0.265777818144623 -1.45161176434923 0.14660958577755 0.362359071585196 0.356838389485116
"TEF" 73.625225071365 0.294257738501842 0.202689513343468 1.45176597273292 0.146566688292894 0.362359071585196 0.356838389485116
"MMP23B" 13.6415612557565 0.473146181095254 0.325946891655799 1.4516051332525 0.146611430622643 0.362359071585196 0.356838389485116
"PENK" 17.0305181273867 0.489285845676698 0.337127784176535 1.45133646243908 0.146686192777099 0.362483916288987 0.35696085012307
"ITGB1BP1" 446.885456187193 0.132938006948697 0.0916102349217119 1.45112614395436 0.146744737764696 0.362568651257301 0.35704381204838
"ACTC1" 57.5307167034066 -0.464485183298151 0.320254538410999 -1.45036253226193 0.146957449631283 0.362854304111071 0.357323184357429
"APBB1" 260.658689602594 -0.145347803044596 0.100201245740529 -1.45055884256143 0.146902742880618 0.362854304111071 0.357323184357429
"KRT19" 417.024059603306 -0.203964185124436 0.140623909662545 -1.45042322897926 0.146940533316807 0.362854304111071 0.357323184357429
"LAMB3" 54.7143108849104 0.392755327698667 0.270774552068836 1.45048832948977 0.146922391310227 0.362854304111071 0.357323184357429
"CRNKL1" 359.23393338427 0.112018116043515 0.0772584563602474 1.44991398121116 0.147082508012171 0.363033995807013 0.357557714505384
"PIK3CD" 43.2656135660381 0.405574728244236 0.27974306764442 1.44981154192447 0.147111080032599 0.363033995807013 0.357557714505384
"ZNF607" 26.0884309999889 -0.387036614440021 0.26696725386084 -1.44975313954336 0.147127371327193 0.363033995807013 0.357557714505384
"POLR2J2-UPK3BL1" 294.124653709699 -0.13471192524086 0.0929271031846063 -1.44965161534461 0.147155694699422 0.363043955168668 0.35756703250229
"MLH1" 280.242570086558 -0.125098339292718 0.0863067992017637 -1.44946099785568 0.147208884712268 0.363079571954829 0.357601130103147
"ZNF841" 24.4595275743672 0.388802943577065 0.268246188315987 1.44942579060644 0.147218710571195 0.363079571954829 0.357601130103147
"SCRN1" 606.974692205521 -0.105907221916655 0.0730754555630095 -1.44928582518841 0.147257777953136 0.363116012016411 0.357636529589777
"DUSP4" 634.353246601529 0.218901464715264 0.151098457897412 1.448733943161 0.147411897432874 0.363376161415996 0.35795129127181
"TMSB4XP8" 914.978081416235 0.142066148070128 0.0980792025056935 1.44848392361144 0.147481758872211 0.363488430605409 0.358061383653667
"IDNK" 35.5113763811085 -0.331733549534559 0.229062225910997 -1.4482245958068 0.147554247996155 0.363583828791731 0.358154356273834
"POLR2A" 2127.88296803138 0.111028875802949 0.0766683235042978 1.44817143153945 0.147569112207615 0.363583828791731 0.358154356273834
"ZFP28" 64.4256546350224 -0.259366002300786 0.179137420408167 -1.44786054030373 0.147656057285504 0.363738092337462 0.358305815593426
"EXTL2" 531.369432354132 -0.131134153139576 0.0905904774700704 -1.44754897867605 0.147743229119734 0.363892863549479 0.358457774738657
"ZFYVE27" 110.927724787012 0.200952170446958 0.138840546622531 1.44735940138072 0.147796290197738 0.363903631341753 0.358467380926441
"SUZ12P1" 73.6303397501492 -0.216967501996151 0.149901911555461 -1.44739649911586 0.147785905710275 0.363903631341753 0.358467380926441
"HENMT1" 31.3238059185298 0.420180545768871 0.290430552022959 1.44675049798361 0.147966815601319 0.364263497959243 0.358821370967424
"ZMYND19" 376.555731697562 -0.140019734773439 0.096844194800976 -1.44582476070138 0.14822635933393 0.364782288331179 0.359331408373686
"RPL31P4" 163.069242897024 0.152212835727644 0.105273213652824 1.44588381456293 0.148209792358663 0.364782288331179 0.359331408373686
"DHX34" 135.980191143414 0.18977491500537 0.131280140402546 1.44557215145765 0.148297242320494 0.364896654848846 0.359443564927213
"AHCTF1P1" 23.088911939235 -0.402925694204523 0.27882198344379 -1.44510016472841 0.148429752732256 0.365162597735643 0.359705032306003
"LIM2" 24.185469759648 0.522275705609088 0.361505324856955 1.44472479296328 0.148535203008496 0.36536189148774 0.359900846187695
"PAXIP1-DT" 88.5169186641525 -0.226606642199219 0.156872984717694 -1.44452304905791 0.148591900989998 0.365441220137955 0.359978487863773
"HVCN1" 23.310120720312 -0.446049497794229 0.308860442621669 -1.44417813433171 0.148688873889502 0.365619556983102 0.360153657541576
"SUGP2" 641.529856017717 -0.141076762359379 0.0977323645509079 -1.44350096314199 0.148879401372707 0.365978988177433 0.360506712201955
"RNF214" 186.409920403917 0.156264094112013 0.10825477197149 1.44348458055194 0.148884013052379 0.365978988177433 0.360506712201955
"BOLA1" 94.9146475459007 -0.237326692522672 0.164448622263569 -1.44316619535005 0.148973659765919 0.366139142745965 0.36066397052598
"CA14" 253.586081955843 -0.164837610306712 0.114351824172313 -1.44149524067341 0.149444820938457 0.367236755447651 0.361744666863795
"TMEM240" 58.5908093733549 -0.295335632345189 0.204924110079717 -1.44119514404773 0.149529559873524 0.367384592536068 0.361889790106634
"SIX3" 650.118320801324 0.0980996074085043 0.0680878744017156 1.44077940852905 0.149647012582473 0.367612743481152 0.362114025640817
"FHOD1" 112.211695959284 0.221859766101081 0.154035184155048 1.44031876430103 0.149777234991471 0.367751331907441 0.36224903231911
"AUH" 103.51703836402 0.205268457742471 0.142499761353029 1.44048281760934 0.149730847824134 0.367751331907441 0.36224903231911
"COL18A1" 543.720351256108 0.170703851951078 0.118513943379856 1.44036935303001 0.149762929521953 0.367751331907441 0.36224903231911
"ZSCAN1" 126.769654230974 -0.22259388202927 0.154577092245449 -1.44001856158491 0.149862147696525 0.367899389681007 0.362394372063094
"MRPL50" 651.702483879773 0.0945314589030033 0.0656580125530382 1.43975510721774 0.149936696334856 0.368021960067886 0.362514605594508
"SALL2" 704.650507964275 -0.117989115522426 0.0819587445033493 -1.43961594625946 0.149976085574626 0.368058205084469 0.362549805542237
"WIPI2" 921.213767484952 0.0811472318024681 0.0563836110333994 1.43919891463496 0.150094172833925 0.368287540302282 0.362775205685837
"PRKAG2" 203.456812752834 0.241707251013957 0.167989381691542 1.43882457676863 0.1502002312489 0.368305947622795 0.362791327785805
"UBN2" 486.224232847464 0.148553356966318 0.103241202095367 1.43889604103111 0.150179979388666 0.368305947622795 0.362791327785805
"LMTK2" 46.6841183384022 0.278580379264379 0.193608483785432 1.43888518631816 0.150183055311323 0.368305947622795 0.362791327785805
"PTPN23-DT" 24.7411831665815 0.425278258750066 0.295531444266207 1.43902879710826 0.150142363908797 0.368305947622795 0.362791327785805
"XPO5" 308.268363894623 0.138248074854556 0.0961010545603997 1.43856980016454 0.150272447922027 0.368383125569613 0.362905724794826
"FKBP1A" 2849.68140606856 0.133317182671154 0.0926882206352936 1.43834007986544 0.150337585057276 0.368411839823469 0.362953117599704
"CCNG2" 561.833086417141 -0.149418818276335 0.103889123233329 -1.43825276050071 0.150362350088031 0.368411839823469 0.362953117599704
"AK4" 99.8154316959382 -0.229224012719273 0.159378402276084 -1.43823761215901 0.150366646692734 0.368411839823469 0.362953117599704
"MAK16" 144.691636746458 0.164241608829449 0.114235151896795 1.43775016798535 0.150504953051033 0.36869027174809 0.363226912313741
"ERVMER34-1" 29.5824068956941 -0.396373558098079 0.275715323676663 -1.43761889187891 0.150542217621888 0.36872113206816 0.363256803750981
"PTHLH" 12.2805977222449 0.538353899488771 0.37457368134769 1.43724432947828 0.15064858109805 0.36874794116718 0.363281170746316
"SNTB2" 234.245128507987 -0.186604481133927 0.129835940966175 -1.43723286283681 0.150651838152794 0.36874794116718 0.363281170746316
"GANC" 68.8098124535765 0.255817091921799 0.17796103569409 1.43748934099002 0.150578999360829 0.36874794116718 0.363281170746316
"ISCA1P1" 25.3345223492836 0.345187317321067 0.240147963985545 1.43739431137481 0.150605984268322 0.36874794116718 0.363281170746316
"PPRC1" 156.369163545994 0.176454953751859 0.122823979610278 1.43664905103834 0.150817738563631 0.369016100759462 0.363543311226196
"KBTBD6" 246.019843279458 0.135988650020049 0.0946666608550882 1.43649991234205 0.150860141272483 0.369016100759462 0.363543311226196
"COL22A1" 44.2987429747788 -0.321180447936432 0.223574119192701 -1.43657257421465 0.150839481111472 0.369016100759462 0.363543311226196
"TRIM61" 59.5832832747789 0.242844111247308 0.169042798497717 1.43658359542946 0.150836347605849 0.369016100759462 0.363543311226196
"PTGR1" 820.098584880284 0.126966486065835 0.0883994438252896 1.43628150327245 0.150922255140854 0.369050269610202 0.363575442264972
"CRABP2" 1345.45263082228 -0.227165275065252 0.158172119044728 -1.43619037563134 0.150948176906394 0.369050269610202 0.363575442264972
"ZNF33B" 190.690579602051 0.155776569367517 0.108459738707013 1.43626170618319 0.1509278862448 0.369050269610202 0.363575442264972
"LARRPM" 10.5729021679062 0.561300424141308 0.390900037932664 1.43591806004889 0.151025658810655 0.36917932099782 0.36370206899132
"RGS14" 74.5174746656222 -0.234438052644876 0.163348198630534 -1.43520439533671 0.151228861492141 0.369615601959536 0.364131366531456
"NF1" 665.983115434615 -0.113150911456616 0.0788451191447133 -1.43510356359456 0.151257588231779 0.369625376637017 0.364140485700281
"PCNX2" 230.89614152883 0.135677152231618 0.0945579024074551 1.43485788894701 0.151327597798299 0.369736013711829 0.364248970565935
"ERP44" 1133.29724085513 0.179264740340588 0.124957170815056 1.43460946795851 0.151398415084571 0.369848587789537 0.364359363548677
"SLC9A7" 90.6783622631139 -0.21247882934595 0.148138099913254 -1.43432938231537 0.151478289277601 0.369983246425096 0.364491513141439
"YBX1" 13959.6823782469 -0.0819967950707116 0.0571986327007387 -1.43354467054687 0.151702242556341 0.370424733654283 0.364925425648228
"COG1" 208.796629525617 0.150340845498582 0.104875128805828 1.43352239191937 0.151708604457554 0.370424733654283 0.364925425648228
"EXOSC7" 671.710292332074 0.100878816246165 0.0703844541736875 1.43325422396864 0.151785198637641 0.370551224764896 0.365049528135101
"ZFYVE9" 134.042119857355 -0.189267591953089 0.132078738702464 -1.43299060706096 0.151860521647467 0.370674571780916 0.365170533032718
"SOX3" 684.715751291493 0.115477176357464 0.0806024138638867 1.43267640287386 0.151950336088633 0.370707921800852 0.365201346367658
"ZNF614" 85.3416251365206 0.211536682955956 0.147645792414227 1.43273085874659 0.151934767123789 0.370707921800852 0.365201346367658
"FAM171B" 222.301627751064 0.163402460277855 0.114060407552931 1.43259579536419 0.151973384051085 0.370707921800852 0.365201346367658
"TUG1" 1555.04600310655 -0.0912505211267688 0.063692149404516 -1.43268082455856 0.151949071881165 0.370707921800852 0.365201346367658
"HSDL1" 357.620104824227 0.114539132381761 0.0799647614312168 1.43237008817045 0.152037934270517 0.370793241084232 0.365283359036661
"MEPCE" 105.135652024144 0.179062843242031 0.125020961399239 1.4322625681162 0.152068691374679 0.370793241084232 0.365283359036661
"TSKU" 263.93154199492 -0.155052115942678 0.108267043022783 -1.43212663441865 0.152107583243812 0.370793241084232 0.365283359036661
"APP-DT" 11.0340793323389 -0.629875111381499 0.439798161328683 -1.43219132494454 0.152089073750817 0.370793241084232 0.365283359036661
"ZNHIT6" 183.435732562581 0.171783406879364 0.120003287697763 1.43148917146348 0.152290068228778 0.371177554195951 0.365661451440287
"BSN" 22.958518807775 0.413689596568878 0.289048795387143 1.43121024259864 0.152369968915176 0.371311753398116 0.365793146354897
"TRMT44" 86.2358808738131 0.238457677330238 0.166624778840417 1.43110573943278 0.152399912629089 0.371324188097737 0.365804886453613
"TRAF4" 1368.98737926512 -0.107457423909609 0.0750971443701893 -1.43091225120226 0.152455365415481 0.371396140403764 0.365877841951255
"C19orf44" 53.2420214233435 0.258239524138244 0.180507389960814 1.43063131207151 0.152535908538812 0.371396140403764 0.365890718017939
"KAT2A" 214.139033411714 0.199401846963535 0.13936839358159 1.43075371566797 0.152500812373792 0.371396140403764 0.365890718017939
"PTPRG-AS1" 43.3685281646737 -0.329656015756645 0.230418409437089 -1.43068436485606 0.152520696227195 0.371396140403764 0.365890718017939
"PTPRG" 532.943422629147 -0.113022272215849 0.0790069421353996 -1.4305359650821 0.152563251158122 0.371396140403764 0.365896194178669
"SUN1" 603.306623020684 0.0980854045307414 0.0685782947207803 1.43026893465492 0.152639847221045 0.371424456496855 0.365959673115678
"TRUB2" 289.384879631869 0.119666083838508 0.083665602549796 1.43029010957383 0.152633772255591 0.371424456496855 0.365959673115678
"EMG1" 496.799657095702 0.130371662273509 0.0911760442827571 1.42988943311905 0.152748755283374 0.371628970373678 0.366160659315801
"BCAT1" 2191.79793180231 0.110018575253752 0.0769710050904868 1.42935089810006 0.152903403702392 0.371887784151209 0.366413590430273
"GDAP1" 281.116495776645 0.131032089837269 0.09168353986594 1.42917790945752 0.152953105257524 0.371887784151209 0.366413590430273
"RNF11" 686.257011067546 -0.12964090537958 0.0907104650383627 -1.42917253620906 0.152954649248169 0.371887784151209 0.366413590430273
"TRA2A" 1036.29384965433 0.137797844271532 0.0964087998423162 1.42930774469666 0.152915801003313 0.371887784151209 0.366413590430273
"TBC1D12" 101.81501376978 0.199532451351156 0.139640683049178 1.42889913594081 0.153033225840347 0.371938748291938 0.366462250177996
"PPCS" 290.998949276216 0.166253135738527 0.116348603573422 1.4289224849494 0.153026514020557 0.371938748291938 0.366462250177996
"S100B" 26.0785450673953 -0.378774866372337 0.265092589127514 -1.42883989182413 0.153050256940307 0.371938748291938 0.366462250177996
"MT-TY" 31.2575067274746 0.347878882285631 0.243528172422379 1.42849543371214 0.15314930800276 0.372118962292793 0.366639292695245
"HSD17B7" 244.666055173708 -0.196087667816305 0.137314597680973 -1.4280176407164 0.153286781048181 0.372392459468261 0.366908244276146
"MYLK-AS1" 53.5943256749821 -0.290626235301313 0.203530347972492 -1.42792580171185 0.153313216186522 0.372396157873925 0.366911370191675
"PUS10" 49.386745240109 0.266686137732299 0.186777325228086 1.42782930104943 0.153340996881931 0.372403122890513 0.366917714761238
"COPB1" 1130.87485181607 0.105956121867006 0.0742184299927889 1.42762548166675 0.153399685166164 0.372424637626088 0.366937877311789
"PEX14" 110.355352370669 -0.198646451229924 0.139143325099187 -1.4276390986655 0.153395763719669 0.372424637626088 0.366937877311789
"PAIP2B" 52.6293016806078 -0.341395368263071 0.239213734036384 -1.42715621926267 0.153534870738693 0.372680337237403 0.367188774508441
"ST20-MTHFS" 87.9183735082259 0.197966563276362 0.138720756168479 1.42708682351707 0.153554870019077 0.372680337237403 0.367188774508441
"MMP15" 68.4891745923613 0.305103580347351 0.213839231458232 1.42678954776802 0.153640564850564 0.372827786263999 0.367333533221399
"AP3B1" 673.73736073328 -0.111106307206649 0.0778967710761736 -1.4263275058988 0.153773828508224 0.373090600315035 0.36759195645851
"DPY19L4" 279.822067518322 -0.125832734741178 0.0882552939628352 -1.42578115250703 0.153931522940784 0.373362375311533 0.367858172493398
"MOB3A" 311.996412122563 0.113453582420659 0.0795785832275588 1.42567984775795 0.153960776118564 0.373362375311533 0.367858172493398
"SLC9A9" 10.04055881401 0.673888123126517 0.472664152916767 1.42572293449379 0.153948333698392 0.373362375311533 0.367858172493398
"PTPN3" 12.6489040686168 -0.552871214771833 0.387822838249608 -1.42557673309584 0.153990556273501 0.373374020304346 0.367869128296693
"BEND7" 126.470351444671 -0.222195528724738 0.155890952554026 -1.42532664714928 0.154062800833832 0.373488606367843 0.367981507439029
"GREB1" 260.587906293564 -0.142810216108527 0.100216280843823 -1.42502011555469 0.154151386485537 0.373642763934782 0.368132874398974
"DENND4A" 77.4919991015866 0.229490196810681 0.16106133435273 1.42486213548989 0.154197056817493 0.373692867267815 0.368181721437811
"GRPEL1" 294.198725984517 0.131000424913882 0.0919498615302575 1.42469409669284 0.154245646304758 0.373750027713329 0.368237521532991
"KCNJ6" 39.3245906231569 0.306915753007802 0.215447674096654 1.42454892722635 0.154287632346201 0.373791171525286 0.368277541259912
"NPHP1" 139.85314249327 0.191059335433286 0.134141602130165 1.42431082079884 0.154356516500124 0.37383687761566 0.36832153904532
"UBE2J2" 874.135495001978 0.0865485315012362 0.0607623632188523 1.42437731049907 0.154337278688635 0.37383687761566 0.36832153904532
"CLIC1" 4946.25044334527 0.169435947155435 0.119030823793675 1.42346277842394 0.154602044863591 0.374249614027686 0.36884713350544
"VPS13C" 290.407026237737 0.128276629066416 0.090135102078816 1.4231595250677 0.154689915874081 0.374399023938299 0.368993312911169
"CANT1" 424.047734935731 -0.159393895231025 0.112006521557189 -1.42307691565657 0.154713859437174 0.374399023938299 0.368993312911169
"ZNF264" 189.336890250861 0.158242701151883 0.111217820120066 1.42281786301018 0.154788961672482 0.374491145486653 0.369083031113931
"LINC02021" 31.8418683800879 0.329485957092133 0.231580165436791 1.4227727857033 0.154802032911562 0.374491145486653 0.369083031113931
"ZNF606" 133.641759477861 -0.170098776118997 0.119595964911265 -1.42227855467535 0.15494540196405 0.374777325009486 0.369364541073811
"COX5BP6" 11.935832613038 -0.671800280931918 0.47241950313394 -1.42204180072017 0.155014116468361 0.374882868948238 0.369468023923366
"GADD45B" 164.109819149102 0.253662334120457 0.178428110775314 1.42165005849265 0.155127864956968 0.375007028871224 0.369588780726308
"SRSF3" 4293.47951929417 -0.125643577203278 0.0883808181013078 -1.42161591058432 0.15513778333904 0.375007028871224 0.369588780726308
"LTN1" 261.876464542836 0.204239440886627 0.143668125378779 1.42160580398855 0.155140718928261 0.375007028871224 0.369588780726308
"PHPT1" 2635.58658038656 -0.0865232513262131 0.060873703222121 -1.42135678866948 0.155213061916146 0.375121236786184 0.369700802126859
"HAX1" 1222.91881579085 0.151569504119556 0.106683665598441 1.42073768528039 0.155393032483624 0.375434790619883 0.370008752004793
"FAM156B" 76.1945475917366 0.20265736785489 0.1426371613155 1.42078940709309 0.155377991123896 0.375434790619883 0.370008752004793
"ANKRD42-DT" 66.3278376739451 0.251684848994486 0.177195530410873 1.42037921843113 0.15549730957334 0.375626015433466 0.370196676517257
"RNF115" 457.85561209857 -0.0952047895946621 0.0670552523774852 -1.41979615643992 0.155667034263368 0.375975250956347 0.370540327238252
"LY6H" 150.114233547534 0.258229285989498 0.181911973773728 1.41952880084022 0.155744906343345 0.376102562200374 0.37066526120932
"CAMKK2" 210.30249330436 -0.193398359572 0.136269123944669 -1.41923829825551 0.155829553904249 0.376175136588377 0.370735176369004
"CENPS" 128.587430741454 -0.179001518987161 0.126131436091117 -1.41916658157963 0.155850456307989 0.376175136588377 0.370735176369004
"SGF29" 98.7500955231968 0.207588587426213 0.146267491428016 1.41923940446038 0.155829231508574 0.376175136588377 0.370735176369004
"ERGIC2" 580.67462205828 0.136711748769918 0.0963432527933347 1.41900698602296 0.155896979355848 0.376226678626287 0.370785436646805
"POC1B" 118.564154914602 -0.182166339959213 0.128433741361391 -1.41836824208545 0.156083282479031 0.376615481274666 0.371168079393539
"GBA1" 93.6187417443506 0.197087565678616 0.138969212495232 1.41821027938385 0.156129381668792 0.376665913038268 0.371217245032736
"COBLL1" 27.2990093001494 -0.387752517208883 0.273486183771889 -1.41781391608544 0.156245100191071 0.37670189639615 0.371250562716001
"CD81" 2602.07486962719 -0.0703152669368423 0.0495870790279232 -1.41801590888721 0.156186120134561 0.37670189639615 0.371250562716001
"SELENOM" 235.912253296992 0.406569132628441 0.286754210473585 1.41783143116531 0.156239985278548 0.37670189639615 0.371250562716001
"RACK1" 14789.7354241877 0.0663587992819014 0.0468024235597074 1.41784963757796 0.156234668611392 0.37670189639615 0.371250562716001
"SCCPDH" 601.230879377829 -0.130008563057593 0.0917279529609569 -1.41732763962289 0.156387157778026 0.376983588851141 0.371527642485675
"DNM1L" 480.50672197132 0.10128989075326 0.0714751327147653 1.41713469994488 0.15644354903597 0.377044439262284 0.371586540074103
"MCF2" 14.7064872258554 0.589544373555505 0.416030910594489 1.4170686805773 0.156462848323785 0.377044439262284 0.371586540074103
"TMEFF2" 106.492545622398 -0.202895607840256 0.143191088499594 -1.4169569486919 0.156495514759188 0.377062371795671 0.371603677183104
"RPL3P4" 729.892974018528 0.0785691477912477 0.0554562676199213 1.41677669924948 0.15654822419742 0.37712858264352 0.371668393740899
"DUSP1" 506.28578335271 0.159905368003666 0.112883811850457 1.41654826659734 0.156615042950919 0.377167981638528 0.371706151190892
"SCARNA22" 11.9542185749634 -0.546518883263244 0.385786799773393 -1.41663448200991 0.156589821570892 0.377167981638528 0.371706151190892
"TRPV3" 48.6504604131724 0.27637448056727 0.19512632309639 1.41638747751499 0.156662088275546 0.377220505081003 0.371757378662644
"HDAC9" 157.990614836816 0.438751377052805 0.30980213084249 1.41623098543462 0.156707886628686 0.377270009554775 0.371805630917362
"SHFL" 63.5277619676034 0.579980007263192 0.409621938837051 1.41589097720157 0.156807427082545 0.377388088879388 0.371920929634867
"LBX2-AS1" 30.2397196718667 0.344015844585451 0.242958124705585 1.41594706907755 0.156791002382593 0.377388088879388 0.371920929634867
"PPAT" 283.339736000453 -0.133365215002887 0.0942018546921467 -1.41573873931386 0.156852011621558 0.377434621654709 0.371966253319209
"SLC39A8" 21.3952073368649 0.406823734126183 0.287469267509929 1.41519035286835 0.157012692286899 0.377760457798899 0.372286833400619
"ATP5MC2" 3973.49318678851 -0.0813220691587732 0.0574691862202931 -1.4150551714278 0.157052320460198 0.377794992957683 0.372320333014995
"VSTM2L" 196.097042344773 -0.181207937816681 0.128081338646061 -1.41478797561157 0.157130670690206 0.377904796003693 0.3724274748231
"LERFS" 13.5403841200179 -0.579530702949447 0.40964134207126 -1.41472708789396 0.157148529031239 0.377904796003693 0.3724274748231
"LRRC1" 215.522580840033 -0.149143450699996 0.105442274554728 -1.41445593173908 0.157228077694652 0.377974478189074 0.372555527818827
"CFAP119" 71.804421675932 -0.243221010534594 0.171966156914038 -1.41435393393233 0.15725800853209 0.377985642633491 0.372565987761974
"OFD1" 396.332316335451 0.157009521828401 0.111033274330445 1.41407630077743 0.15733950071554 0.378120716510594 0.372698580458728
"SENP8" 57.4575866490441 -0.250244502575502 0.176989032467359 -1.41389835905031 0.157391747831118 0.378185476061654 0.372761867004405
"CCZ1B" 595.928106035149 0.09651365188333 0.0682692854150243 1.41371996640366 0.157444140541949 0.378189781909215 0.372765022872223
"ERBB4" 349.250006648276 -0.217544668198414 0.153880658549105 -1.41372327262944 0.157443169405669 0.378189781909215 0.372765022872223
"PACRG" 24.0198574257746 0.472120876217174 0.334019286130881 1.41345394059725 0.15752229506513 0.378195192199417 0.372768724513122
"FRG1BP" 48.3406405750276 0.268480767605281 0.189923632466609 1.41362485604567 0.157472079210113 0.378195192199417 0.372768724513122
"TSPAN33" 55.435388164295 -0.275217577619832 0.194705407035117 -1.41350762575481 0.157506520777441 0.378195192199417 0.372768724513122
"MYEF2" 599.456563311014 -0.104678134984554 0.0740644354532862 -1.41333872787806 0.157556152011914 0.378215731535906 0.372788425786089
"NSMAF" 178.89346715368 0.164829972088177 0.116644697065055 1.41309443322784 0.157627959817116 0.378242639884516 0.372813318871172
"MARCHF5" 483.997585746186 -0.0961304553359013 0.0680308382238813 -1.41304234734765 0.157643273112158 0.378242639884516 0.372813318871172
"CASC15" 159.869189633835 -0.198533591173644 0.140487136981456 -1.41317985005169 0.157602849634669 0.378242639884516 0.372813318871172
"BBC3" 1280.98898832623 0.196006182768423 0.138721538559074 1.41294700739608 0.157671306062336 0.378249186811073 0.372819229120027
"KBTBD4" 245.000362903204 0.147821384212426 0.10467807160172 1.41215234433108 0.157905108993814 0.378688523863233 0.373251173129137
"SMN1" 232.909297019393 0.135606968816178 0.096026511976686 1.41218259441832 0.15789620411565 0.378688523863233 0.373251173129137
"PITPNA-AS1" 296.675531898021 0.12084383062897 0.0855888829213228 1.41191036153673 0.157976356442091 0.378798616634003 0.373359142183712
"MMP24OS" 700.662398307441 0.0990447019633774 0.0701571656010402 1.41175461002246 0.158022227530869 0.378847708122324 0.373406443187837
"SDK1" 290.201504385402 0.145549840360424 0.103104811423653 1.41166875096028 0.158047518587825 0.378847708122324 0.373406443187837
"HERPUD1" 2551.40928254707 0.394297748661954 0.27938033257313 1.4113296559941 0.158147433990607 0.378902609656997 0.373457845018527
"SNIP1" 182.155419937262 0.146891752227293 0.104072353546586 1.41143874642501 0.158115284932748 0.378902609656997 0.373457845018527
"NYAP1" 60.3900902534288 0.265015508641871 0.1877996335695 1.41116094640193 0.15819716262171 0.378902609656997 0.373457845018527
"TRAPPC13P1" 17.4391972741153 -0.464598602344596 0.329224435898351 -1.41119112582531 0.158188266102572 0.378902609656997 0.373457845018527
"SCARNA13" 24.4319766186259 -0.363530066670259 0.257587563223214 -1.41128733903678 0.158159906172278 0.378902609656997 0.373457845018527
"BAK1" 194.857169103948 0.14840938142372 0.105188362347835 1.4108916434402 0.158276566566182 0.37898612876581 0.373539080491939
"INPP5J" 13.8698280472192 -0.580689464519706 0.411582337586582 -1.4108707091872 0.158282740292009 0.37898612876581 0.373539080491939
"BDH1" 53.9806672175434 -0.274344635096673 0.194473408584032 -1.41070512978708 0.158331577779802 0.379042348599051 0.373593950737377
"B4GALT6" 155.936196111856 -0.164030867516949 0.116299922913777 -1.41041252141292 0.15841791023993 0.379158397247311 0.373706166144308
"ARFIP2" 486.943853771953 0.170777135913824 0.121101613978291 1.41019702631245 0.158481513647391 0.379158397247311 0.373706166144308
"TMX3" 448.077558297015 0.128356834548211 0.0910184870394638 1.4102281714764 0.158472319953125 0.379158397247311 0.373706166144308
"INTS6-AS1" 21.1671526412054 -0.434941426496274 0.308404964263866 -1.41029320826414 0.158453123143192 0.379158397247311 0.373706166144308
"ELOC" 1399.48923449077 0.074585596079049 0.0529116525021265 1.40962514969744 0.15865039683576 0.379501701376371 0.374043992281436
"PHLPP1" 548.447467400063 0.137039782331069 0.0972361907450851 1.40934955679551 0.15873183191547 0.379514303178575 0.374054789831791
"PARD3" 896.742155220875 0.118440002260711 0.084038003885008 1.40936239302847 0.158728038228401 0.379514303178575 0.374054789831791
"CFAP44" 70.6258327609697 -0.257484786076798 0.182696842244275 -1.40935542680332 0.158730097054307 0.379514303178575 0.374054789831791
"ANAPC10" 228.98916147444 0.149691949801276 0.106238138251919 1.40902271316462 0.15882845210626 0.379623873054744 0.374222079910199
"MRPL42" 712.894277934858 -0.0949574982633479 0.0674075208402641 -1.40870776850508 0.158921596876999 0.379785776197822 0.374381128751381
"SRFBP1" 143.965512572451 -0.203365522573998 0.144387775011554 -1.40846773598197 0.158992614165607 0.379894756481376 0.374488007651561
"TAF4" 194.387844302939 0.166210762385001 0.118017968233236 1.40835132881225 0.159027063651407 0.37991634129155 0.374508734899064
"NOTCH2NLB" 48.9784443521636 -0.260017958731217 0.184661016733168 -1.40808256843369 0.159106622052723 0.380045667376814 0.374635669826126
"GULP1" 1873.96172199845 0.094348731805236 0.0670189565479072 1.40779171543491 0.159192754236224 0.380190651912938 0.374778040084345
"ST13P15" 48.5712263407554 0.480248132213216 0.341257783697719 1.40728843459469 0.159341877385693 0.380486003699894 0.375068636419233
"ATP5MF" 3035.29875930527 -0.104906993857509 0.0745519200243796 -1.40716689554345 0.159377905493918 0.380511249213079 0.375092971972388
"SGTA" 548.317170128433 0.1069875445784 0.0760519898142477 1.40676851243091 0.159496042347718 0.380732488184876 0.375310509962777
"GNAI2" 2497.10146929956 -0.102869467898845 0.0731946676023262 -1.40542298050652 0.159895537165601 0.381503350287534 0.376189935248943
"GMDS" 107.573622627314 0.203558276103107 0.144872410979804 1.40508654978817 0.159995543188516 0.38168103727768 0.376364576461337
"ZNF136" 78.0860036213966 -0.214753561595129 0.152850373358204 -1.40499206431021 0.160023638060581 0.381687145640589 0.376370028885719
"CXCL14" 98.1298765687622 0.213888645054071 0.152255874938153 1.40479731991263 0.160081556280724 0.381764375125122 0.37644561173375
"CARD8" 235.65742000669 -0.146136164036225 0.104048347234855 -1.40450250215287 0.16016926710946 0.38179081561987 0.376469972483134
"NDUFC1" 1221.4410690278 -0.115660888691441 0.0823477288958173 -1.40454254467381 0.160157351982082 0.38179081561987 0.376469972483134
"VAMP1" 54.7568250938836 -0.31522178393265 0.224414409414658 -1.40464146110246 0.160127921096911 0.38179081561987 0.376469972483134
"LLGL2" 64.8961607937108 0.228254876757191 0.162573022255041 1.40401447663998 0.160314538752416 0.382076167932257 0.376750777454374
"ZNF785" 94.5611926640681 -0.195287414763586 0.13910861414364 -1.40384846737052 0.160363977796906 0.382133068724398 0.376806314742939
"PACC1" 174.305067047278 0.172308791719865 0.122749430638384 1.40374412185651 0.160395058721448 0.382146212586581 0.376818705131434
"PSMC4" 1503.08230008991 0.116381581626879 0.0829301719062956 1.40336838754393 0.16050701471184 0.382352008910372 0.377021062066856
"CRTAP" 1816.64109089522 -0.112085743485452 0.0798839204163293 -1.40310769553243 0.160584726722865 0.382476178306785 0.377142929850499
"FXR1" 1856.77953851488 0.0824191099848345 0.058753577182076 1.40279305427514 0.160678558811909 0.382516817506039 0.37718129215638
"PYURF" 446.197966220536 0.10648192294091 0.0759043830365895 1.40284287522079 0.160663698485311 0.382516817506039 0.37718129215638
"PIGY" 446.197966220536 0.10648192294091 0.0759043830365895 1.40284287522079 0.160663698485311 0.382516817506039 0.37718129215638
"AFAP1" 53.3569247723167 -0.277979271760222 0.198200134887367 -1.4025180755714 0.160760596683328 0.382651178220125 0.377313208836726
"THUMPD1" 692.954774493345 0.104504641423093 0.0745215883777496 1.40234049888147 0.16081359219727 0.382686300325988 0.37734670162146
"TMEM87B" 104.226786351594 0.21146873511104 0.150801666384881 1.40229707124935 0.160826554632583 0.382686300325988 0.37734670162146
"PRICKLE2" 97.1972405190316 0.238369793747732 0.170000110283299 1.40217434771364 0.160863189861049 0.382688799689244 0.377348027466853
"CABCOCO1" 12.9542872026318 -0.60931930266128 0.434569379033605 -1.40212203633925 0.160878807683115 0.382688799689244 0.377348027466853
"GDF10" 43.9970281975079 -0.389877055235463 0.27808994411188 -1.4019818533194 0.160920665672066 0.382727463876856 0.377385582955001
"BRD9" 424.828723674562 0.109655467844729 0.0782327111199553 1.40165751991635 0.16101754163651 0.382896947563243 0.377552131914996
"POLDIP3" 421.447994772696 -0.151693493030089 0.10824661975973 -1.40136933020907 0.161103658709082 0.383040796943432 0.377693404112284
"RBPJ" 1064.34036349169 -0.0771940489367245 0.0550958838898625 -1.40108558909839 0.16118848043349 0.383150195301177 0.377798999583004
"NBR2" 100.783305562862 0.18744778437675 0.133803614243685 1.40091719821086 0.161238835245424 0.383150195301177 0.377798999583004
"GPX3" 109.542401479957 -0.204568760627513 0.146029534202075 -1.40087251353163 0.161252199534366 0.383150195301177 0.377798999583004
"HCG25" 17.5359651177525 0.474936166600224 0.339020322715247 1.40090765885777 0.16124168820386 0.383150195301177 0.377798999583004
"ERRFI1" 248.889121039001 0.164071483386294 0.117159171719476 1.40041518711949 0.161389024767883 0.38341435826928 0.378058904321492
"METTL17" 398.80252629259 0.128033924669852 0.0914549485406975 1.39996716102111 0.161523152487764 0.383661979038224 0.378301928493175
"ZNF675" 30.74836451805 -0.321514584357254 0.229670403469401 -1.3998955873306 0.161544587641596 0.383661979038224 0.378301928493175
"FAM53B" 105.271558053306 -0.197120193738645 0.140821456511266 -1.39978806228917 0.161576793676184 0.383677507842986 0.37831667165907
"SEC31B" 42.8794741585555 0.297178829263631 0.212337925567134 1.39955605419943 0.161646301544186 0.383781593945757 0.378418734783816
"ATG14" 157.582219292683 0.152007761849799 0.108638664787461 1.39920498974453 0.161751520720543 0.383960008997312 0.378592382831967
"PTPRO" 277.233858328692 -0.209664832144547 0.149871647731169 -1.39896261446749 0.161824194319177 0.383960008997312 0.378592382831967
"LYG2" 10.8605351145843 -0.628689610134686 0.449390807260785 -1.39898191057089 0.161818407688907 0.383960008997312 0.378592382831967
"MDM4" 784.382347218242 0.102954466581637 0.0735858167370071 1.39910747949693 0.161780755148061 0.383960008997312 0.378592382831967
"MBOAT1" 12.6138452374414 -0.589906401858066 0.421795122222353 -1.39856145976741 0.161944530360584 0.38418454845739 0.378813214962334
"FBXO25" 204.822999400162 0.217730982338907 0.155696470053334 1.39843236178909 0.161983270779879 0.384215476296039 0.378843142184369
"MAP2K3" 98.9179476815056 0.233569093829847 0.167056737402022 1.39814231656974 0.162070334629123 0.384300025703701 0.378925373245769
"PPP1R3F" 91.9059362730349 0.220042486392437 0.157372423019595 1.39822773374366 0.162044691000456 0.384300025703701 0.378925373245769
"RLN2" 28.8901518180571 -0.366941656403032 0.262586531965518 -1.39741232597267 0.162289614662002 0.384697932122995 0.379316578146293
"FAM107A" 948.728499621869 0.261202099542229 0.18691004329762 1.39747492929694 0.162270800635517 0.384697932122995 0.379316578146293
"WASHC4" 372.163243986592 0.116192918090687 0.0831669418092189 1.39710461348005 0.162382114687208 0.384856167804722 0.379472032097939
"MGRN1" 692.381291014774 -0.132083458637042 0.0945568851179622 -1.39686770003331 0.162453359239653 0.384963984450592 0.379577772164854
"SMUG1" 199.763541334646 -0.14495165736476 0.103784875457036 -1.396654924202 0.162517365234214 0.38499359358495 0.379605831032596
"CDRT4" 68.8690524834314 0.232909812923213 0.166762584570538 1.39665509216605 0.162517314700737 0.38499359358495 0.379605831032596
"CUL2" 410.596884747783 0.10581751003739 0.0757913346277812 1.39616897574202 0.16266361678044 0.385046357785166 0.379655019639097
"HOMER1" 159.442346238223 0.204778949694573 0.146658594087473 1.39629696417541 0.16262508762301 0.385046357785166 0.379655019639097
"SAMD13" 32.7692784240793 -0.346421042976126 0.24809195966705 -1.39634127378024 0.162611750430345 0.385046357785166 0.379655019639097
"PCDHA9" 57.6125812424123 -0.239175151574669 0.171284892615862 -1.39635870929413 0.162606502566264 0.385046357785166 0.379655019639097
"LSM12P1" 64.9751623045219 0.249496556096623 0.178702878870519 1.39615297567421 0.162668433864954 0.385046357785166 0.379655019639097
"PHC1" 586.181277681168 -0.0891034765542539 0.0638392070859663 -1.39574848469322 0.162790248301249 0.385273690881424 0.379878602436717
"CLCN2" 39.9955078643952 0.291841318707781 0.209137887193238 1.39544930201063 0.162880392886196 0.385402888994737 0.380004857061665
"C1orf35" 582.186580204174 -0.0897026927064598 0.0642847489227855 -1.39539617420307 0.162896404379766 0.385402888994737 0.380004857061665
"EIF1B-AS1" 86.4309390525177 0.219059534620677 0.157027358083417 1.39504056678013 0.163003606805822 0.385595492092646 0.380194195362908
"ATP6V0D1-DT" 29.3548097927736 0.346621426934415 0.248543887421405 1.3946085358628 0.16313391964878 0.385781653363386 0.380437367959086
"SFT2D2" 593.561207426818 0.10499365348081 0.075316392466081 1.39403455267848 0.163307170833487 0.386130273587308 0.380780581497883
"TRMT6" 254.524248459747 0.14025758416731 0.100639269148047 1.39366656131993 0.163418318363798 0.386323718134824 0.380970191513521
"CINP" 261.959934902233 0.128105193829995 0.0919244237657123 1.3935925685702 0.163440673901835 0.386323718134824 0.380970191513521
"RNU1-125P" 51.1442072094141 -0.334096632260814 0.239772705133668 -1.39338892671108 0.163502212419086 0.386408074504426 0.381052801840555
"KPNA2P3" 13.7697337091223 -0.489341496148753 0.351215402554717 -1.39328028494569 0.163535050009208 0.386424585446986 0.38106850705146
"ZNF500" 210.070957101931 -0.139680941531823 0.100290088096595 -1.39276915777847 0.163689607809641 0.386667550179918 0.381306851240015
"ARL15" 56.294398832496 -0.256931963598179 0.184468870355723 -1.39282017124473 0.16367417709777 0.386667550179918 0.381306851240015
"REEP6" 101.868595921472 0.183906160437112 0.132059889690843 1.39259665343991 0.163741795580775 0.38666861932724 0.381306851240015
"ZNF74" 158.72761739335 0.155032645859681 0.111320862516546 1.39266479216003 0.163721180062398 0.38666861932724 0.381306851240015
"BMF" 137.936203097075 -0.257517766633986 0.18493089008412 -1.39250812299042 0.16376858358344 0.386670792513863 0.381308417940011
"ZMYND8" 730.410258982541 -0.0824978945087861 0.0592516786379399 -1.39233008085549 0.163822466495989 0.386718183873357 0.381353999779288
"DCAF10" 469.383335080604 0.103956765345053 0.0746670562455195 1.39227084302378 0.163840397275219 0.386718183873357 0.381353999779288
"ASL" 116.992917831882 0.174331276998914 0.125245149790045 1.391920384072 0.163946508426299 0.386846473236988 0.381479357694405
"SCAND1" 1206.46933604829 0.09633471565237 0.0692075867981533 1.391967558894 0.163932221927439 0.386846473236988 0.381479357694405
"RASSF3" 78.7352640567735 0.204365625732057 0.146854760349829 1.39161730437085 0.164038315945619 0.386940941574107 0.381571363887523
"RPS27P25" 20.4800495892425 -0.418457249545486 0.300695898790502 -1.39162938779231 0.164034654949534 0.386940941574107 0.381571363887523
"UNC13B" 149.227461057837 -0.16714376215867 0.120165777410394 -1.39094312674261 0.164242673661109 0.387361862714777 0.381985867812337
"RIC8A" 564.360007056294 0.133345328632102 0.0958790226865736 1.39076645647511 0.164296257913309 0.387427112050503 0.382049635577676
"OSBP" 734.166638469657 0.14685070960528 0.105635732435705 1.39016132343911 0.164479895113857 0.387737812988793 0.382354871606022
"MRPS27" 547.516834865783 -0.111137153929628 0.0799438066144412 -1.39019091829876 0.164470910491314 0.387737812988793 0.382354871606022
"NUP50-DT" 28.5387993676486 0.341801780697619 0.245938239623488 1.38978705068756 0.164593551455247 0.387944561203568 0.38255817332029
"RGPD4" 11.4700401542197 -0.537559767282264 0.386839376556653 -1.38962008487142 0.164644273455321 0.388002932304925 0.382615157841977
"C3orf33" 51.1787846952817 0.238353488236347 0.171583496129237 1.38913994418682 0.164790199419407 0.38828560859415 0.382893332546588
"FAM169A" 203.023190902359 -0.152188829143785 0.109584582230974 -1.38877957140917 0.16489978908052 0.388482592147457 0.383087004035747
"GPRASP3" 46.4455115746159 -0.270904146881689 0.195117257765436 -1.38841714968833 0.16501005715673 0.388681111626033 0.383282189714511
"SMAD7" 33.8894905544281 0.370146916806509 0.266685115253191 1.38795491625054 0.165150773830737 0.388890007438856 0.383548027469793
"ROBO2" 147.506025698817 0.191591984187278 0.138077986283601 1.38756357435402 0.165269979746868 0.389109412073741 0.383763831788171
"FSD1L" 96.6305984968768 -0.205920022805985 0.148416508821919 -1.38744688471996 0.16530553688675 0.389131837068211 0.383785362392024
"TNFRSF19" 136.519262088029 -0.224765939141262 0.162013782749376 -1.38732603687773 0.16534236716569 0.389157251518302 0.383809841492248
"ZNF644" 512.602804919208 -0.130614015789614 0.0941618446707681 -1.38712252554418 0.165404404399012 0.389241976850823 0.383892816504526
"STC2" 505.265206846875 0.38108932811271 0.274787993041729 1.3868485441969 0.165487950972419 0.389330695259904 0.384025678980974
"TASOR" 479.735058659766 -0.135626124000834 0.097823637431758 -1.38643509443663 0.165614086493707 0.389428876027674 0.384135230642512
"PMS2CL" 26.5885714335136 0.321143763147629 0.231607506758378 1.38658615880986 0.165567991292554 0.389428876027674 0.384135230642512
"EGFL8" 137.326346377535 0.189162601085836 0.136431562008239 1.38650176177278 0.165593742689244 0.389428876027674 0.384135230642512
"METTL23" 280.072185438112 0.133835549718832 0.0965443564914395 1.38625969018395 0.165667620786091 0.389493487812281 0.384198368979942
"MPP3" 23.5702489024524 -0.432908098853655 0.312319788064377 -1.38610525300569 0.165714766595463 0.389543061970276 0.384246674140123
"C8orf88" 51.6177918057582 -0.272196627881575 0.196438685332963 -1.38565694135145 0.165851682115647 0.389803607588788 0.384503082021366
"HNRNPH3" 2375.7965998622 -0.0924107728797325 0.0667034006493816 -1.38539822527908 0.165930733377211 0.389928093463692 0.384625279892151
"RPL26P19" 1523.42830304177 0.0726959623204451 0.0524830333712285 1.38513263526985 0.166011914463693 0.389996243502008 0.384752375092759
"KLHL3" 64.8970036775498 -0.246088536206043 0.177709334050112 -1.38478115131898 0.166119396088956 0.39018741872057 0.384940374907927
"TOGARAM1" 172.814233841422 0.158051858257504 0.114199675019771 1.3839956920205 0.16635977384277 0.390690636198229 0.385436219910867
"CTTNBP2" 21.4152332931836 -0.375954487694353 0.271713057621471 -1.38364527264679 0.166467098641222 0.390827783376788 0.385570311822872
"ACTG1" 42252.8102624802 -0.0917452736045265 0.0663074588816703 -1.38363428718105 0.166470464059406 0.390827783376788 0.385570311822872
"PDS5A" 615.131126827135 -0.110878858988514 0.0801523481561349 -1.38335134951411 0.166557160174694 0.390969916817105 0.385709927947773
"RTCB" 715.90189263179 0.0987180900188873 0.0713939973809106 1.38272254867862 0.166749955209917 0.391072084375521 0.385807092160079
"RHPN2" 53.0493786007604 -0.248154474339049 0.179440682756591 -1.3829331817449 0.166685354862167 0.391072084375521 0.385807092160079
"SRSF1" 1517.50739831048 -0.0763864522108876 0.0552311722828313 -1.38303152103531 0.16665520102447 0.391072084375521 0.385807092160079
"GUK1" 1015.36373726524 0.0843069243173998 0.0609727927152279 1.38269743869456 0.166757657600319 0.391072084375521 0.385807092160079
"SHROOM2" 97.3280265856817 0.326753808509926 0.236308713213492 1.38274126275962 0.166744214911941 0.391072084375521 0.385807092160079
"KCTD5" 411.115562894374 0.148027012329797 0.107029787774341 1.38304499530442 0.166651069720411 0.391072084375521 0.385807092160079
"SNHG16" 3320.46067082218 0.422548179851793 0.305661976268614 1.38240348050508 0.166847848028936 0.391222216837103 0.385954599028912
"CD44" 302.998672966095 -0.234353022996006 0.169572123403121 -1.38202564367778 0.166963827422491 0.39130360944754 0.386032479683488
"MTPAP" 333.675846216638 0.121747502321454 0.0880983860017157 1.38194929381661 0.166987270850004 0.39130360944754 0.386032479683488
"PGF" 15.7105836735813 0.42373663656944 0.306576378742061 1.38215683252607 0.166923551314959 0.39130360944754 0.386032479683488
"NAMA" 31.8749168249299 -0.331994301980349 0.240230203450161 -1.38198401871322 0.166976608171657 0.39130360944754 0.386032479683488
"PHKA2" 114.550967502759 -0.182248158936351 0.131891404365235 -1.38180467342411 0.167031683705953 0.391346333548053 0.386074024662121
"UROD" 603.087396262689 0.0995142828716656 0.0720438664468746 1.38130125130149 0.167186353640394 0.391551833531839 0.386274945501853
"POMP" 1857.40335235288 0.095990976562125 0.0694950536793791 1.38126343502067 0.167197976547614 0.391551833531839 0.386274945501853
"MPLKIP" 965.032786126052 0.0924678154259119 0.0669405599916495 1.381342125573 0.16717379153655 0.391551833531839 0.386274945501853
"RSBN1" 703.546542787968 -0.144320505992552 0.104502439453426 -1.38102523488815 0.167271201777033 0.39166195553933 0.386382980089615
"UBE2L3" 1629.2814003123 0.0825609219914803 0.0597930960683545 1.38077683579218 0.167347587936856 0.391718093404342 0.386498280839297
"UQCR11" 1936.50917441058 -0.0744451388833641 0.0539207247027047 -1.38064054765254 0.167389509558381 0.391754875352855 0.386533959997141
"CHST12" 196.735987364893 -0.139247745687318 0.100954998891416 -1.37930510837892 0.167800702180698 0.392594286460648 0.387360956923379
"SLC35G2" 54.837951450388 0.326052252036413 0.236376880953292 1.37937454255876 0.167779304153697 0.392594286460648 0.387360956923379
"MOB1A" 936.005847552901 -0.0774866329897965 0.0561930665837716 -1.37893583142114 0.167914539333488 0.392746407879794 0.387509823492477
"CTSO" 55.1583571297746 0.279052449525379 0.202369748664912 1.37892373423579 0.167918269518314 0.392746407879794 0.387509823492477
"MTRF1L" 257.428585864987 0.135902499947201 0.098571384859548 1.37872162535654 0.167980599291765 0.392809351782366 0.387570088728058
"STARD5" 23.2111421594727 0.38643563964983 0.280307342685035 1.37861404538391 0.168013783717121 0.392809351782366 0.387570088728058
"LTC4S" 17.2205708634485 0.446583134582869 0.323944095267273 1.37858087585888 0.168024016276187 0.392809351782366 0.387570088728058
"DBNDD1" 54.5393058439234 -0.285673685255788 0.207264588756025 -1.37830435469158 0.168109339271594 0.392929571222051 0.387687479002452
"PTGES" 26.3654245890864 0.503133034118141 0.365053712540636 1.37824384969687 0.1681280129473 0.392929571222051 0.387687479002452
"BLOC1S3" 133.947309395018 0.21901457134018 0.158923762752591 1.37811091020502 0.168169047574615 0.392964033632225 0.387720869041047
"MAL2" 72.8839493231477 -0.369955359015698 0.268474836476084 -1.37798895371952 0.168206698673676 0.392990580145999 0.387746448900275
"SINHCAFP2" 20.375388014361 -0.399471403692178 0.289916594627171 -1.37788388486659 0.168239141201115 0.393004951191477 0.387760015892262
"ZNF408" 84.7572054932416 0.219004897572097 0.159004961559656 1.37734631312074 0.168405202868462 0.393317569010916 0.388067236639136
"RRP7A" 368.397744431459 -0.101371104841191 0.0736023758275324 -1.37728033506319 0.168425592670516 0.393317569010916 0.388067236639136
"SENP6" 883.029436974105 0.118625867376264 0.0861447926906567 1.37705209648882 0.168496141615008 0.393420856741822 0.388168533247197
"MLF2" 2744.9862524482 -0.0837816652637071 0.0608541756725925 -1.37676115628398 0.168586103896327 0.393535316774005 0.388280240712822
"TCIRG1" 25.6760601557244 -0.369783906204521 0.268597117810057 -1.37672328437276 0.168597817007006 0.393535316774005 0.388280240712822
"DOK1" 173.962555026291 0.138052426517606 0.100303570704574 1.37634608167854 0.168714512448795 0.393725197156355 0.388465137702052
"ZNF384" 222.088564376407 -0.139146078413338 0.101109673389456 -1.37618957463518 0.168762948921358 0.393725197156355 0.388465137702052
"MED19" 758.416027949137 0.0987844830327379 0.071778758754358 1.37623559876257 0.168748704093651 0.393725197156355 0.388465137702052
"ARID2" 536.685257690781 -0.111305889050585 0.0808838613931612 -1.37611987278338 0.168784523908076 0.393725197156355 0.388465137702052
"RANBP1P1" 48.0082561625374 -0.259253197054252 0.188451353878345 -1.37570355276733 0.16891343157232 0.393964421148858 0.38870055388297
"UBE2K" 1020.65230014056 -0.0829087944843514 0.06027163182493 -1.37558569386631 0.168949938342869 0.39398809334621 0.388723298100257
"SON" 2797.77093622809 0.0806059928731845 0.0586235217444313 1.37497697979636 0.169138581643457 0.394366482359444 0.38909601868223
"CNTRL" 208.300382297362 -0.139923136749929 0.101793029135058 -1.37458466398795 0.169260245826102 0.394588608017558 0.38931456353291
"LINC01138" 63.0602808829447 0.225802814383907 0.164281543738213 1.37448680628257 0.169290603485108 0.39459783890463 0.389318607858002
"NFATC3" 423.197611762388 -0.100965583189862 0.073487345566291 -1.37391795025149 0.169467156279898 0.394601991984915 0.389318607858002
"OSGEP" 309.911297531258 0.127846035252753 0.0930917625350038 1.37333349129233 0.169648695444391 0.394601991984915 0.389318607858002
"DNAJB2" 453.927371351419 0.198913766690081 0.144752260205251 1.37416691392613 0.169389869775896 0.394601991984915 0.389318607858002
"UBAP2" 413.372469793037 -0.124008133680015 0.0902599046196566 -1.37390056196679 0.169472555162528 0.394601991984915 0.389318607858002
"GCHFR" 139.348917167537 -0.246643810104024 0.179600569788975 -1.37329079965516 0.169661961632797 0.394601991984915 0.389318607858002
"MFGE8" 693.476878706759 -0.194208300879857 0.141316530797874 -1.37427871872707 0.169355170494579 0.394601991984915 0.389318607858002
"NR3C2" 11.8909085022682 0.585779684987958 0.426332642687067 1.37399679577885 0.169442677177152 0.394601991984915 0.389318607858002
"SAXO4" 35.2211926592599 0.327241894058727 0.238208605929781 1.3737618453432 0.169515629858876 0.394601991984915 0.389318607858002
"PARVB" 22.8340287256562 0.377708102851525 0.27501014744419 1.373433330958 0.169617673860811 0.394601991984915 0.389318607858002
"CRYGS" 33.6618657147399 0.300171468741011 0.218535324968689 1.37356040166055 0.169578197364228 0.394601991984915 0.389318607858002
"LITATS1" 10.2986219883176 0.535262487068387 0.389477420636483 1.37430941745907 0.169345643894394 0.394601991984915 0.389318607858002
"UPK3BL1" 258.235378542685 -0.134615553481189 0.098017556797943 -1.37338205397927 0.169633605805544 0.394601991984915 0.389318607858002
"CCDC163" 87.9061295361378 0.279454088564482 0.203468116751376 1.37345394957361 0.169611267897851 0.394601991984915 0.389318607858002
"PKD1P6-NPIPP1" 89.8816588690934 -0.204585305733579 0.148951584085532 -1.37350204759219 0.169596325110624 0.394601991984915 0.389318607858002
"BRD7" 795.335828199752 -0.0928208821218427 0.0676010624280613 -1.37306839253628 0.169731085987103 0.394701349305417 0.389416025533892
"BBS2" 203.80784152687 0.167769698080184 0.122212578588907 1.37276948099197 0.169824021248652 0.394856038205764 0.38956803366089
"AATF" 252.468571522447 0.145820452400432 0.106240774237061 1.37254696652581 0.169893228487548 0.394955517796558 0.38966557165358
"TBC1D22A-DT" 64.6268178631668 0.235570572022888 0.171673128004797 1.37220411115423 0.169999905963915 0.395142061008958 0.389849006907354
"NFX1" 200.630325170456 0.13735792334809 0.100112380732283 1.37203732788463 0.170051817767652 0.395201270520968 0.389906813948726
"MITD1" 401.839083080959 0.109179495998952 0.0795879538357987 1.37180930953703 0.170122808401501 0.395304794028545 0.390008341257704
"COMMD3-BMI1" 54.3510004761707 0.241486601695694 0.176077082605953 1.37148229696719 0.170224658402911 0.395479980386495 0.390180571011131
"TARS2" 89.3107613129374 0.213193664706915 0.155475733377854 1.3712343404021 0.170301916399069 0.395536520561418 0.390235135176209
"RICTOR" 359.353552934049 0.10130143162762 0.0738735846425227 1.37128084575592 0.17028742431758 0.395536520561418 0.390235135176209
"NEDD4" 78.9690992531354 0.51608450208347 0.376395189815905 1.37112406334387 0.170336284827211 0.395554883578863 0.390252643144847
"CTH" 402.784379175123 0.295188316530088 0.215306211671719 1.37101625744159 0.17036988813017 0.395571464394187 0.390268392938282
"ATP9B" 140.589616184695 0.164793702835949 0.120226576851356 1.37069279648288 0.170470741331436 0.395744159251796 0.390438163792988
"MDM1" 319.960934017407 -0.263328644152277 0.192154514003277 -1.37040051085027 0.170561912717956 0.395894327842859 0.390585710099573
"DGKH" 60.565191453826 -0.234054027436774 0.170812830302001 -1.37023680845849 0.170612991650281 0.39595140493532 0.390641413060334
"PPM1K" 207.376115386223 0.169474925341333 0.123699986511445 1.37004805029347 0.170671902787272 0.396026638134762 0.390715028629188
"CAV1" 388.417873824345 0.359067547269106 0.262120677959783 1.36985586205526 0.1707319000996 0.396085064319701 0.390771454181248
"VPS33A" 305.962878619824 0.115690649651129 0.0844582044833399 1.36979764557924 0.170750077232817 0.396085064319701 0.390771454181248
"SLC16A2" 110.271936093594 -0.193906588057649 0.141595725086837 -1.36943815174314 0.170862355361985 0.396161080805173 0.390844626451566
"NOC2L" 913.126337582476 0.0891972814281219 0.0651341813973657 1.36943889543885 0.170862123031779 0.396161080805173 0.390844626451566
"SMIM47" 11.5065308836722 -0.646374457974385 0.471995038257427 -1.36945180686804 0.170858089544764 0.396161080805173 0.390844626451566
"SUPT7L" 312.465860048054 0.114416877236258 0.0835834801912205 1.36889343413911 0.17103258846236 0.396371338346567 0.39111148381189
"IQCJ-SCHIP1" 239.01585718916 0.122007832390003 0.0891252268440116 1.3689483517786 0.171015420052813 0.396371338346567 0.39111148381189
"OTUD3" 120.098331152155 -0.21314880197247 0.155766226988663 -1.36838906670046 0.171190324701859 0.396675395077259 0.39141088803192
"ALDH6A1" 592.02162205114 -0.164313378347118 0.120091864694448 -1.36823071875171 0.171239869015097 0.396728698393935 0.391462866367533
"R3HCC1L" 97.6145792458736 0.194861744490398 0.142464717411814 1.36778949925632 0.17137797553888 0.396987134411154 0.39171725435867
"JAKMIP2" 371.663181122064 -0.110740691103384 0.0809805738693715 -1.36749699109342 0.171469579746108 0.397137787115714 0.391865289383773
"LYSMD2" 30.0186827352934 0.333083818217355 0.243592152723089 1.36738320382594 0.171505224182334 0.397158805744001 0.391885411312404
"SLC16A6" 28.8330824765661 -0.410768616687897 0.300435644840925 -1.36724328068792 0.171549063415663 0.397190152075529 0.391912022941151
"TOR1AIP1" 204.027150117965 0.149050755087412 0.109046388528858 1.3668564094442 0.171670317467617 0.397190152075529 0.391912022941151
"WNT7A" 13.8024427020685 0.512472871755217 0.374948602065776 1.36678165735717 0.171693753827192 0.397190152075529 0.391912022941151
"SENP3" 71.6425124636466 -0.223832602582682 0.163729649816281 -1.36708655294775 0.171598177647862 0.397190152075529 0.391912022941151
"HSH2D" 14.7341723365066 0.433391556591532 0.317051188953802 1.36694506026496 0.171642526664882 0.397190152075529 0.391912022941151
"ACTR3-AS1" 26.4895014773933 0.330650906268531 0.241925546180463 1.36674655276745 0.171704760684511 0.397190152075529 0.391912022941151
"RPL7AP30" 37.5388644804763 -0.299949256788368 0.219429593277232 -1.366949882687 0.171641014999035 0.397190152075529 0.391912022941151
"DNAJC12" 15.4886386451233 0.569064284707636 0.416483134586055 1.36635613173924 0.171827210721282 0.397273899926559 0.391990963065938
"RPP38" 179.063813186427 0.154718898694034 0.113226740569122 1.366451934555 0.171797157473531 0.397273899926559 0.391990963065938
"ZFPL1" 458.462941478375 0.129625633783853 0.094882548021463 1.36616940087371 0.171885799315151 0.397273899926559 0.391990963065938
"ARRDC1" 182.670002905745 -0.149628523461928 0.109527873235673 -1.36612278721025 0.171900427129046 0.397273899926559 0.391990963065938
"GSTK1" 284.926946838626 0.127377014881049 0.0932323914989603 1.36623133691116 0.171866364634703 0.397273899926559 0.391990963065938
"ZDHHC12-DT" 25.1160651859333 -0.385612801538165 0.282205111710482 -1.366427415864 0.171804848587859 0.397273899926559 0.391990963065938
"NOL4" 34.175501559295 0.377583218979144 0.276455771053926 1.36579973548641 0.172001829453396 0.397446799608806 0.392160948133828
"REEP1" 13.2664308436629 -0.520659093051988 0.381242695834498 -1.36568935940484 0.172036485527925 0.397465438279974 0.392178723683565
"ACTR6" 264.002497538472 0.162394345214534 0.118952383518002 1.36520463408754 0.172188742283891 0.397755728582847 0.392464537322368
"RAB43" 36.9668908431973 0.282040622733045 0.206636746881906 1.36491029300918 0.172281246751005 0.39790792281119 0.39261409143303
"ARHGDIB" 16.2750759940989 0.450768746209376 0.330283001096301 1.36479547755455 0.172317340621033 0.397929801885248 0.392635064046146
"SLC16A14" 349.751054683128 0.128928119669636 0.0944739088208303 1.36469551518344 0.17234876981921 0.397934888497765 0.392638852781574
"USP27X-DT" 11.4037497017884 0.489337180305565 0.358588829637346 1.36461913997837 0.17237278585918 0.397934888497765 0.392638852781574
"BECN1" 442.154319647691 0.102700155739689 0.0752680960721471 1.3644579987947 0.172423464614346 0.397990418322304 0.392693028674788
"RPL5P1" 88.9226795405612 0.194407138278698 0.142498746294172 1.36427262228236 0.172481779142397 0.398063553284014 0.39276457536777
"PPP1R14BP3" 490.425388250583 0.111460057215439 0.0817056114522 1.3641664903352 0.172515172074148 0.398079159025064 0.392779358717392
"WDFY3" 378.568799116718 -0.104932547358543 0.076931445735012 -1.36397472263786 0.172575521357266 0.398095508217348 0.392794261471152
"ZNF747-DT" 44.7842210358131 0.272175396376894 0.19954256049656 1.36399671177712 0.172568600575118 0.398095508217348 0.392794261471152
"CLN5" 225.208253520306 -0.137124730247024 0.100545925005646 -1.36380196650757 0.172629901218568 0.398159506775985 0.392856793592941
"JAG1" 1203.70618170445 0.132037035535849 0.0968220409308945 1.36370845177793 0.172659342960844 0.398165976331177 0.392862562968877
"FRMD5" 37.1834503886205 0.305650952829955 0.224159335906246 1.36354326530389 0.172711358676065 0.398224493211448 0.392919686511253
"ADSS2" 388.506340639276 -0.0997259253087291 0.0731512783568082 -1.36328342510022 0.172793203700705 0.398351759549373 0.39304464359464
"LRRTM1" 256.200560835839 0.220199484109731 0.161540887360913 1.36311919358078 0.17284494865261 0.398409605622083 0.393101105183296
"TRMO" 89.6193264137509 0.215345013312251 0.158001263103386 1.36293222650596 0.172903871071017 0.398483975450133 0.393173870348531
"ALMS1" 226.028017849148 -0.141758228722789 0.104054856855548 -1.36234129772127 0.17309020021433 0.39885190578138 0.393536283607822
"SHF" 44.6511162214723 -0.303081085992039 0.222552065219974 -1.36184351150581 0.173247276486201 0.399152325665187 0.393832085314498
"MOCS2-DT" 19.4006781739122 0.425800208788011 0.312688431423667 1.36173956564158 0.173280090011197 0.399166402448354 0.393845360251166
"FADS2" 8348.53204636729 -0.131556018355409 0.0966245837051725 -1.36151705198359 0.173350348511901 0.399266719500138 0.393943725855606
"THAP12" 314.556592387816 -0.117462960391917 0.0862814889191995 -1.36139236658188 0.173389727129316 0.399295892948546 0.393971896329776
"RIC8B" 362.841648011458 0.1191069650723 0.0875306209615527 1.36074625958174 0.173593890181423 0.399444598502261 0.394112486975123
"KLF16" 203.100208590859 0.151168429749145 0.111118846372144 1.3604211588273 0.173696686525013 0.399444598502261 0.394112486975123
"PALM2AKAP2" 168.407476868419 0.230644732847744 0.169522474693324 1.36055548543044 0.173654207153496 0.399444598502261 0.394112486975123
"GRHL3" 11.8420404749825 -0.586580790487377 0.431038717405217 -1.36085406438312 0.173559812512329 0.399444598502261 0.394112486975123
"EVA1C" 12.9533306571644 0.462682947910493 0.339933699028109 1.36109761766289 0.173482842433768 0.399444598502261 0.394112486975123
"SIAH2" 360.398782466266 0.206733577734399 0.151951731177544 1.36052137170353 0.173664994524425 0.399444598502261 0.394112486975123
"IFNLR1" 23.8964768679078 -0.440479732882041 0.323640880024433 -1.36101388937265 0.17350930018537 0.399444598502261 0.394112486975123
"SFI1" 158.355633127456 -0.148230154003985 0.108957849565741 -1.3604357519423 0.173692071230425 0.399444598502261 0.394112486975123
"REPIN1" 991.46555478657 0.0910089687007626 0.0669015045203571 1.36034263135398 0.173721523606047 0.399444598502261 0.394112486975123
"ZNF271P" 69.9876222495676 0.208855092883375 0.1534884104867 1.36072223447433 0.173601485326425 0.399444598502261 0.394112486975123
"FCHO1" 68.8200147675658 0.285578645807426 0.210034220302908 1.35967674884392 0.173932239073535 0.399867596073701 0.394529225215579
"C15orf61" 234.007845335486 0.153054086385666 0.112600607214328 1.35926519556273 0.174062568654893 0.400105686030038 0.394763523598958
"HYI" 217.727039765487 -0.138298689641684 0.101760567430153 -1.35905973339438 0.174127661150505 0.400193769815151 0.394849818365977
"COL6A1" 819.264197065565 -0.118391815466235 0.0871754596076434 -1.35808650736215 0.174436236043444 0.400841330726734 0.395488118396013
"ATP11B" 170.590233396587 -0.150769918355719 0.111037730717191 -1.35782600546587 0.17451890103494 0.400950778129892 0.395594876901676
"ARMH4" 206.896061277131 -0.174838447816195 0.128769074369194 -1.35776737289356 0.17453751092395 0.400950778129892 0.395594876901676
"CHURC1-FNTB" 233.686063616262 0.129056020713749 0.0950592916499976 1.3576370965284 0.174578865746766 0.400984155682645 0.395627195214734
"POLD2" 777.042498736505 -0.0872647143427025 0.0642941531834785 -1.35727294041298 0.174694501969502 0.401126484706623 0.395766396160853
"POLR3A" 295.722446505902 0.120999859069239 0.0891450847367496 1.35733629539484 0.174674379757523 0.401126484706623 0.395766396160853
"TNIP1" 440.198430070498 0.340849023877857 0.251176241794849 1.35701140140575 0.174777587839673 0.401236667211164 0.39587388013737
"ZNF561" 445.727871809927 0.0966863118075223 0.0712525178544547 1.35695291505376 0.174796171854368 0.401236667211164 0.39587388013737
"PRDX6-AS1" 39.8188466230156 0.32982266686156 0.243079236091081 1.35685249042817 0.174828085179151 0.401248306042983 0.395884750573943
"RNF182" 143.463486270867 -0.160741504926979 0.118476131200365 -1.35674167698078 0.174863304950742 0.401267528769371 0.395903103672784
"TMEM8B" 188.074944296305 -0.142637481697562 0.105180221408949 -1.35612456207879 0.175059539081352 0.401532912411854 0.396163101383574
"MIR99AHG" 673.377560174131 0.148892554226401 0.109791289754988 1.35614177188985 0.175054064369222 0.401532912411854 0.396163101383574
"FOXN3-AS1" 18.5076235916768 -0.508900728663845 0.375223713175944 -1.35625950811168 0.1750166140485 0.401532912411854 0.396163101383574
"IGFBP4" 348.475261162897 0.144837103518007 0.106889252583409 1.35502026646679 0.175411100124271 0.402277558247562 0.396897175409032
"ZSCAN31" 42.6211529221923 -0.304592437110437 0.224809573192779 -1.35489086512007 0.17545233049526 0.402310390587997 0.396928955308536
"KATNBL1" 425.875014840468 -0.119905969438255 0.0885161790249388 -1.3546220675033 0.175537998965621 0.402348636007242 0.396964850164963
"FAM13C" 50.9649913846047 0.273066852195221 0.201576576621436 1.35465566868935 0.175527288227708 0.402348636007242 0.396964850164963
"RPL21P32" 10.6908533237794 0.50720821698452 0.374438039318583 1.35458517491321 0.175549759435324 0.402348636007242 0.396964850164963
"ARID4B" 942.726441091343 0.125899144198421 0.0929514664718601 1.35446108573807 0.175589320390604 0.402377611712211 0.396992825491361
"BLMH" 378.911082831571 -0.121921313192495 0.0900277718046769 -1.35426336505377 0.175652369597243 0.40241289408558 0.39702641084756
"AMIGO2" 16.2868115452686 -0.437350105891252 0.322947798930395 -1.35424395936358 0.17565855859703 0.40241289408558 0.39702641084756
"ZNF438" 21.4221391101939 0.405153445983443 0.299225617519294 1.35400654978118 0.175734288105465 0.402524691786775 0.397136099772155
"CORO1C" 616.356919562991 -0.145214952079116 0.107261043817976 -1.35384615802871 0.175785464052541 0.402580223174104 0.397190275554186
"SPTLC2" 321.987207771899 0.109933544519831 0.0812452631802385 1.35310712546956 0.176021409620638 0.402997228272374 0.397599860190057
"CNOT1" 1048.98150260378 -0.0889280167530011 0.0657247173042194 -1.35303764550832 0.176043604122423 0.402997228272374 0.397599860190057
"TEX9" 262.959776414017 -0.162608806824509 0.12018189007429 -1.35302254544336 0.176048427924712 0.402997228272374 0.397599860190057
"GPI" 1597.29726660455 -0.0928052817559937 0.0686053742706215 -1.35274069623049 0.17613848435994 0.403141642047524 0.397741727519252
"ADAMTS13" 19.4331213837715 0.396539229090882 0.293180317890773 1.35254382676062 0.176201408446495 0.403223921227526 0.397822292365436
"ASIC1" 43.0769783538987 -0.312089112826439 0.230757397536345 -1.35245550590544 0.176229643302386 0.403226803625297 0.397824524096806
"PAPOLA-DT" 30.3595899183351 -0.337003641145638 0.249197104865 -1.35235777048135 0.17626089178641 0.403236579495447 0.397833557114449
"CPSF1" 1047.52366122856 -0.0791007315038513 0.0585041330561691 -1.35205373315946 0.176358126610141 0.403397287921713 0.397991500252654
"NRBP2" 146.631827903515 -0.182407646263357 0.134979189072385 -1.35137607150342 0.176574994899022 0.403831551981424 0.398419332486574
"SLC31A2" 21.7505871674081 -0.399699956982534 0.295827264184879 -1.35112616507429 0.176655021206294 0.403952769923769 0.398538313447636
"TSPAN7" 20.2837540591049 -0.464186037079835 0.343580509895115 -1.35102552010746 0.176687257882778 0.403964688105196 0.398549459654942
"PLPBP" 638.026221570742 -0.110883647147929 0.0820975523706573 -1.35063280141785 0.176813087971528 0.404177149452697 0.398757848385586
"MFN1" 299.826136909594 0.117519191478037 0.0870147238203072 1.35056673535762 0.176834262605073 0.404177149452697 0.398757848385586
"YTHDC1" 594.569418296713 0.125124239376534 0.0926673716325272 1.35025130390786 0.176935386634143 0.404346454579907 0.398924271192885
"THNSL1" 116.728013816333 0.184936142280269 0.136983428362242 1.35006215343962 0.176996046960309 0.404423251293595 0.398999425917473
"TMEM100" 14.2461231334038 0.452921103262249 0.335560407244243 1.34974536174222 0.177097676376764 0.404593621653657 0.399166899162879
"ZFHX2-AS1" 102.455482018063 -0.183964866625825 0.13631279862932 -1.34957882514089 0.177151120136343 0.404653872829777 0.399225730068027
"FGFBP3" 2143.44419008956 -0.131472323391039 0.0974276156258178 -1.34943591246217 0.177196992249883 0.404696812857334 0.399267482074158
"ZCCHC8" 246.326025583461 -0.146367974052105 0.108484737741731 -1.34920337274135 0.177271651763057 0.404743646029353 0.399312463343474
"RAB35-AS1" 50.211261452314 -0.303619906768346 0.225022613334803 -1.34928619959009 0.177245056578439 0.404743646029353 0.399312463343474
"DPP6" 17.4128504987422 0.416219898627665 0.308615229436032 1.34866934269016 0.177443196848603 0.405073443264038 0.399637223073647
"KATNAL2" 23.7090098511561 -0.392553090911371 0.291089854274502 -1.34856328775096 0.17747727930985 0.405089383283499 0.399652337323121
"MLLT3" 318.539097481657 0.13190235214605 0.0978177197503618 1.34845049018393 0.177513533972683 0.405110275698271 0.399672337630708
"ST6GAL1" 66.7086143177996 0.226577692960819 0.168064268898031 1.34816100082694 0.177606605005138 0.405260804704137 0.399820234301576
"MAX" 308.775850253522 0.136186913713151 0.101036716918394 1.34789527873463 0.177692066824056 0.405393927790902 0.399950958485901
"FBN2" 1369.05742962054 -0.117212284056747 0.0869665975758352 -1.34778509593339 0.177727512911494 0.405412919731574 0.399969083850297
"SNRK" 82.3749693847701 -0.20945402204137 0.15542807509877 -1.34759451861106 0.177788834548146 0.405451864394172 0.400006282849744
"IL17RA" 78.9984786786159 0.196081624039409 0.145508268677594 1.34756344654111 0.177798834031562 0.405451864394172 0.400006282849744
"ZNF326" 404.032531635014 -0.11610067995481 0.0861647144203679 -1.34742720074942 0.177842685024861 0.405490002402628 0.400043297496225
"SFRP2" 1078.82101112749 0.137904363085465 0.102373038784303 1.34707697185805 0.177955443875769 0.405623356976974 0.400173638692454
"LACC1" 41.6999745464531 0.274244646414944 0.203577856964077 1.34712414456419 0.177940253164261 0.405623356976974 0.400173638692454
"LTB4R2" 14.6162173747764 0.423842608441258 0.31466222584844 1.34697645164884 0.177987816947587 0.405635293144159 0.400184803703683
"RAD1" 301.268442783459 -0.136149826113418 0.101096974321284 -1.34672503334014 0.178068806754706 0.40575800661118 0.400305257494297
"PSTPIP2" 47.3432684306227 0.290585177786351 0.215788154490842 1.34662247087656 0.178101853251521 0.405771452888848 0.400317912457737
"FAM234B" 25.9839810709284 -0.379403370907671 0.281799970809014 -1.34635702700199 0.17818740271688 0.405866838178664 0.400410794817858
"ODR4" 266.088449997703 -0.138716434437471 0.103033464710205 -1.3463240785664 0.17819802374676 0.405866838178664 0.400410794817858
"LURAP1L" 31.4041402762228 0.462885838230736 0.343847882884612 1.34619365501829 0.178240070803792 0.405897750874827 0.400440071656984
"MYO1D" 34.2850820163121 -0.333903340652603 0.248049909508649 -1.34611353543332 0.178265904100431 0.405897750874827 0.400440071656984
"RNF157-AS1" 53.6913260159768 -0.277237992085166 0.205975306514329 -1.34597683953867 0.178309985968193 0.405936288494143 0.400477481175448
"P3H2" 170.702492183835 0.286163219737946 0.212651390352715 1.34569174113228 0.178401950969844 0.405950797039827 0.400489356701909
"GNMT" 10.3824818400694 -0.622764564506983 0.462772736447385 -1.34572440305759 0.178391413330199 0.405950797039827 0.400489356701909
"MED9" 174.909734413764 -0.136497839421893 0.101425072650886 -1.34579976976433 0.178367099715397 0.405950797039827 0.400489356701909
"KSR2" 27.5986512215812 0.364045543583319 0.270541053211374 1.34562033843673 0.178424989065538 0.405950797039827 0.400489356701909
"MARF1" 356.670522074313 -0.109753846172591 0.0815899710129199 -1.34518795398532 0.178564545298215 0.406144677893749 0.400679410772896
"ZNG1F" 79.8341971318114 0.189768883439269 0.141065446265551 1.34525419557412 0.178543159923307 0.406144677893749 0.400679410772896
"ZFAND3" 1279.95279683879 0.10773317407948 0.0801347126276175 1.34440082889062 0.178818805936969 0.406542234283167 0.401069789455499
"HIC2" 961.788353853025 0.0809207153043518 0.0601912080512581 1.34439427159263 0.178820925234936 0.406542234283167 0.401069789455499
"SMIM3" 100.782321846334 0.19469918116068 0.144821039040779 1.34441226530529 0.178815109768627 0.406542234283167 0.401069789455499
"ADIPOR2" 473.88224929523 -0.152341565442804 0.113359996267651 -1.34387412190024 0.178989095496375 0.406640606771443 0.401160147833743
"ARHGAP10" 342.642975561383 -0.160695793858415 0.119583204649326 -1.34379902537025 0.179013384764985 0.406640606771443 0.401160147833743
"PDPR" 292.404403892705 -0.129960956085095 0.0967291172595472 -1.34355569209196 0.179092105472972 0.406640606771443 0.401160147833743
"BCL7B" 352.918883161932 0.161090332181359 0.119874096785679 1.34382937182308 0.179003569194178 0.406640606771443 0.401160147833743
"GTPBP4" 572.288835399029 -0.112124008075641 0.0834508773843033 -1.34359292065072 0.179080060000456 0.406640606771443 0.401160147833743
"TDP2" 412.95098726603 0.096350452391479 0.071722536677552 1.34337764466765 0.179149721872855 0.406640606771443 0.401160147833743
"FKBP11" 232.565303401513 0.182426136790307 0.135800898368376 1.34333527231503 0.179163435656725 0.406640606771443 0.401160147833743
"PHAX" 590.40821194601 0.0997396086185331 0.0742364358084965 1.34353983367178 0.179097236721218 0.406640606771443 0.401160147833743
"RCE1" 383.616510930523 0.136872630304637 0.101890118237148 1.34333567055118 0.179163306764225 0.406640606771443 0.401160147833743
"EFCAB6" 25.40521070881 0.419002524122911 0.311841537436544 1.34363923282085 0.179065076324381 0.406640606771443 0.401160147833743
"LRFN5-DT" 46.1732937108248 0.263081186641088 0.195835161411844 1.34338075320307 0.179148715828158 0.406640606771443 0.401160147833743
"ARHGEF6" 94.5569260986394 -0.209355158504773 0.155905019917192 -1.34283782918581 0.179324491176871 0.406944359209332 0.401459198968644
"ITGA7" 364.485221252894 -0.16262519395618 0.121114302198264 -1.34274145170702 0.179355707439285 0.406953417547424 0.401467527873831
"NUCB1" 766.664650199162 -0.10730179503136 0.0799342273866886 -1.34237608267956 0.179474085630197 0.407160211261222 0.401670926469422
"H2BC15" 12.2703456288372 0.542336415089605 0.404065711010384 1.34219855907463 0.179531623573178 0.407228939176307 0.401738120427888
"EPHA4" 780.265923731885 -0.162864665941967 0.121379384032728 -1.34178194460151 0.179666708140162 0.407444017576948 0.401954650492447
"USP43" 13.8668828161582 -0.477247964737571 0.355695888600232 -1.34173033772103 0.179683446597096 0.407444017576948 0.401954650492447
"C1R" 10.0093890805397 -0.623838644594436 0.464995172451525 -1.34160241127981 0.179724943954095 0.407444017576948 0.401985892566443
"TSPYL5" 112.92767415106 0.275439983737949 0.205388665490141 1.34106710845331 0.179898665169758 0.407752122358992 0.402312821280998
"DNAAF10" 101.911800813721 -0.187967424616271 0.140171826056916 -1.34097863960157 0.179927387877076 0.407755396298746 0.402315434975986
"PREPL" 559.316723540247 0.138014145646265 0.10293025516161 1.34085109795531 0.179968802136572 0.407787426760268 0.402346421680614
"CHD1" 696.235676785668 0.105051299066733 0.0783569541231488 1.34067614345537 0.180025623424607 0.4077925471967 0.402350241485181
"ZFPM2" 77.0873326135641 0.239885540475852 0.178922261578074 1.34072495149619 0.180009770329777 0.4077925471967 0.402350241485181
"SLC5A6" 395.895491344971 0.133326270040361 0.0994537917711204 1.34058508646099 0.180055201963089 0.40779775135519 0.402354760309621
"SNX2" 644.222763179008 0.0816754778331712 0.0609426209052346 1.34020290922795 0.18017938605531 0.408017188722129 0.402570652761068
"FEZF1-AS1" 201.041086991027 0.202035863022297 0.150771788538734 1.34001105233551 0.180241751729494 0.408096592676836 0.402648380814312
"UVSSA" 171.784711118465 0.145970316811552 0.108958299484678 1.33968974829751 0.180346231862329 0.408169331585079 0.402718301573396
"USP32" 123.041858204511 0.197093053867481 0.147110609471126 1.33976097696859 0.180323066178345 0.408169331585079 0.402718301573396
"NOTCH4" 18.8054473194067 0.384092654698844 0.286708982999523 1.33966034367149 0.180355795766621 0.408169331585079 0.402718301573396
"CPSF3" 499.97918996561 -0.112206715117406 0.0837662632873814 -1.3395215533544 0.180400942637722 0.408209701869312 0.402757517347611
"GNG5" 1631.84819792633 0.170941447677395 0.127636717699881 1.33928113130689 0.180479168990401 0.408263108061215 0.402808979888237
"C16orf95-DT" 28.4921211194656 -0.361443277861349 0.269878045383792 -1.3392837396141 0.180478320187813 0.408263108061215 0.402808979888237
"ADAM22" 16.1241974125737 -0.551924989031598 0.412211312682984 -1.33893702586484 0.180591174741276 0.408427900496785 0.402967882804817
"SATB2" 34.1602934771212 0.286900063975312 0.214313765849016 1.33869172070558 0.180671052677304 0.408427900496785 0.402967882804817
"NRN1" 17.2619057917621 0.441184380511669 0.329569342673988 1.33866935841812 0.180678335742363 0.408427900496785 0.402967882804817
"XPO4" 146.277154191027 0.150407682887716 0.112359066068058 1.33863414988347 0.180689803081306 0.408427900496785 0.402967882804817
"ASGR1" 167.861970207796 0.190202814217459 0.142069087758048 1.33880506462732 0.180634141597559 0.408427900496785 0.402967882804817
"ZNF790" 38.1212840519886 -0.291625717180512 0.217866256559894 -1.33855385310823 0.180715957578655 0.408427900496785 0.402967882804817
"EZR" 2656.300247567 0.0963724290225275 0.0720098291037013 1.33832325700623 0.180791083636225 0.408535921117807 0.403073845193544
"HSCB" 175.309702743737 0.143728605757252 0.107401740939814 1.33823348206055 0.180820337746485 0.408540267326853 0.403077519303271
"OAZ1" 4681.95166195943 0.109735819754941 0.0820076870702535 1.33811626294171 0.180858540119976 0.408564826615295 0.403101136359605
"SLC45A4" 105.52516972646 0.19596660790524 0.146470507065391 1.33792537372559 0.180920764820338 0.408621880700297 0.403156200176637
"CRH" 16.6996951963686 0.502547414685151 0.375632170519139 1.33787107209324 0.180938468581433 0.408621880700297 0.403156200176637
"ZFYVE26" 130.850123284344 0.159297649304901 0.119085262380993 1.33767727525557 0.181001661936896 0.408702846319143 0.403235469322645
"RTL8A" 1522.10944661296 0.11463806882603 0.0857138548240747 1.33745085973932 0.181075512357945 0.408807409326333 0.403337406825926
"ZNF561-AS1" 179.568911153586 -0.152927844390378 0.114349892692492 -1.33736762483572 0.181102666882458 0.408807409326333 0.403337406825926
"CHMP2B" 638.069862329256 0.10938256761552 0.0817983738664996 1.33722178626729 0.181150252492122 0.408853083836969 0.403381857043995
"ELF1" 134.744944450702 0.197584140014343 0.147803186374858 1.33680568640266 0.181286072573403 0.40909785821667 0.403622742550207
"KCNK6" 12.6382041519844 0.443267469497138 0.331728775730335 1.33623460467438 0.181472603665638 0.409456978051917 0.403976442464092
"CTSH" 74.7197112354005 0.259979917974571 0.194611099208446 1.33589460740936 0.181583723800142 0.409645865282904 0.404162187683822
"TIGD6" 68.2694762242041 0.22798261640493 0.170706159539104 1.33552659740263 0.181704056135367 0.409802884949305 0.404315877961447
"TMEM141" 219.734668227263 -0.147820186286177 0.110684110794516 -1.33551406091705 0.181708156371688 0.409802884949305 0.404315877961447
"TMSB10" 12756.0802453843 -0.0933586365753326 0.0699164476612383 -1.33528861517217 0.18178190333456 0.409907360242118 0.404418340787431
"DGKE" 95.3848275004868 -0.215579668656724 0.161477119219799 -1.33504777455982 0.181860710738423 0.410023213290791 0.404532028868329
"ARID4A" 333.269987278569 0.124976150435723 0.0936315846492416 1.33476487559089 0.181953312765794 0.41017012806863 0.404676362481852
"ADGRB3" 23.60194369971 0.349508924477959 0.261915627022053 1.33443326177911 0.182061905270556 0.410229327703387 0.404732929180175
"PDE3B" 67.6170471928185 -0.246123443340976 0.184430501135451 -1.33450509447033 0.182038378373181 0.410229327703387 0.404732929180175
"SLC4A1APP1" 11.4639835873451 0.502052716231279 0.376218306592872 1.33447178787762 0.182049286785941 0.410229327703387 0.404732929180175
"CEP152" 105.696338474558 -0.23727679066733 0.177864972865268 -1.33402764380745 0.182194797030549 0.41040503707243 0.404905058058302
"S100A14" 23.7574036540054 0.353705845318538 0.265130666082957 1.33408123075384 0.182177236329199 0.41040503707243 0.404905058058302
"AGPAT4" 428.281641384449 -0.130121917361704 0.0976011458248439 -1.33320071462298 0.182465944907095 0.41087432088675 0.4053649869153
"STRN4" 442.024055351567 0.117413602738111 0.0880803615088233 1.33302816572057 0.182522560943942 0.41087432088675 0.4053649869153
"COL7A1" 141.8372471822 0.200843858461885 0.150657822739954 1.33311271070574 0.182494818763557 0.41087432088675 0.4053649869153
"GM2A" 178.534018829589 0.134227851273672 0.100698079217392 1.33297330313416 0.182540564959119 0.41087432088675 0.4053649869153
"ACAD9-DT" 15.922847747875 -0.460072758280258 0.345123058387708 -1.33306873330792 0.182509248902865 0.41087432088675 0.4053649869153
"PLXND1" 191.109830912725 0.454443298265259 0.341017280151167 1.33261076407569 0.182659570917846 0.410956542155322 0.405444268010257
"ZNF551" 83.4252056614485 -0.223087303260448 0.167399364447981 -1.33266517466243 0.182641706598107 0.410956542155322 0.405444268010257
"CRIM1-DT" 162.299798532372 0.186770694585133 0.140142008111366 1.33272454920664 0.182622213968295 0.410956542155322 0.405444268010257
"UTP14C" 232.070648478965 0.12639665381461 0.094885070489529 1.33210264968458 0.182826459774207 0.41127011598267 0.405753023128621
"TXNRD3" 44.2011071890315 0.265916414350548 0.199658277732529 1.33185769891685 0.182906953585187 0.411389278090789 0.405869974057343
"IP6K1" 384.785196821265 0.15325746253872 0.115080694347715 1.33173911929706 0.182945929729647 0.411415038001921 0.405894775867281
"CRYL1" 30.5461244895013 0.325454109329701 0.244424737310407 1.33151052103369 0.183021085468061 0.411522139828006 0.405999828155448
"NOMO3" 307.778900979056 0.105885948789117 0.0795319148352106 1.33136425809076 0.183069184010203 0.411568380596257 0.406044836052404
"KTN1-AS1" 19.4432090775258 0.37207240630197 0.279531478244119 1.33105726996884 0.183170167461743 0.411733483190698 0.40620711043574
"SF3B2" 2805.8595352545 0.0819861887265089 0.0616034936718301 1.33086914133896 0.183232072591715 0.411810708329718 0.406282686698805
"GRB10" 495.509434901401 0.112013839956397 0.0842071950134186 1.33021697182227 0.18344679386234 0.412201698923299 0.406667203461134
"GHITM" 2399.37094975385 -0.112246440618106 0.0843848271561975 -1.33017325982473 0.183461192329189 0.412201698923299 0.406667203461134
"SHTN1" 571.663626132312 0.153862235711161 0.115683182669177 1.33003114334403 0.18350801042181 0.412244926327805 0.40670923803413
"INTS8" 297.852271337491 -0.142129135370279 0.106872707821966 -1.32989177748771 0.183553930958527 0.412286124713457 0.406749270894742
"MTX1LP" 84.4854941500113 0.184092613026032 0.138458651752341 1.32958548054704 0.18365488458478 0.412450903661852 0.406911224555747
"PFN1P1" 207.073358587103 0.146042196296174 0.109851280577218 1.32945374445149 0.183698316654117 0.41248647098479 0.406945701936999
"KYAT1" 43.7848976502167 -0.284657221349 0.214142007732613 -1.32929183004782 0.183751708629859 0.412544388795303 0.407002229627514
"ARMCX5-GPRASP2" 46.5736838472534 -0.260055737289242 0.19568031379197 -1.32898262604847 0.183853701918762 0.412711388539067 0.407166373686614
"RTL6" 188.434866483635 -0.148869719208878 0.112026961865836 -1.32887402040917 0.183889536261827 0.412729848054323 0.407183973151188
"CNRIP1" 87.4382748930017 0.235893153831676 0.177530474205441 1.32874738766651 0.183931325164222 0.412761664698212 0.407214750374952
"ANOS1" 225.888086271915 0.141905201230002 0.106842573086168 1.32817094469969 0.184121640657229 0.413049970330951 0.407497345738137
"SNAP23" 387.252608008533 -0.111217317606122 0.0837399575448768 -1.3281272270352 0.184136080206118 0.413049970330951 0.407497345738137
"ZNF20" 46.8722115379073 -0.267131867044971 0.201137277771887 -1.32810720123164 0.184142694827767 0.413049970330951 0.407497345738137
"RPUSD3" 299.650242986607 0.130333737676994 0.0981556654407138 1.32782694806054 0.184235282291472 0.413195648866156 0.407640454119985
"KIT" 22.1688826148742 -0.395024567299981 0.29753667536833 -1.32765000083088 0.18429375823633 0.413264791196618 0.407708055152826
"STAT3" 1428.0306114201 0.108452401437533 0.0817043668215389 1.32737582648939 0.184384392068661 0.413406013595671 0.407846766943572
"JAKMIP3" 27.9587494471634 0.315683760870546 0.237856100007249 1.32720481358656 0.184440940522477 0.413446649296026 0.407885633154906
"GTF2I" 828.65018343201 -0.124889938219174 0.0941035957054209 -1.32715373183109 0.1844578341019 0.413446649296026 0.407885633154906
"KSR1" 156.471573357232 0.156974734436785 0.11829797913106 1.32694349970997 0.18452737339029 0.413540506362526 0.40797761642514
"KLHL18" 186.71800786245 -0.152541742969138 0.114972404151438 -1.32676831536214 0.184585334611337 0.413608391810863 0.408043977389876
"ZDHHC5" 348.355033076747 0.123132940078604 0.0928255420014751 1.32649847685939 0.184674639319357 0.413713672299221 0.408146619152284
"HEXIM1" 393.777609073374 0.11791633989765 0.088895571385582 1.32645910318965 0.184687672949739 0.413713672299221 0.408146619152284
"GAPLINC" 10.8773897053919 0.527480321904964 0.397957014975545 1.32547059620843 0.185015115621576 0.414385068671159 0.408808369126911
"ANKDD1A" 23.425732790818 -0.366499774851455 0.276532647300622 -1.3253399858174 0.185058412382754 0.414419947310472 0.408842166621363
"SIKE1" 331.48197057801 0.127616795018007 0.0963237886560731 1.32487308481674 0.185213249271852 0.414704561131763 0.409122337763738
"CDH8" 98.0394792923756 0.213521086812565 0.161177403211826 1.32475820156965 0.185251362323006 0.414727776546996 0.409144628842567
"CEP43" 391.703907872042 -0.12526668137597 0.0946048146737062 -1.32410471716495 0.185468269169818 0.415151196099197 0.409561735957125
"RAB3GAP2" 580.796872694461 0.105961741578247 0.0800640186000948 1.32346269186795 0.185681555325597 0.415298056107442 0.409702336399335
"RNF144B" 23.104087991172 0.340561525589128 0.257302650866891 1.32358343158038 0.185641430746484 0.415298056107442 0.409702336399335
"TAF5" 105.826872485282 -0.235481338113971 0.177915062337356 -1.32356043957347 0.185649071024127 0.415298056107442 0.409702336399335
"TM2D1" 550.395282059383 -0.114398539153176 0.0864299853029527 -1.32359780870249 0.185636653325857 0.415298056107442 0.409702336399335
"CYYR1" 116.310480878383 -0.247204748440919 0.186796521731374 -1.3233905329159 0.185705538463629 0.415298056107442 0.409702336399335
"VAMP2" 986.166304717681 -0.0851279479175161 0.0643289809107828 -1.32332187938092 0.185728358648531 0.415298056107442 0.409702336399335
"MYO19" 155.740595219191 -0.15341090616375 0.115898806041703 -1.32366252425886 0.185615149908919 0.415298056107442 0.409702336399335
"CTB-1I21.1" 10.5719383776038 -0.563995103380544 0.426518386525966 -1.32232307257452 0.186060592934278 0.415935639852217 0.410373220156102
"NDUFB5" 870.406076669198 0.0823193820560671 0.0622650488408189 1.32208010093298 0.186141479266744 0.415935639852217 0.410388966480395
"SWSAP1" 83.0819852810297 0.199013195110023 0.150533850883826 1.32204945227642 0.186151684185556 0.415935639852217 0.410388966480395
"USP7" 886.14186670019 0.126816292684301 0.0959240962574973 1.32204834480668 0.186152052941556 0.415935639852217 0.410388966480395
"TINF2" 318.999053600505 0.119159969929413 0.0901486199990976 1.32181690557887 0.186229127484247 0.416044387630329 0.410496903743582
"C17orf67" 22.7962799462748 0.394645762881427 0.298612208925329 1.32159955650076 0.186301531158016 0.416096967888695 0.41059451417935
"PIP5K1A" 482.101376882932 0.123930557846609 0.0938065424111807 1.3211291522012 0.186458304222812 0.416369693983059 0.410878010859837
"POLR2G" 2455.98753088475 -0.0954042155301325 0.0722268239387532 -1.3208972834114 0.186535615693676 0.416480117011062 0.410986347479005
"METTL4" 102.950237442497 -0.179167992637928 0.135664590964743 -1.32066880063414 0.186611821340206 0.416564680923633 0.411068536245645
"BEX5" 46.5529869367822 0.287502102842469 0.217702925194182 1.32061662738812 0.186629225859351 0.416564680923633 0.411068536245645
"MAGT1" 1119.82870287735 0.179061140308341 0.13565644360461 1.31996044972431 0.186848223143682 0.416594658638462 0.411093086995505
"ZNF423" 474.081548911558 -0.137682940622584 0.104299707681971 -1.32007024451501 0.186811566251165 0.416594658638462 0.411093086995505
"CRY2" 162.466844049892 0.167717312512665 0.127058866929376 1.31999691612148 0.186836047616154 0.416594658638462 0.411093086995505
"MBOAT2" 268.985680483256 -0.164911698253034 0.124941777916224 -1.31990836854915 0.186865613203833 0.416594658638462 0.411093086995505
"ILK" 800.136445686738 0.111802168489509 0.0846855619168463 1.32020342026293 0.186767110351072 0.416594658638462 0.411093086995505
"PPP1R14B" 3249.48826366171 0.0784803724517968 0.0594407508288564 1.32031260301135 0.186730669475189 0.416594658638462 0.411093086995505
"RPL7AP6" 281.032676875497 0.141647671792633 0.107283431748283 1.32031264738975 0.186730654664506 0.416594658638462 0.411093086995505
"PPT2-EGFL8" 134.938083380167 0.179423060640823 0.135930836680213 1.31995848052438 0.18684888064368 0.416594658638462 0.411093086995505
"RPGR" 120.758338650828 0.180199312714038 0.136555220239306 1.31960764589042 0.186966048780301 0.416756411745889 0.411252075661521
"PSMB2" 2813.39098163818 -0.090772308439403 0.0687949163097151 -1.31946244444496 0.187014557537265 0.4168023864719 0.411296814972376
"CNOT7" 1680.06950197657 -0.0888435138921596 0.0673421723398091 -1.31928494144582 0.18707387019186 0.416872422723304 0.411365297992673
"CWF19L2" 161.156545278712 -0.148931564561529 0.112930236023095 -1.31879264408047 0.187238444126752 0.417114793264781 0.41160321028225
"OSER1-DT" 66.3067457728734 -0.221816423657399 0.168190444972291 -1.31884081580224 0.187222335708186 0.417114793264781 0.41160321028225
"BBS4" 414.344058144012 0.119308446303781 0.0904781821813108 1.31864327318929 0.187288399623116 0.417163909635873 0.411651049660864
"E2F5" 907.525079137972 -0.0753336078354786 0.0571388359715472 -1.31843091576089 0.187359437232896 0.417259962419149 0.411745205153148
"ZNRF2" 67.1678290498508 0.215090228500325 0.163170467410088 1.31819337110649 0.187438924020937 0.417374800575743 0.411857897611693
"SLC2A1" 2706.48818166671 0.0928202290487564 0.0704487847153256 1.31755614271887 0.187652275266977 0.417725422291998 0.412202628429838
"PRAG1" 260.093732087253 0.154114974912709 0.116963907630589 1.31762847219037 0.187628049530053 0.417725422291998 0.412202628429838
"CHST1" 26.8867229256081 0.395559235249802 0.300340138715717 1.31703753264965 0.187826044029677 0.418049986026743 0.412522272695144
"RMND1" 202.670014411237 0.138068258307 0.104840285498711 1.31693897675142 0.187859080215409 0.418061267092443 0.412532776391215
"WRN" 214.174862035339 0.161274044627095 0.122472051683875 1.31682324587307 0.187897878971966 0.418085366905768 0.412555929454087
"SLC6A1" 13.1551101758402 -0.779027412997469 0.591651139191442 -1.31670060512703 0.187939000713853 0.418114627574144 0.412584175225224
"MBD6" 414.255792040286 0.122393826130593 0.092970223641673 1.31648415305878 0.18801159382515 0.418213884597968 0.412681491497447
"SLC2A10" 90.1643229687998 0.283257053997157 0.215216669246063 1.31614830296115 0.188124271281331 0.418402262626593 0.412866749583453
"TRAPPC1" 1685.06053014759 -0.0903435577955477 0.0686675342738409 -1.31566625700093 0.188286084408326 0.418699849707774 0.413159771332427
"RASL10B" 118.664466013871 0.224866545411016 0.170971632388735 1.31522722377559 0.188433548350225 0.418965444108161 0.4134212230596
"GPX1" 1346.34389175188 0.0874474069684126 0.0664981341535478 1.31503549808618 0.18849797253159 0.419046355354285 0.41350043523644
"TUBE1" 173.591503701909 0.22059752136238 0.167823833618521 1.31445883821137 0.188691841249919 0.419414965502422 0.413863538243964
"PDIA3" 4893.35046950161 0.145086370372911 0.110395596754427 1.31424055522479 0.188765264703137 0.419515786021779 0.413962395603861
"GLS2" 22.450142776314 -0.427703753861511 0.325478659909409 -1.31407617931251 0.188820569436215 0.419576315137883 0.414021494869827
"ACTG2" 25.694636046963 -0.394778967993526 0.300576464380589 -1.31340612049272 0.189046136215926 0.420015107633125 0.414453849082393
"KICS2" 26.8626643469731 0.326257173429502 0.248451922082652 1.31316019089185 0.189128975106605 0.420136709747888 0.414573212059982
"LAP3" 436.02176416093 0.15413316123386 0.117397471639244 1.31291721262535 0.189210846147234 0.420199506996275 0.41463329143999
"SMPD4" 353.816531734994 -0.123291688983439 0.0939131964406554 -1.31282603144435 0.189241576204102 0.420199506996275 0.41463329143999
"GPR3" 32.5054506431074 -0.378024290651747 0.287938598299623 -1.31286424565554 0.189228696729405 0.420199506996275 0.41463329143999
"LINC02878" 20.7999150502519 -0.394534858956011 0.300601903921259 -1.3124829011707 0.189357251600146 0.420373789333902 0.414824490714738
"DPYSL2" 2701.76831818313 -0.0853553181853173 0.0650489867350811 -1.31216983491128 0.189462837333546 0.420440987598254 0.414931286621735
"DPYSL3" 345.802434862437 -0.156529099138625 0.119284613803807 -1.31223209890318 0.189441834523547 0.420440987598254 0.414931286621735
"FARP2" 201.956500892876 -0.137497909379331 0.10481834763504 -1.31177329619882 0.189596637531803 0.420488210359851 0.414975341718162
"GALE" 253.473125831575 0.146712980888655 0.111829299451415 1.31193686814068 0.189541436608769 0.420488210359851 0.414975341718162
"TARS3" 147.983662753255 0.178785588649774 0.136289681980336 1.31180575119083 0.18958568394419 0.420488210359851 0.414975341718162
"STK39" 148.793841321761 0.160469409047971 0.122328211391107 1.31179396169637 0.189589662854741 0.420488210359851 0.414975341718162
"NOP16" 203.889763417274 0.165312657812781 0.12603473425031 1.3116436417001 0.18964040068904 0.420522876353622 0.415008916435952
"DIRAS3" 56.0046542184975 -0.26797960449572 0.20437038291723 -1.31124481282717 0.189775066752025 0.420759077100159 0.415241383132971
"APLF" 46.0436122679031 -0.277348873636909 0.211535940993374 -1.31111938866973 0.189817431247894 0.420790592064885 0.415271848014759
"STK36" 129.761244061275 0.166740666177773 0.127188702015839 1.31097073509728 0.189867650961586 0.420839508685319 0.415319486395523
"TOP6BL" 59.5108014891904 -0.223297916274627 0.170365405937568 -1.31069987504657 0.189959180918853 0.420935083791862 0.415412534777042
"LIMK2" 107.16493046527 -0.18705077022101 0.14271315174901 -1.31067647185017 0.18996709093256 0.420935083791862 0.415412534777042
"BACH1" 330.190892560846 0.112911820953147 0.0861621832751986 1.31045682294877 0.190041341583829 0.421037197864989 0.415512672726189
"ACSF3" 112.64957225008 0.1713631514651 0.130786939969986 1.31024666151243 0.190112405079625 0.421132221566426 0.415605813230664
"DDX50P1" 23.3698917057377 -0.408476950203996 0.311819424337664 -1.3099791684615 0.19020288286116 0.421270216774133 0.415741361176018
"DOK5" 274.920019523076 -0.157454607837508 0.12022185827241 -1.30970033320174 0.190297230826245 0.421416741687512 0.415885326641821
"ENPP2" 29.083850675487 0.33250717422167 0.254057700440937 1.30878604995864 0.190606833637607 0.421891079063587 0.416350891348115
"NCOA2" 231.518230432083 -0.12916307974808 0.0986842203342148 -1.30885241136467 0.190584349267381 0.421891079063587 0.416350891348115
"NBEA" 450.235089373975 0.181859569260014 0.138958342890786 1.3087344413926 0.190624320845295 0.421891079063587 0.416350891348115
"TMEM225B" 75.6110984372071 0.260814174461384 0.199279694669227 1.30878449454821 0.190607360660475 0.421891079063587 0.416350891348115
"CPS1" 42.9415219851557 -0.327450280210141 0.250236899569177 -1.30856113056827 0.190683054669898 0.421896136945771 0.416354610622877
"KDM4C" 85.9144283080946 0.205712648287654 0.157198327916428 1.30861855220889 0.190663593402414 0.421896136945771 0.416354610622877
"COPZ2" 14.9070696478087 0.494818030812144 0.37817236558423 1.30844576664852 0.190722158079356 0.421920204080245 0.416377725794958
"MUC12-AS1" 79.2347855349292 0.383162469678035 0.292951356650676 1.30793888124891 0.190894040392811 0.422237957353025 0.416690668825749
"HIPK2" 2612.26848753931 -0.139477309187284 0.106679328731445 -1.30744457099467 0.191061768321469 0.42235896374879 0.416807542097978
"MMP11" 52.711029895701 -0.25149397681775 0.192350828702518 -1.30747540062175 0.191051304131116 0.42235896374879 0.416807542097978
"IRF2BPL" 789.469171899032 0.141636621544367 0.108312442867076 1.30766713218894 0.19098623608105 0.42235896374879 0.416807542097978
"ZNF25" 96.2837397759873 -0.192624721737357 0.147329095951803 -1.30744521639073 0.19106154925685 0.42235896374879 0.416807542097978
"VPS8" 152.066855739379 0.152950674077942 0.117004741884907 1.30721773847759 0.191138772771267 0.422466712314787 0.416913238905478
"FLRT3" 663.034746698689 0.114958393444261 0.0879586037847253 1.3069601892001 0.191226232543375 0.422597534603543 0.417041705954566
"ZNF521" 1480.70400253052 -0.112991406662646 0.0864818814836059 -1.3065327063226 0.191371464149 0.422855971337658 0.417296109324903
"ANKRD36" 371.936176575264 -0.192453909614246 0.147335770345941 -1.30622664925407 0.19147549279483 0.422960790054252 0.417398278635012
"NSMF" 218.0393270057 -0.157090770508435 0.120259198777344 -1.30626822817341 0.191461357699236 0.422960790054252 0.417398278635012
"SAMD11" 16.0191333083161 -0.589743456994783 0.451912102397815 -1.30499593585931 0.191894231681787 0.423823134630519 0.41824864558677
"ZNF584" 119.752397427851 -0.180950067908355 0.138698075317474 -1.30463286887123 0.192017890424438 0.423941871228628 0.418385500028161
"SEMA4A" 22.2523777196919 0.342156315990343 0.262277336980108 1.3045592117488 0.192042984808488 0.423941871228628 0.418385500028161
"SLC6A9" 395.115001715237 0.188710743654667 0.144644361775363 1.30465329818897 0.192010930748776 0.423941871228628 0.418385500028161
"DMAP1" 295.300486772381 0.123582988570963 0.0947384757924852 1.30446460677348 0.192075219493748 0.423941871228628 0.418393298497421
"UNC45A" 340.843739311894 0.10056843633669 0.0771073789201299 1.30426475060009 0.192143329423634 0.423941871228628 0.418421830189448
"PCGF6" 127.774332438562 -0.167240092014416 0.128251033365568 -1.30400580506602 0.192231603103268 0.423941871228628 0.418421830189448
"XPO6" 783.783299195701 0.0803816464344571 0.0616398263819711 1.30405374499834 0.192215258289641 0.423941871228628 0.418421830189448
"FNIP1" 218.539666442211 -0.144483947087514 0.110790444026171 -1.30411921675649 0.192192937762626 0.423941871228628 0.418421830189448
"GSEC" 30.5742948032972 -0.30813538010388 0.23626580133225 -1.30418951183952 0.192168974996885 0.423941871228628 0.418421830189448
"PSMA3" 2203.88812508638 0.0908299037963657 0.0696683315136196 1.30374736731867 0.192319733404541 0.424011117246472 0.41848888635465
"NDST2" 76.5562186291081 0.190939208251025 0.146453632327833 1.30375194671589 0.192318171517952 0.424011117246472 0.41848888635465
"TULP4" 325.726947173006 -0.128664694638754 0.098720057846956 -1.30332880110565 0.192462532394457 0.424054496715134 0.418528483342483
"PRKCI" 481.715895406656 0.10238798212678 0.0785468701120519 1.30352720586723 0.192394834467202 0.424054496715134 0.418528483342483
"TRAPPC2L" 651.034249101454 -0.0989955101083017 0.0759465517540218 -1.30348920157602 0.192407800601559 0.424054496715134 0.418528483342483
"ALG10B" 55.8059556449821 -0.23047827031181 0.17683103980267 -1.30338129871886 0.192444617917399 0.424054496715134 0.418528483342483
"PSMB10" 126.681503078234 0.16154166270856 0.123950657567941 1.30327394689305 0.192481252355645 0.424054496715134 0.418528483342483
"LINC01615" 10.5799815996412 0.530787362823074 0.407298862766108 1.30318891444556 0.192510273813589 0.424055934713459 0.418529259671265
"RPS15P4" 1509.66416944326 -0.0801348551119926 0.0615019337868985 -1.30296480415813 0.192586777756701 0.424118804894419 0.418633250264343
"ADNP-AS1" 19.8530659680659 0.435626797717461 0.334429571913563 1.30259652346191 0.192712545302844 0.424313908850627 0.418844280137962
"SLC8B1" 27.7134291869773 0.318580501332493 0.244700183229293 1.30192179314378 0.192943121708452 0.424323609288895 0.418846694803885
"NANS" 485.822696614003 0.228346256364327 0.175313807644468 1.3025001249611 0.192745475274275 0.424323609288895 0.418846694803885
"FAM53C" 287.553309558783 -0.142986860721185 0.109836559437299 -1.30181481879729 0.192979696789321 0.424323609288895 0.418846694803885
"GNL3L" 338.998367199645 0.127810818302151 0.0981780726598468 1.30182651624229 0.192975697124495 0.424323609288895 0.418846694803885
"DUSP11" 236.756554641894 0.135625692546956 0.10419360356505 1.3016700440952 0.193029204118577 0.424323609288895 0.418846694803885
"TGOLN2" 848.215139882603 0.0736206252039071 0.0565530767835887 1.30179699126947 0.192985792608218 0.424323609288895 0.418846694803885
"LY6E" 178.010432219861 -0.205273052243345 0.157699329110499 -1.30167359240641 0.19302799062232 0.424323609288895 0.418846694803885
"SH2B2" 53.9662222090954 -0.267912303843142 0.205722974940895 -1.30229646892922 0.192815058285025 0.424323609288895 0.418846694803885
"THBS3" 155.561813035843 0.166551672724579 0.12794704284755 1.30172350230108 0.193010922400418 0.424323609288895 0.418846694803885
"MTARC1" 103.199969633071 -0.224126681653719 0.172107605128235 -1.30224740206411 0.192831825684814 0.424323609288895 0.418846694803885
"RPS15AP12" 22.8206578360659 -0.346910065802124 0.266365167176621 -1.30238525359472 0.192784721022677 0.424323609288895 0.418846694803885
"TTC7A" 154.72554974661 0.171316763480822 0.131711204581207 1.30069999758598 0.193361163117244 0.424653848073957 0.419168122877436
"PARP16" 94.8836165733791 0.181794425548675 0.139763573267624 1.30072823195905 0.193351495129627 0.424653848073957 0.419168122877436
"ZBTB8A" 269.176152842447 -0.14345627475381 0.110289649429378 -1.30072291911373 0.193353314322033 0.424653848073957 0.419168122877436
"SCG5" 57.3955371737646 0.306165779048015 0.235365483747462 1.3008100175662 0.193323492182306 0.424653848073957 0.419168122877436
"MUS81" 432.83145727767 -0.0943215133531456 0.0724969375494603 -1.30104134797136 0.193244302038293 0.424653848073957 0.419168122877436
"CENPBD1P" 40.3489688299585 0.256336953547063 0.197027128318279 1.30102364956045 0.193250359802095 0.424653848073957 0.419168122877436
"KMT5AP1" 15.8232658894772 0.47979038043312 0.368885089340586 1.3006499701324 0.193378294343018 0.424653848073957 0.419168122877436
"GAS7" 217.726831685628 -0.224620008982983 0.172776035698948 -1.30006460719107 0.19357882681437 0.424944501061085 0.41945307351434
"RBM17" 1393.6974587819 0.067674644882096 0.0520568310906656 1.30001468518569 0.193595936060074 0.424944501061085 0.41945307351434
"TNFRSF10D" 352.140567020385 0.178556398974787 0.137339171311394 1.30011268649597 0.193562350147754 0.424944501061085 0.41945307351434
"ACSS1" 39.6838441260427 -0.276839263886842 0.212975853310207 -1.29986221247164 0.193648198310349 0.424996809329482 0.419504056903473
"TRIM67" 13.5803005728836 0.454003214731689 0.349298497149454 1.29975713733871 0.193684220376459 0.424999661351263 0.419505574802801
"DEDD" 327.603016428523 0.116891733332642 0.0899379876354955 1.29969255934862 0.193706361572528 0.424999661351263 0.419505574802801
"IDH1" 1904.35067261069 0.096167062682111 0.0739998916017321 1.29955680475429 0.193752912423905 0.425039409291537 0.419544160507406
"SAPCD1" 50.1753922365648 -0.250739278742055 0.192965418177048 -1.29940007443199 0.19380666616018 0.425094944352512 0.419598329271173
"DISP1" 158.389820903087 0.145056845575287 0.111650881880299 1.29920017766454 0.193875240561758 0.425182965950288 0.419684564483651
"GCAT" 222.153918646873 0.11728773229264 0.0902911675736704 1.29899452454131 0.193945808264134 0.425212957162258 0.419712871863735
"PIP4P1" 415.50159652773 0.135803150016275 0.104544431497256 1.29899936391963 0.193944147465849 0.425212957162258 0.419712871863735
"CCDC65" 50.5264423039633 0.284102384803725 0.21872975262732 1.29887398212254 0.193987179889346 0.42524129124299 0.41974019169596
"AVEN" 139.495699891233 -0.154637110534551 0.119069298911144 -1.29871521835323 0.194041679432064 0.425298390637903 0.419795904784052
"PPP4R3B" 493.91889148345 0.124617786905316 0.0959782763019615 1.29839575898665 0.194151375723387 0.425476435172729 0.419970998064767
"TMBIM1" 47.0944183627975 0.244089929449052 0.188023421848611 1.29818895459516 0.194222412697568 0.425569719291006 0.420062427462182
"SLC6A8" 573.189615256118 0.116375022655325 0.0896630301544955 1.29791534431529 0.19431642669836 0.425650929995177 0.420141292199431
"ZNF442" 38.3281802230577 -0.318022794426139 0.245012949741145 -1.29798361581348 0.194292965108795 0.425650929995177 0.420141292199431
"SOCS5" 200.102089786225 0.170167888293433 0.131121845472489 1.29778442089679 0.194361424518607 0.425687117026247 0.420176363546962
"RAB11FIP1" 706.551464069958 -0.120207098621732 0.0926383843828212 -1.29759493780661 0.1944265625894 0.425767397829819 0.420254957863483
"RPL37" 22122.9352531501 0.0550817530669883 0.0424548789861833 1.29741868031032 0.19448716851445 0.425837731793467 0.420323734085181
"ELF4" 143.90745024645 0.230026913723026 0.177319591410231 1.29724477647175 0.19454697872169 0.425843935851783 0.420328564118881
"TNS3" 249.239534625048 0.156558623332754 0.120684086377185 1.29725987934687 0.19454178390168 0.425843935851783 0.420328564118881
"CLCN7" 338.130226570822 0.141554199695984 0.109151986802088 1.29685408248819 0.194681398105606 0.425888707578311 0.420370170621111
"ALG12" 320.699422859175 0.124272694653211 0.0958189696875631 1.29695294218282 0.194647378707093 0.425888707578311 0.420370170621111
"BLOC1S4" 483.864798662513 0.0963821772416934 0.0743159045719534 1.2969253055162 0.194656888541782 0.425888707578311 0.420370170621111
"ZNF627" 156.685357000458 -0.15929410904826 0.122810396120977 -1.29707348953865 0.194605902096137 0.425888707578311 0.420370170621111
"CCNG1" 4090.3013108126 -0.105718063084189 0.0815483958183023 -1.29638433746434 0.194843105421767 0.426139204951599 0.420616129833482
"KDSR-DT" 50.6101345434775 -0.284301219427325 0.219308011148193 -1.29635583277993 0.194852921183047 0.426139204951599 0.420616129833482
"TMA7" 2974.54268129902 0.0770061770981762 0.059408882913723 1.29620644794835 0.194904368689166 0.426189365588889 0.420664994416927
"PAK4" 825.839054029969 -0.0841790113342253 0.0649721464864429 -1.29561690488077 0.195107502087073 0.426384055730637 0.420854577924856
"PSMD12" 671.976208159039 0.105481749053285 0.0814040059551215 1.29578081343365 0.195051010058036 0.426384055730637 0.420854577924856
"SOWAHC" 224.789720232671 -0.1457903071797 0.112520853032765 -1.29567367514755 0.195087934528793 0.426384055730637 0.420854577924856
"NBPF14" 282.627380870363 -0.137248174209754 0.105923693960057 -1.29572684900424 0.195069607885425 0.426384055730637 0.420854577924856
"FGGY" 28.8043954735609 -0.333452669922117 0.257390689640935 -1.29551177778532 0.195143741062809 0.426400912353 0.420870570643733
"CITED4" 114.800500304609 0.165847560645686 0.128053109754527 1.29514668533712 0.19526963255292 0.426551288528577 0.421017705981274
"FLNA" 4017.59979264839 -0.122699357528856 0.0947359577337971 -1.29517197549884 0.195260910058477 0.426551288528577 0.421017705981274
"JOSD1" 577.706723341301 -0.155336937685137 0.120040772200754 -1.29403480865113 0.195653397656442 0.427264717044339 0.421720587419798
"DDX56" 409.787712013679 0.126946811495694 0.0980972662793147 1.29409122507283 0.195633912180148 0.427264717044339 0.421720587419798
"MED6" 380.182699221128 0.113323731814515 0.087584487188429 1.29387903557294 0.195707206977778 0.427269380208218 0.421723898941923
"RPL13AP26" 10.5924460303891 0.475422817897096 0.367444442393958 1.29386313424593 0.195712700447262 0.427269380208218 0.421723898941923
"CNTN2" 42.6477533818714 -0.620097777786954 0.479342665822416 -1.29364194343736 0.195789127486408 0.427373813911627 0.421826331773505
"METTL22" 249.052867738602 0.13407816479287 0.103662603489946 1.29340919752101 0.195869570724504 0.427481323172266 0.421931154890793
"MIDEAS-AS1" 12.3337793505029 0.477431477839836 0.369147867349449 1.29333397282743 0.195895575577336 0.427481323172266 0.421931154890793
"AIFM1" 386.162321657033 0.125017918453023 0.096693945008278 1.29292396170536 0.196037359138183 0.42772827972523 0.422174259701565
"KBTBD6-DT" 15.7851764121206 -0.47121715158151 0.364630354038854 -1.29231465883748 0.196248197499792 0.428125810891257 0.422565983143262
"E2F7" 473.757544341881 0.212552373658317 0.16449771333831 1.29212965545106 0.196312247480458 0.428203046160497 0.422641569664136
"XKR8" 151.736367008764 0.167203258367514 0.129437525543397 1.29176803763492 0.196437487322793 0.428413708856305 0.422848850420183
"SELENOO" 98.8809884394114 -0.264380892336356 0.204710358267773 -1.29148761485987 0.19653464700216 0.428515670115274 0.422948195792724
"ALG11" 282.296498545762 0.130874366520398 0.101337705734762 1.29146762867264 0.196541573074011 0.428515670115274 0.422948195792724
"GSTZ1" 265.521577081685 0.146954622897368 0.113833137830457 1.29096522944174 0.196715734709105 0.428832842705513 0.423260601604427
"DNAH7" 76.0702818578898 0.196442266959505 0.152225753985746 1.29046670366894 0.196888665262742 0.428980722739698 0.423403332204866
"SEPTIN6" 223.424446547986 -0.128734756333403 0.0997600065432093 -1.29044454580748 0.196896354050565 0.428980722739698 0.423403332204866
"EPB41L4A" 217.662712405572 -0.137955270108805 0.106892330329607 -1.29060026742251 0.196842323237231 0.428980722739698 0.423403332204866
"ZNF217" 296.251479522457 -0.134523286195788 0.104252842019439 -1.2903560573505 0.196927061776813 0.428980722739698 0.423403332204866
"FNBP1" 337.530659710252 -0.11730218723229 0.0909059195216397 -1.29036907441838 0.196922544306004 0.428980722739698 0.423403332204866
"IRF1" 82.5978397085964 -0.313664261132386 0.243189907430936 -1.28979144096046 0.197123080476635 0.429345156194774 0.423762381925699
"CKMT1B" 15.4140050932934 0.401404401304884 0.311306083453017 1.28942035713692 0.197251987956961 0.429563332747765 0.42397707583683
"COX7C" 4183.69138770028 -0.0708445158573214 0.0549559616998839 -1.2891142956283 0.197358354344544 0.429669775814483 0.424080843529755
"KCNB1" 43.4419355993553 0.383050178360307 0.297129026112404 1.28917118388629 0.19733858063799 0.429669775814483 0.424080843529755
"PPM1G" 1905.7240587752 -0.0839807374996088 0.0651651166714297 -1.28873762204785 0.197489318356246 0.429892286411702 0.424299814202405
"CRACD" 168.404042272429 -0.15434257035758 0.119780096709245 -1.28854938840325 0.197554788327812 0.429972186360533 0.424378029185579
"SMYD5" 120.230349901224 0.175063205564861 0.135878723700954 1.28837834796083 0.197614292064515 0.430031617220868 0.424435396118299
"OVCA2" 204.858509187186 0.124294580062294 0.096479117621572 1.28830552275389 0.197639631409377 0.430031617220868 0.424435396118299
"KLF5" 453.33179751864 0.149372474002975 0.115969585603606 1.28803145432927 0.197735014128627 0.430176537795768 0.42457778548413
"HMGXB4" 443.941123563597 -0.126100142441642 0.0979428923738222 -1.28748640544891 0.197924804964914 0.430380077721958 0.424774162524698
"DDX39A" 483.216827817521 -0.119065802777405 0.0924763465492399 -1.28752710525829 0.197910628329249 0.430380077721958 0.424774162524698
"MAPKBP1" 136.544026211253 0.155272492086633 0.120618524325701 1.28730220299627 0.197988976006278 0.430380077721958 0.424774162524698
"WDR93" 17.2280449524445 -0.437593540471843 0.339943262531984 -1.28725463541338 0.198005549709246 0.430380077721958 0.424774162524698
"LRRC2" 71.2995532576335 -0.231888423480863 0.1801319222291 -1.28732553681372 0.197980846307691 0.430380077721958 0.424774162524698
"ZNF530" 64.0980971138719 -0.216739500035581 0.168361425803279 -1.28734654628567 0.197973526639583 0.430380077721958 0.424774162524698
"LASP1NB" 28.5571502812274 -0.340898066015081 0.264840170923355 -1.28718413383647 0.198030116040382 0.430380077721958 0.424774162524698
"WDR5B" 82.7829619713483 0.213485938159644 0.165876080314638 1.28702063464907 0.198087096044118 0.430441330377595 0.424833973169825
"RITA1" 164.158152962827 0.139739753831366 0.10858434698289 1.28692355495204 0.198120934311096 0.430452285767771 0.424844141852888
"RPS5" 10424.4606457983 -0.0665157816044393 0.051693144544979 -1.28674280100261 0.198183949484514 0.430464062321201 0.42485447752509
"FARS2" 167.954761434446 0.155577360931372 0.120906697473408 1.28675552456959 0.198179513263528 0.430464062321201 0.42485447752509
"ZNF394" 91.476473010823 0.206532834651412 0.16051958632852 1.2866519243871 0.198215636795265 0.430470338343108 0.424860028309992
"CLPB" 178.38129572628 -0.147725513012867 0.114830328976382 -1.28646773313042 0.198279872885635 0.430547289351317 0.42493533304024
"ZNF362" 292.503322857016 -0.131285565772629 0.102068761769375 -1.28624628629541 0.198357121888566 0.430652470296337 0.425038499661719
"ADPRS" 517.050148540722 0.123765836241806 0.0962320957518507 1.28611805941498 0.198401862318032 0.430687051688925 0.425071987044106
"SLC39A7" 1597.30517316533 0.146725761773806 0.114097956262805 1.2859631020546 0.198455939290359 0.43074188768873 0.425125465020325
"FAM171A2" 161.319668330651 -0.154998965066499 0.120551851807745 -1.28574520210348 0.198532000181296 0.430844416189025 0.425226013590597
"ZNF586" 67.7655944246349 0.212301095393853 0.165147274255555 1.28552588197932 0.198608578323931 0.430948037274804 0.425327640379542
"PCNX4" 639.824572628529 -0.0856710521839348 0.0666557792827669 -1.28527568210554 0.198695964854419 0.4310750773068 0.425452380530777
"FAU" 12597.5508598305 0.0847749418063883 0.0659670858806371 1.28510969788453 0.198753953153638 0.431138309641646 0.425514145160743
"LINC01013" 28.031873494637 0.311276297461866 0.242236276394325 1.28501107305313 0.198788414614394 0.431150496467784 0.425525530242599
"PLEKHG5" 81.030906366397 -0.192273773064795 0.149657415173366 -1.28475941430674 0.198876368934777 0.431184308962455 0.42561804282023
"GAL3ST3" 220.723112234263 0.155832877842168 0.121302775226769 1.28466045027285 0.198910964494172 0.431184308962455 0.42561804282023
"UQCRHL" 115.06623683692 -0.166257603679816 0.129428285901468 -1.28455385561071 0.198948232466822 0.431184308962455 0.42561804282023
"HSP90AB4P" 11.1426655520906 0.50842050156994 0.395782628118139 1.2845952941072 0.198933743998516 0.431184308962455 0.42561804282023
"THAP6" 67.2979364882825 0.235696306801217 0.183519337398062 1.28431319632535 0.199032391317046 0.43124165609613 0.42567334782777
"HSD17B11" 151.44907639608 -0.157042356164993 0.122276221159799 -1.28432457820036 0.19902841047517 0.43124165609613 0.42567334782777
"CDC42" 1279.69989530832 0.0673846244390545 0.0524974087224159 1.28358001049834 0.199288947687196 0.431359859546511 0.4257854733949
"SLC4A4" 28.8869018142061 0.33003581620218 0.257065168945164 1.28386049948518 0.199190770462128 0.431359859546511 0.4257854733949
"LRRC27" 100.912442732615 0.200315816110722 0.156057557959658 1.28360214480932 0.199281198913814 0.431359859546511 0.4257854733949
"ELMO1" 44.2831443138409 0.328536834263319 0.255927233950651 1.28371189416547 0.19924278114196 0.431359859546511 0.4257854733949
"SMIM19" 621.50197151988 -0.0933423847907381 0.0727166627001448 -1.28364505912002 0.199266176111145 0.431359859546511 0.4257854733949
"NAP1L3" 176.472158838347 0.143290549040434 0.111605319668602 1.28390429296666 0.199175444984847 0.431359859546511 0.4257854733949
"TINCR" 10.5066139978 0.550104653573267 0.428515189902257 1.28374598272407 0.199230849540598 0.431359859546511 0.4257854733949
"RBM7" 430.301804658839 0.108027797628285 0.0841847625933344 1.28322269138096 0.199414068328931 0.431568190731268 0.425990462570698
"TAPT1" 105.273725928388 -0.195903114783567 0.152700674163172 -1.28292239610043 0.199519265597159 0.431733350050134 0.426152837475734
"LYNX1" 43.197045067911 -0.331165793705277 0.258160594611384 -1.28278986265813 0.199565706645552 0.431771339258606 0.426189685934139
"FBXL3" 230.660938651964 -0.145291410642818 0.113312586670244 -1.28221775631719 0.199766269067618 0.431955184438414 0.426368556447345
"SYN1" 21.2247953873479 0.361339023108639 0.28178157439341 1.28233729933014 0.199724348898844 0.431955184438414 0.426368556447345
"SLC29A1" 207.442360818632 -0.221775880598343 0.172945361873591 -1.2823465064096 0.199721120517228 0.431955184438414 0.426368556447345
"SLC25A26" 187.57315848065 0.13222834864955 0.103122125394132 1.28225003261108 0.199754950100861 0.431955184438414 0.426368556447345
"RAD51-AS1" 46.8469546450579 0.243290616151317 0.189765772474985 1.28205741730051 0.19982250526776 0.432014291111147 0.426426249549045
"HIRA" 362.433653147919 0.0936580039943266 0.0730597329875039 1.28193739785972 0.199864607624029 0.432042827876208 0.426453768218391
"ABCB8" 182.503217268747 0.131045457437509 0.102266389693479 1.28141276748196 0.200048721989912 0.432315786656818 0.42672189770266
"MVP-DT" 44.5507459842014 0.275934143446495 0.215325104515947 1.28147688151271 0.200026215100536 0.432315786656818 0.42672189770266
"SMYD4" 132.683597422023 -0.1691085588956 0.131980658965368 -1.28131318801775 0.200083682497433 0.43232883578659 0.42673412914768
"MARCKS" 8369.45591915968 -0.0763462926000681 0.059594639430252 -1.28109328842273 0.200160900979684 0.432433176448087 0.42683647074695
"NRXN3" 102.739168759699 0.222582063058583 0.173770510531664 1.28089663992801 0.200229973187223 0.43251989005818 0.42692141333333
"ACTR1B" 310.958427185036 0.110003690864773 0.0859229280879761 1.28026003434312 0.20045369838592 0.432690524689203 0.427086597130135
"TNNT2" 17.618350930745 0.463111133996262 0.361692939482753 1.28039860180446 0.200404985462685 0.432690524689203 0.427086597130135
"BICC1" 50.0292268325841 0.237678963275043 0.185610610841164 1.28052465426363 0.20036067965266 0.432690524689203 0.427086597130135
"EMC8" 502.901352545681 0.104835221430293 0.0818749149635191 1.28043151528163 0.200393416111058 0.432690524689203 0.427086597130135
"ZBTB11-AS1" 25.224909339381 0.361139278731529 0.282073764117429 1.2803008456369 0.200439350415523 0.432690524689203 0.427086597130135
"ETV2" 45.2636642603889 0.252991942869533 0.197649296934528 1.28000426408467 0.200543636256313 0.432822159220237 0.427215878753783
"DCTN4" 644.042619134793 0.0814306808602051 0.0636409976238744 1.27953180969082 0.200709845377299 0.433118343972841 0.42750757875331
"SEPTIN2" 3065.66429004191 0.063670832902314 0.0497945814399783 1.27866990867394 0.201013320487384 0.433585442228775 0.427966680145275
"MSRA" 105.981969476851 0.167948770669025 0.131330078890406 1.27882943563277 0.200957125856589 0.433585442228775 0.427966680145275
"MAN1A2" 1472.05580120007 0.137172893271824 0.10727704332986 1.27867891409013 0.201010147953131 0.433585442228775 0.427966680145275
"TTI2" 220.959278738069 0.130675468306247 0.102223928328397 1.27832563709005 0.201134631937532 0.433784515683485 0.428162525283555
"MAP2K4" 336.059981051809 -0.102175754263829 0.0799711296870892 -1.27765800812896 0.201370037466369 0.434104314976534 0.428476233903593
"HNRNPC" 5064.37653966229 0.0652065877648178 0.051031631750339 1.27776803383099 0.201331228653409 0.434104314976534 0.428476233903593
"MIR3658" 58.4813854676524 -0.219591691011754 0.171866492908026 -1.27768762424953 0.201359590584359 0.434104314976534 0.428476233903593
"MBNL2" 273.842183139389 -0.180767987776292 0.141511415194127 -1.27740922898914 0.201457808197787 0.434230903668424 0.428600532929606
"ETV1" 396.26833320981 -0.164385981842246 0.128702912285234 -1.27725145393704 0.201513486612547 0.434288292659221 0.428656529433246
"UIMC1" 233.865259541776 -0.12020494473472 0.0941304030417821 -1.27700446243031 0.201600671820981 0.434350942977806 0.428717070966814
"ZSCAN32" 129.682449816161 0.155830076050879 0.122021261658387 1.27707314227863 0.201576425850844 0.434350942977806 0.428717070966814
"SLC20A2" 405.639366385076 -0.121869224026815 0.0954809517353409 -1.27637211204826 0.201824009707068 0.43476946204082 0.429129512994452
"NOL4L" 304.255434329118 0.118800523971698 0.0930895923527752 1.27619555493902 0.201886399571016 0.434841196078898 0.429199668045487
"SBF2" 281.455273512213 -0.139747883964799 0.109519598086222 -1.27600800593497 0.201952689032825 0.434874811194724 0.429230902728729
"TRAPPC4" 1092.95120087662 0.0911342081848563 0.071426703146467 1.27591228728529 0.201986527040416 0.434874811194724 0.429230902728729
"LINC01833" 255.575784192785 -0.116777382116812 0.0915251753250664 -1.27590448968886 0.201989283792144 0.434874811194724 0.429230902728729
"CFAP53" 53.3002842187437 0.247531146989352 0.194077856736453 1.27542189073886 0.202159954556071 0.435179579594491 0.429531067589231
"DDHD2" 275.36921752141 -0.130564044372471 0.102409060640287 -1.27492668672237 0.202335192328727 0.435494089982694 0.429840847256183
"COX7A2L" 2829.59347718992 0.0843531308684675 0.0661892308552401 1.27442379641717 0.20251326330847 0.435814606958683 0.430156554781346
"EP400" 565.104210920676 -0.084936720329442 0.066670476210614 -1.27397800581361 0.202671211018226 0.436091732013882 0.430429433029399
"SCN8A" 51.3147319654152 0.242362236078971 0.190276129728412 1.27373957219386 0.202755727070949 0.436210795661563 0.430546301768896
"SETD6" 162.621629074896 0.149338978094376 0.117369409653375 1.27238416326211 0.203236658123418 0.4363035423853 0.430628130207521
"TNFRSF10A" 52.4217437172684 -0.270389446022926 0.212466003998865 -1.27262451843529 0.203151313904104 0.4363035423853 0.430628130207521
"AKAP10" 147.716483550935 -0.160023101484022 0.125760638691326 -1.27244186375987 0.203216167712652 0.4363035423853 0.430628130207521
"CDH6" 1539.50876579192 -0.121936645458693 0.0957897411740253 -1.27296142534894 0.203031730466877 0.4363035423853 0.430628130207521
"TRAP1" 613.976097303861 0.109722941293352 0.0862237746661742 1.2725369739165 0.203182395790544 0.4363035423853 0.430628130207521
"CAMSAP1" 403.858765973073 -0.12092394500248 0.0949521511324151 -1.27352507089435 0.202831781921669 0.4363035423853 0.430628130207521
"PKIB" 473.766682560246 0.0984282191531144 0.0773463053403758 1.27256523398195 0.20317236193244 0.4363035423853 0.430628130207521
"SDHC" 1224.78750107606 -0.10790005220254 0.0847739735607187 -1.27279691714884 0.20309011542985 0.4363035423853 0.430628130207521
"TMF1" 485.411877431736 0.142594628402457 0.112050639287601 1.27259094021284 0.203163235137709 0.4363035423853 0.430628130207521
"FBXO38" 166.3952836092 0.138507257398596 0.108797272676455 1.27307655781495 0.202990876524916 0.4363035423853 0.430628130207521
"LEO1" 253.882645393317 0.114536203852206 0.0899881932663315 1.27279145957761 0.20309205256467 0.4363035423853 0.430628130207521
"TUBA1C" 7000.64058132006 -0.121238747899015 0.0952236078266996 -1.27320052942818 0.202946892768827 0.4363035423853 0.430628130207521
"CEP19" 101.313020840812 0.254894709451796 0.200178390390389 1.2733377911307 0.202898201934206 0.4363035423853 0.430628130207521
"PNP" 307.26383588143 0.12717184174522 0.099931700680694 1.27258758611109 0.203164425968168 0.4363035423853 0.430628130207521
"H2AC19" 55.0797013933529 0.219748905668638 0.172681300417549 1.27256920776759 0.203170951051648 0.4363035423853 0.430628130207521
"ERLIN1" 262.600533251715 -0.114742923040821 0.0901976304366641 -1.27212790940658 0.20332767632595 0.436436258719171 0.430758473887869
"EID1" 2970.61375468113 0.12446730079366 0.0978542686384827 1.27196598089653 0.203385206632223 0.436497066581258 0.430817844485288
"CDKN1C" 1938.53794523904 0.161710521902924 0.127185504418809 1.27145402805045 0.203567172296169 0.436718245675031 0.431034207413472
"CUL5" 747.31119471148 0.0880957201753985 0.0692887209601814 1.27142944702393 0.203575912219937 0.436718245675031 0.431034207413472
"BRSK2" 176.865374224945 0.14398136275724 0.113237608102158 1.27149773975573 0.203551631025529 0.436718245675031 0.431034207413472
"POMGNT1" 276.190096730255 -0.127918530995738 0.100623526952984 -1.27125866951082 0.203636640677252 0.436775364171448 0.43108864550023
"MGAT4B" 1538.39381299852 0.111257081006181 0.0875276317561086 1.27110809208449 0.203690196925285 0.436775364171448 0.43108864550023
"PPAN-P2RY11" 47.1324737327208 0.229817353866295 0.180794868149548 1.27114976336717 0.203675374570515 0.436775364171448 0.43108864550023
"FTSJ1" 297.569859279239 0.154110326277345 0.121302907800832 1.27045863179454 0.203921309557374 0.437140492321751 0.431443214029456
"CEP170B" 246.439295439278 -0.135412264650476 0.106628421341011 -1.26994531990125 0.204104108296955 0.437140492321751 0.431443214029456
"CCDC134" 140.315975606986 -0.164426049098054 0.129458916550627 -1.27010215656912 0.204048243555835 0.437140492321751 0.431443214029456
"KLHDC4" 135.87588490949 -0.159014284915545 0.125202484382509 -1.27005694575306 0.204064346368652 0.437140492321751 0.431443214029456
"SUDS3" 513.600086932957 0.0874113479466628 0.068828897560712 1.26998035773506 0.204091626962496 0.437140492321751 0.431443214029456
"CCNO" 32.922890377903 0.328491566327522 0.258650156391544 1.27002268589489 0.204076549376103 0.437140492321751 0.431443214029456
"CFAP70" 40.3370477416328 -0.311145555656717 0.2449359663373 -1.27031387145586 0.203972849009344 0.437140492321751 0.431443214029456
"TMEM41B" 537.038779095494 0.129649130820028 0.102071156172059 1.27018381766422 0.204019160528819 0.437140492321751 0.431443214029456
"PDE4DIP" 344.360219490871 -0.147497268844365 0.116149604854094 -1.26989040582316 0.204123671153721 0.437140492321751 0.431443214029456
"NDRG3" 174.694791999574 -0.135158436752004 0.106453900553182 -1.26964287874526 0.204211868331777 0.437167412922765 0.431467851769543
"GUCD1" 487.243455461685 -0.143850593701419 0.113303076475082 -1.26960889480398 0.20422397942465 0.437167412922765 0.431467851769543
"HSPD1" 4038.3563496316 -0.11207910035751 0.0882686134423501 -1.26975032218798 0.204173581404488 0.437167412922765 0.431467851769543
"NGEF" 23.5054587065393 0.383832113610678 0.302358215404732 1.2694614998203 0.204276513645684 0.437217257442109 0.431516402740254
"SERPINB6" 155.336594147341 -0.184491050765059 0.145361943184647 -1.2691839880725 0.204375450499052 0.437303783861985 0.431600513846783
"DOLPP1" 486.700190044529 -0.121762223289126 0.0959367889306099 -1.26919219046612 0.204372525730176 0.437303783861985 0.431600513846783
"THBS4" 30.7933529992894 -0.35079017371798 0.276451302792345 -1.2689040354477 0.204475292873731 0.437348314428423 0.431642534200071
"PGAP6" 387.405891528491 0.101184222031984 0.079740041647533 1.26892612470958 0.204467413664796 0.437348314428423 0.431642534200071
"SNTB1" 280.800268008785 0.132800925370246 0.104659995491782 1.26887952503947 0.20448403596068 0.437348314428423 0.431642534200071
"PEAK1" 96.145118079856 -0.186240257368958 0.146815833277889 -1.26852978463466 0.204608821188065 0.437552597871129 0.43184350941991
"ARHGAP12" 260.946831204474 -0.112438283662779 0.0886611764316792 -1.26817946916621 0.204733867105287 0.437757380273184 0.43204497667355
"TOX4" 542.210913610077 -0.107552533672656 0.0848474896579971 -1.26759830027003 0.204941439248552 0.438075880721772 0.432358034166754
"ZNF778" 85.754201453418 0.168651663176564 0.1330470264506 1.26760941357215 0.204937468551501 0.438075880721772 0.432358034166754
"TRAPPC9" 104.512617203685 0.199023399295038 0.157056272385546 1.26721076638359 0.205079937100961 0.438309250755672 0.432587714766127
"ZNF546" 35.6908783619963 -0.275545481755571 0.217479212956385 -1.26699686838959 0.205156409650306 0.438410008785242 0.432686514127418
"INO80B" 109.899085054877 0.160817810447231 0.126975965973431 1.26652165403397 0.205326381888222 0.438710514074492 0.432982452621307
"CNPPD1" 486.617258448411 -0.124635188361916 0.0984772039044953 -1.26562476817263 0.205647454270831 0.439333735378074 0.433596892391105
"CRAMP1" 159.967555517039 -0.138119871100804 0.109173262985754 -1.26514374786826 0.205819802923406 0.439615357306828 0.433873547835538
"GRB2" 744.128619448915 0.0871521588120266 0.0688899386553632 1.26509270458236 0.205838097791711 0.439615357306828 0.433873547835538
"ADAT2" 70.8797005682593 0.204360079242491 0.161566662897066 1.26486538483926 0.205919587785996 0.43972657117501 0.433982664732005
"NDUFB3" 373.785865734288 -0.126244365796206 0.0998289270289566 -1.26460705882962 0.206012221409829 0.439861546298262 0.434115232328606
"CDC5L" 843.037639860245 -0.101703499095907 0.0804544388557981 -1.264112963092 0.206189484468077 0.440177151360871 0.43442576539362
"CELSR1" 371.402565188643 0.112999787466808 0.0893964115391259 1.26403046298286 0.206219093208902 0.440177496114046 0.43442576539362
"C6orf118" 198.805959120835 -0.166960645420886 0.132097572716655 -1.26391910151908 0.206259064995239 0.440199957674019 0.434447289093405
"FRY" 42.6898228499174 0.282900207802522 0.223899914831663 1.26351190448294 0.206405271114492 0.440340420087854 0.434581409154368
"SCRN2" 293.614802211437 -0.117322496256925 0.0928620095775614 -1.26340682040629 0.206443014288075 0.440340420087854 0.434581409154368
"TFB2M" 135.389811811409 0.160472694305666 0.12700585698856 1.26350625168508 0.206407301309133 0.440340420087854 0.434581409154368
"VAMP5" 160.360455572929 -0.1743097719882 0.137987915727981 -1.26322490682316 0.206508364254017 0.440340420087854 0.434581409154368
"ADCY6" 102.858138147146 0.164859412313157 0.130494197961898 1.26334668428165 0.206464615706378 0.440340420087854 0.434581409154368
"RPL13P12" 2356.87990124729 -0.0603431146197907 0.0477714898458403 -1.2631616643006 0.206531086783245 0.440340420087854 0.434581409154368
"C1orf226" 237.57025242077 0.139489700285779 0.110425149781512 1.26320589613665 0.206515194449818 0.440340420087854 0.434581409154368
"ADD1" 1055.61513891037 -0.0830954936591544 0.0658097212218246 -1.26266290323681 0.206710351232592 0.440607000155122 0.434841929982492
"PDLIM1" 1086.42625696417 -0.160721126850626 0.127301387532576 -1.26252454875638 0.206760098537024 0.440607000155122 0.434841929982492
"UNC5B" 352.735130156651 0.291731358087262 0.23106396226595 1.26255671904165 0.206748530481906 0.440607000155122 0.434841929982492
"UTP4" 248.064074080494 -0.126277627333238 0.100023006049576 -1.26248582521754 0.206774023687997 0.440607000155122 0.434841929982492
"TRAFD1" 505.302502943985 0.0852380246648921 0.0675329374131201 1.26216966016841 0.206887743469959 0.440766141273518 0.434997703104681
"MACROD2" 18.3850303117345 -0.431674236987787 0.342024693381899 -1.26211424303738 0.206907680848025 0.440766141273518 0.434997703104681
"ZNF629" 234.918188016562 0.128733185922217 0.102051676421646 1.26145096715836 0.207146415334158 0.441034348455065 0.435259187129543
"DCAF8" 342.734794368086 0.104246026908666 0.0826292684003957 1.26161139904474 0.207088652379139 0.441034348455065 0.435259187129543
"MEN1" 643.863000852491 0.0937125532219696 0.0742930066881426 1.26139131258133 0.207167896743481 0.441034348455065 0.435259187129543
"PPFIA3" 74.1939050714893 0.20097118493674 0.159323389453829 1.26140415180522 0.207163273246321 0.441034348455065 0.435259187129543
"RPL17P39" 887.628297500789 -0.0728059913261549 0.0577204774162467 -1.26135462811785 0.207181107496084 0.441034348455065 0.435259187129543
"RND2" 278.141602023042 -0.142123013338532 0.112694567114986 -1.26113456022702 0.207260370840217 0.441077452067136 0.435300442266687
"MCFD2" 661.435919131628 -0.150570598985613 0.119391138407044 -1.26115389294864 0.20725340676134 0.441077452067136 0.435300442266687
"ATP5F1D" 1056.50741113249 0.069219598233479 0.0549075133193945 1.26065804202117 0.207432077034195 0.441362312560336 0.435579004256867
"SLC1A6" 65.6449414379525 -0.237069210045414 0.188079619977085 -1.26047261300453 0.207498921487304 0.441362312560336 0.435579004256867
"MRPL9" 1039.00837048093 0.0665415872064128 0.0527865510772591 1.26057842098874 0.207460777339746 0.441362312560336 0.435579004256867
"TAF6L" 79.5336437119746 0.194837511678923 0.154579527743736 1.26043541808413 0.207512331594464 0.441362312560336 0.435579004256867
"ZDHHC3" 490.467078013736 -0.102084836878182 0.0810023225328354 -1.26027049208127 0.207571800927476 0.441425989509734 0.435641205310059
"SF1" 1530.41972922795 -0.0794135693621903 0.063018563985987 -1.26016151970472 0.207611101177502 0.441446762503742 0.435661064715824
"NUDT5" 973.222583622807 -0.0724329059180526 0.0575015380480564 -1.25966901715772 0.207788786661513 0.44169891681119 0.435971270878682
"ZNF30" 18.8358647002746 0.375743070448755 0.298321976280288 1.25952192705953 0.207841875334094 0.441748948172052 0.436020003125446
"PDHA1" 365.489890298081 0.104586889823108 0.0830434755931395 1.25942332105074 0.207877470334965 0.441761789389687 0.436032027634079
"FAM110B" 174.750696259411 0.193236030824855 0.153456026786188 1.25922738175734 0.207948214026126 0.441849311053664 0.436117764003945
"ELOA" 450.898989166343 0.110959650362182 0.0881353642137146 1.25896853495859 0.208041697174679 0.441922309132741 0.436188515285395
"PXK" 75.8834950926536 0.233157396300478 0.185194070089305 1.25898953561549 0.208034111600872 0.441922309132741 0.436188515285395
"NDRG1" 43.9817950924699 0.270398515008046 0.214804603488417 1.25881154601339 0.208098408955916 0.441979968325238 0.436244776621009
"MVB12A" 291.751522890532 0.105964268389406 0.0841883478556199 1.25865717867669 0.208154184618272 0.442035623195615 0.436299059662847
"DRC7" 12.5065639327306 -0.506366351762467 0.40237558932116 -1.25844202581162 0.208231941252385 0.442137934352366 0.436399393458601
"SAMHD1" 46.2272629709982 -0.372390166021099 0.295966548596874 -1.25821707820204 0.208313260240601 0.442184977858066 0.436444527589757
"ELP5" 493.450331208271 0.0859496398837478 0.068307310836472 1.25827878204006 0.208290951894921 0.442184977858066 0.436444527589757
"HACD4" 13.0630861056555 -0.530715603289154 0.421851636369107 -1.25806221319193 0.208369257614717 0.442241042570607 0.436499215270084
"DGCR6" 120.902932681251 0.15054297277005 0.119672935112706 1.25795337624393 0.208408618309112 0.442261786837678 0.436519041160715
"ARL2BP" 887.745735607338 0.0748382890423592 0.0595013577735813 1.25775766877689 0.208479409135376 0.442286433118875 0.436542069810071
"ZNF124" 79.6479974418838 -0.209607347548964 0.166650886497017 -1.25776317159114 0.208477418432751 0.442286433118875 0.436542069810071
"ARMC9" 399.126151848564 0.112464345493275 0.0894321012545147 1.25753889169184 0.208558565277555 0.442328807288436 0.436582596647682
"SPNS2" 11.0496739296472 0.482966212510429 0.384040566696608 1.25759165669593 0.208539472280765 0.442328807288436 0.436582596647682
"HERPUD2-AS1" 62.3743877912698 0.239699098284319 0.190658139291856 1.25721933075929 0.208674225352763 0.442448556109659 0.436762093517158
"SNRPG" 3294.9209816055 -0.0848087262017116 0.0674749992890703 -1.25689110181953 0.208793071062324 0.442637757231544 0.436948205615736
"B4GALNT4" 1127.24556585661 0.10432861413689 0.0830509497722805 1.25620013284558 0.209043418608511 0.443105646817927 0.437409423201902
"MCRS1" 1183.40781918834 -0.0751609929543965 0.0598383036076033 -1.25606824430174 0.209091228344427 0.443144148772507 0.437446772468402
"IFT27" 441.194621073069 0.135229680789657 0.107688464720594 1.25574898983397 0.209206991218743 0.443326638040511 0.437626257705568
"SCRN3" 121.915853466552 -0.165567779959828 0.131867078056439 -1.25556569842979 0.209273474348272 0.443404662587947 0.437702621251844
"A1BG" 93.3583013904732 0.193889186026092 0.154445313258486 1.25539054527081 0.209337019885857 0.443414586931353 0.437711103014471
"BEX3" 7010.35065741535 0.0791494065449251 0.0630477008347085 1.25538926078257 0.209337485949596 0.443414586931353 0.437711103014471
"ZNHIT1" 1297.70881896168 0.107409622758818 0.0855730473777598 1.25518052763344 0.209413232674155 0.443512185040134 0.437806788412849
"PABPC1" 8128.3321546299 0.0804088244888417 0.064081552695392 1.25478895417938 0.20955538346777 0.443723888458686 0.438014453707868
"TMED5" 334.914438974465 -0.173354097630901 0.138159196347402 -1.2547416474181 0.209572561715168 0.443723888458686 0.438014453707868
"ANKRD36C" 359.316806284991 -0.185008783731017 0.147540486573573 -1.25395264735528 0.209859217368038 0.444267891405952 0.438550799025436
"MORN4" 180.842585527202 0.147847797346564 0.117964873553109 1.25332052579196 0.21008908141499 0.444628569869924 0.438968328239878
"ADGRL4" 15.7791440667825 0.587268655149415 0.468610138152097 1.25321372146414 0.210127937622844 0.444647849884807 0.438986695840771
"VWA8" 71.3546644200463 0.221317516709154 0.176634111794954 1.25297154926717 0.210216060934569 0.444708417612503 0.439045158876504
"AASDH" 119.522682229966 -0.172970598856613 0.138040369345813 -1.25304358193432 0.210189846389966 0.444708417612503 0.439045158876504
"ANTKMT" 185.31473878943 0.131803541323818 0.105225741071238 1.25257888404499 0.210359003538153 0.44488488750542 0.43921804814251
"NIBAN1" 282.599222866121 0.342303502878887 0.273276876323408 1.25258861080434 0.210355461839675 0.44488488750542 0.43921804814251
"POLG2" 99.8219897217617 0.181066814422815 0.144622229475715 1.25199850036346 0.21057041040925 0.445268990634809 0.439596591705099
"JAM2" 350.984318192455 -0.126463128632744 0.101028584984865 -1.25175591295958 0.21065881929236 0.445392932218133 0.439718287417834
"THAP9" 54.2200270555374 -0.240434092018978 0.192164053290597 -1.25119182230917 0.210864501068927 0.445764752082918 0.440084702702602
"CYB5D2" 233.783251608836 0.189554660520748 0.15151998012553 1.25102089086671 0.21092685568131 0.44583351791915 0.440151925082579
"GPR63" 57.4715385661277 -0.253865342787554 0.202977553700396 -1.25070648532039 0.211041583481515 0.4458868678278 0.4402025943448
"C2orf42" 93.9337040278158 0.184863526804289 0.147803353690842 1.25073973078422 0.211029449949842 0.4458868678278 0.4402025943448
"FHOD3" 178.1428107827 0.151518895256828 0.12113224728314 1.25085514927054 0.210987329807602 0.4458868678278 0.4402025943448
"NRL" 31.7737301294647 0.306881201377869 0.245394095638638 1.25056473171944 0.211093324676943 0.445933156765255 0.440247626568782
"TMA7B" 52.2212889616376 -0.22764301700471 0.18211219346676 -1.25001523879981 0.211293980681032 0.446293969650991 0.440603172225614
"RBBP8" 556.828850410593 0.0913038897617539 0.073067192021594 1.24958804677714 0.211450071840544 0.446434417213623 0.44073982854301
"SELENOS" 2002.72389017318 0.23992484050721 0.191986384104474 1.24969716798587 0.211410192253277 0.446434417213623 0.44073982854301
"RPTOR" 113.626732934425 0.170421813431624 0.136378002168427 1.24962831777777 0.211435353712044 0.446434417213623 0.44073982854301
"EIF5B" 1069.74934914506 0.101805067482703 0.0814870909579804 1.249339819177 0.211540809697513 0.446436823854076 0.440740205820974
"EVC2" 29.8249871917562 0.291388050142097 0.233219175409749 1.24941720435358 0.211512519070187 0.446436823854076 0.440740205820974
"VPS33B-DT" 13.2258228130331 -0.463295869871715 0.370808261130372 -1.24942165112342 0.211510893494294 0.446436823854076 0.440740205820974
"ELAC1" 158.359170013349 -0.137800889962262 0.110310891742678 -1.2492047501865 0.211590195042293 0.446478011786024 0.440780202284566
"DNAJC5" 284.444985691154 -0.135765193796456 0.108695509871738 -1.24904141814746 0.211649925351677 0.446541013995324 0.4408417346733
"NFKBIE" 196.439298846533 0.254425079906122 0.20371112443986 1.24895034871418 0.211683234614053 0.446548262914318 0.440848225445698
"BTN2A1" 137.527616736916 -0.19749593991784 0.158172883109981 -1.24860808018854 0.211808455526687 0.446746591987851 0.441042691639382
"EIF5-DT" 34.8909343589265 0.291626754702861 0.233576086946921 1.24853001227447 0.21183702461934 0.446746591987851 0.441042691639382
"GRINA" 2081.6647282986 -0.0723892207611379 0.057986539896821 -1.24837972553535 0.211892030160664 0.446799558025335 0.441094315993136
"DHX33" 648.562878846408 -0.111077685537551 0.0890009954302246 -1.24804992349366 0.212012775189982 0.446811001592063 0.441102953534301
"ATP1A2" 12.3541108185564 -0.51935485946722 0.416101676892278 -1.24814411551067 0.211978285135883 0.446811001592063 0.441102953534301
"SPICE1" 91.2861689111982 -0.17735137382566 0.142093611964093 -1.24813052025503 0.211983263026087 0.446811001592063 0.441102953534301
"NPLOC4" 570.492055022045 0.101037581172524 0.080957113968625 1.24803832819042 0.212017021293317 0.446811001592063 0.441102953534301
"ENTREP3" 802.057958837815 -0.0877301717820523 0.07030652993794 -1.24782394835149 0.21209553647281 0.446913459147951 0.441203437532341
"TIRAP-AS1" 21.9742945313355 -0.363382539297763 0.291293007690804 -1.24748116056215 0.212221123852334 0.447115061218419 0.441401799055261
"TIMM21" 275.83356308139 0.10512054328756 0.0842866557136199 1.24717895611764 0.212331887238412 0.44714665303046 0.441430329832991
"STK25" 1264.98238601431 -0.0875063361310644 0.0701571245830448 -1.24729080119986 0.21229088912933 0.44714665303046 0.441430329832991
"DNAJC14" 225.241119090021 0.127114943851092 0.101916002558336 1.24725205718633 0.21230509054838 0.44714665303046 0.441430329832991
"TRIM7-AS2" 31.3052387400682 0.295483111886568 0.236933559136981 1.24711380254807 0.21235577266947 0.44714665303046 0.441430329832991
"HPS4" 363.162331264084 -0.0957832475829593 0.0768178219826997 -1.24688835364964 0.212438437671694 0.447194728392688 0.441476462915514
"GIT1" 292.695741617928 0.120062041641487 0.0962835030692908 1.24696378729681 0.212410775944741 0.447194728392688 0.441476462915514
"NUB1" 458.56118938172 -0.0976097668335785 0.0783208351012232 -1.24628097628716 0.212661259455182 0.447600747160808 0.44187662577275
"DEAF1" 302.662982636231 0.119373717908783 0.0958157361986075 1.24586756460697 0.212813019710557 0.447818678673696 0.442090441876726
"SELENOH" 811.370124070986 0.0941241351183731 0.0755510014545463 1.24583570444134 0.212824718577598 0.447818678673696 0.442090441876726
"N4BP3" 192.596037559557 -0.204369871438792 0.164063085798865 -1.24567857811319 0.212882421241471 0.447855808662836 0.442125769164372
"TYSND1" 106.350761238504 0.191234107973735 0.153524685186897 1.24562449185896 0.212902286349887 0.447855808662836 0.442125769164372
"FRMD4A" 995.997037547045 0.147991102528729 0.118843010638167 1.24526551232624 0.213034168325521 0.448028608453463 0.442295030574946
"ZDBF2" 188.48084376579 -0.150137362366687 0.120569236404588 -1.24523773098205 0.21304437709976 0.448028608453463 0.442295030574946
"GCLM" 597.03846871378 0.165534438394193 0.132960082861239 1.24499349603257 0.213134140998225 0.44815433107912 0.442418480624834
"RRM2B" 435.508016654711 0.164005681636743 0.131745924347436 1.24486341759031 0.213181959990424 0.448183613218293 0.442443409728642
"TTLL4" 243.829792628331 -0.119029706496543 0.0956357350154059 -1.24461537810494 0.213273164880341 0.448183613218293 0.442443409728642
"SERBP1" 3044.22573933137 -0.0712164871109161 0.0572235241315451 -1.24453165357667 0.213303957006522 0.448183613218293 0.442443409728642
"HPS6" 97.6916263460168 0.162651394723975 0.130699709419144 1.24446638364256 0.213327964145582 0.448183613218293 0.442443409728642
"NQO1" 5955.25292630684 0.104392250341479 0.0838841558285084 1.24448114558006 0.213322534340429 0.448183613218293 0.442443409728642
"MIA-RAB4B" 93.6685070819163 0.183308161478551 0.147276194073743 1.24465574787169 0.213258318873016 0.448183613218293 0.442443409728642
"BEND3" 87.3038499563122 -0.193324841619144 0.155458338462436 -1.24357974960512 0.213654272981609 0.44874301988606 0.442994325447951
"NDUFB2-AS1" 21.4450980170733 0.372077082965691 0.299184432228049 1.24363784637725 0.213632880547111 0.44874301988606 0.442994325447951
"RPL17" 4725.00274381279 -0.0571329945175434 0.0459486314131799 -1.24341014651321 0.213716733194413 0.448811144674077 0.443060914577825
"TMEM167B-DT" 29.4002967641511 -0.297396481773353 0.239212524596444 -1.24323123245769 0.213782636660309 0.448886480235749 0.443134622072284
"ARRB1" 20.246769404679 0.395986168485467 0.318557463200603 1.24306040268818 0.213845575939979 0.448955571509946 0.443202165266094
"GDPGP1" 31.0341533344524 -0.292970082539739 0.235708199803839 -1.24293547183999 0.213891613016422 0.448989163231215 0.443234663873514
"DPP10" 67.9464847552927 -0.244049814134024 0.196441466375943 -1.24235386059973 0.21410603115437 0.449376151880866 0.443616029641685
"COX6B1" 2236.70921255913 0.068224946553338 0.0549340441780243 1.24194290761194 0.214257627470069 0.449514133127148 0.443750253709314
"NOVA1" 840.17542229464 0.0852135600517274 0.0686111576319855 1.24197817079247 0.214244616211424 0.449514133127148 0.443750253709314
"PPIAP6" 32.5442491808293 -0.274631526913443 0.221132661220361 -1.24193108968091 0.214261988127571 0.449514133127148 0.443750253709314
"ZRSR2P1" 75.8883097338698 0.234439551230619 0.188812869193204 1.24165027644767 0.214365623260871 0.44966844463984 0.44390192387349
"SEMA3B" 32.8636034646407 0.312518766053827 0.251751199766649 1.24137945059846 0.214465606749863 0.449741775079647 0.443972326648072
"COQ5" 275.467441501412 0.105155086070934 0.0847048466138514 1.24142939010692 0.214447167553757 0.449741775079647 0.443972326648072
"CYP7B1" 37.5671713613185 -0.302726244856352 0.243876206984723 -1.24131110861223 0.214490842557051 0.449741775079647 0.443972326648072
"OPN3" 196.812717962971 -0.323847633238311 0.260953912956895 -1.24101466641661 0.214600330916405 0.449907822018434 0.444134257153716
"LRP11" 94.8958421000143 0.187699346076583 0.151266472919906 1.24085226853916 0.214660328246954 0.449907822018434 0.444134257153716
"LAGE3" 531.96456729115 0.12562618684799 0.101240369626815 1.24087048784061 0.214653596587297 0.449907822018434 0.444134257153716
"CXCL2" 65.8878372910047 -0.526606623773558 0.424461188582313 -1.24064729105718 0.214736073726705 0.450003481013148 0.444228026704962
"ATP10A" 19.9329207726697 -0.402969061096903 0.32501219508673 -1.23985827974661 0.215027817471759 0.450551698285373 0.444768545531258
"CLTRN" 26.3556666551017 0.325073681239706 0.262315340048807 1.23924769774891 0.215253781415739 0.450961951591096 0.445172870035581
"MATN4" 13.3490783877892 -0.513130636272362 0.414173350387945 -1.23892721680844 0.215372453321721 0.451147341963716 0.44535521752591
"DND1" 21.3363960387922 -0.353251220536682 0.285259087646391 -1.23835220623918 0.215585493953956 0.451530329777741 0.445732624925193
"NAPRT" 198.092260660753 0.166208189199415 0.134229638592789 1.23823762726233 0.215627963439743 0.45155600973624 0.445757311933129
"PPP2R5B" 140.787308326363 0.177520760106311 0.143442385596875 1.23757534683792 0.215873560319057 0.451753882073256 0.445949328553841
"FAM135A" 257.652875467999 0.107395637343178 0.0867687776820324 1.23772214167559 0.215819106260137 0.451753882073256 0.445949328553841
"GGA1" 403.784354624967 0.089540049316685 0.0723508150581044 1.23758176386508 0.21587117969358 0.451753882073256 0.445949328553841
"ARHGEF17" 312.971184802728 -0.126168807111165 0.101934187777935 -1.23774770625558 0.215809624001168 0.451753882073256 0.445949328553841
"TAFA5" 59.1455760282887 0.213961471097278 0.172853289206558 1.23782123024339 0.215782354601827 0.451753882073256 0.445949328553841
"TGFB1" 110.2908262726 0.302493197122839 0.244463582637457 1.23737529270951 0.21594778702744 0.451845957514863 0.446039558408212
"SLC39A14" 549.296384215366 0.283993774593414 0.229554439912192 1.2371521748917 0.216030592805138 0.451955955388552 0.446147480275505
"BCS1L" 115.940342500354 -0.155496563005848 0.125705975320224 -1.23698624993549 0.216092187401476 0.452021552935525 0.446211572372925
"TP53RK" 293.54355238538 0.1342625350554 0.108556093601104 1.23680330234391 0.216160115789403 0.452100379294807 0.446288723224134
"TMC7" 26.1119538615689 0.323059131694452 0.261241903691702 1.23662830169735 0.216225107863732 0.452173043137529 0.446359790742026
"CCNH" 217.265140958474 0.122791447063182 0.0993106528960011 1.23643781892936 0.216295865706151 0.452194489590986 0.446379637480638
"PRRT2" 379.143635592301 -0.1507634653047 0.121928613287901 -1.23648962486527 0.21627661992039 0.452194489590986 0.446379637480638
"DOP1A" 76.7692390199772 -0.191208062512657 0.154695916411642 -1.23602527427975 0.216449169092311 0.45245171019324 0.446632888343249
"RELCH" 124.035548709537 0.146901624898101 0.118879842563909 1.23571517029162 0.216564456560555 0.452502865063905 0.446681399949239
"TERF2IPP1" 12.833763145728 -0.550235256532079 0.445242303393087 -1.23581082107173 0.216528891724139 0.452502865063905 0.446681399949239
"NEBL-AS1" 22.2348723534583 -0.367494432115371 0.29738559942084 -1.23575059730891 0.216551283610395 0.452502865063905 0.446681399949239
"CCNY-AS1" 26.9192668410806 -0.339506259027085 0.274794012658286 -1.23549365483909 0.21664683649279 0.452611727728053 0.446788200512885
"SPSB2" 184.909047505726 0.139704253183364 0.113108678787344 1.23513292420312 0.216781037765429 0.452735073232738 0.446907974837721
"PTX3" 380.313822613247 -0.153840219808574 0.124545844798027 -1.2352095732945 0.216752517286397 0.452735073232738 0.446907974837721
"LINC00472" 1230.63785758275 0.143820900202203 0.116445615446302 1.23509073013165 0.21679673897511 0.452735073232738 0.446907974837721
"FAM131B-AS2" 125.902445853218 0.184692647423755 0.149714719944225 1.23363051737705 0.21734061593552 0.453807448945963 0.44796588555541
"ZC3H12B" 37.7946695032086 -0.275565696523854 0.22343669269126 -1.2333054755005 0.217461815808482 0.453997098143182 0.44815243085669
"ABHD14A-ACY1" 39.3129645333403 0.241432461616226 0.195783093261174 1.23316297436447 0.217514966190529 0.454044646643769 0.448198704677944
"KCTD20" 491.871306678463 -0.10889928026205 0.088321703994259 -1.23298436666404 0.217581596867898 0.454056918886128 0.448209494338061
"RPL37AP1" 13.5218129020078 -0.4489285775725 0.364084141227976 -1.23303524305772 0.217562615628415 0.454056918886128 0.448209494338061
"CNBD2" 64.51063748335 0.208003403121466 0.168716721690702 1.23285588433129 0.217629537050421 0.454093567815423 0.448245009235886
"FOXK2" 715.075633906281 0.117515529457422 0.0953644317833836 1.2322784004455 0.217845105461707 0.454464790693985 0.448625724237854
"RPS2P29" 110.262159814278 0.158265502136915 0.128448183129218 1.23213500013231 0.217898659011493 0.454464790693985 0.448672728843155
"AHI1-DT" 23.6538868913418 0.319953227521235 0.259728669109386 1.23187489705453 0.217995819929993 0.454604006182134 0.448809498984465
"RALGAPB" 452.874836418971 0.0925704824196758 0.0751541741788768 1.23174106336856 0.218045825333879 0.454644859407284 0.448849160538555
"TECRP1" 100.637801417599 0.166499366183218 0.135194795414301 1.23155159688644 0.218116631383269 0.454729066376166 0.448931623178335
"CST3" 2133.2478200223 -0.07710835857428 0.0626225352052489 -1.23131965707797 0.218203332753555 0.454846383767974 0.449046774000656
"ERH" 4283.49272674197 -0.101541069090652 0.0824718257924721 -1.23122130636667 0.218240104688801 0.454859604697184 0.449059155659693
"TGFBRAP1" 217.419200243226 0.145687904686689 0.118358649103683 1.23090205734831 0.218359498054694 0.454941461162069 0.449137956966283
"NRBF2" 235.015242965292 0.194807565159027 0.158267911583121 1.23087215349219 0.218370683960252 0.454941461162069 0.449137956966283
"ZNF846" 54.2591079080237 0.241470154345531 0.19616509917007 1.23095369852811 0.218340182005023 0.454941461162069 0.449137956966283
"MTMR11" 33.8527286678923 -0.293304413171314 0.238384274545658 -1.23038490575911 0.218553002987474 0.455058375322949 0.449250030431029
"POR" 1017.16821679831 0.0812798685612786 0.0660642530840153 1.23031540912017 0.218579016244232 0.455058375322949 0.449250030431029
"KANSL1L" 109.01717151236 -0.185337102447448 0.150640905855261 -1.23032387116368 0.218575848701471 0.455058375322949 0.449250030431029
"SEC24D" 503.205954555026 0.34546034818171 0.280734328408672 1.23055969015237 0.218487589348363 0.455058375322949 0.449250030431029
"PTDSS1" 354.851293034245 0.123709243685774 0.10053658273294 1.2304898408412 0.218513728997153 0.455058375322949 0.449250030431029
"SMS" 1059.65729096188 0.105390527133103 0.085723891110189 1.2294183776333 0.218914983378561 0.455442118977307 0.449624859709087
"LAMTOR3" 692.733988838948 0.126676342773408 0.1030445900734 1.22933520996274 0.218946151121951 0.455442118977307 0.449624859709087
"HSPA2" 12.9048296695338 -0.512991610767198 0.417195655973384 -1.22961877340335 0.218839896565932 0.455442118977307 0.449624859709087
"FAM241B" 113.865976482892 -0.164683790589346 0.133951482035512 -1.22942865645702 0.218911131529211 0.455442118977307 0.449624859709087
"ANKRD36B" 293.420587924965 -0.185109848192049 0.15057702653925 -1.22933658903005 0.218945634279567 0.455442118977307 0.449624859709087
"ARL17B" 256.107168117297 -0.121853729374618 0.0991215692001852 -1.22933616121959 0.218945794612895 0.455442118977307 0.449624859709087
"TRAPPC10" 146.032454909258 0.139919446156149 0.113835438831871 1.22913784663142 0.219020127348476 0.455532609378742 0.449713525441583
"CEP95" 491.611266324448 0.126848685239083 0.10321052287975 1.22902860774064 0.219061080263821 0.455554400081191 0.449734369084934
"RPL3" 16143.3775138348 0.0498252919080478 0.0405509657730556 1.22870789778217 0.219181344010112 0.455741094764662 0.449918009825903
"PET117" 86.9445745064809 0.186036208625747 0.151433309012305 1.22850256551305 0.219258366906444 0.455837839849448 0.450012850042309
"CROCC" 357.213783361238 0.122489086372507 0.0997387866851358 1.22809882136616 0.219409873437245 0.456038710326734 0.450209816163383
"EBF3" 22.2572135273196 0.488634554860559 0.397884146878074 1.22808249259123 0.219416002453163 0.456038710326734 0.450209816163383
"CLEC16A" 128.131955684949 0.14484220116079 0.117961742833764 1.22787437419357 0.219494130590808 0.456137670522924 0.450306842877109
"RPS7P11" 445.801405796949 0.081934792464352 0.0667415042361216 1.22764377881683 0.219580719958428 0.456254184311729 0.450421198667183
"PTGES3L-AARSD1" 104.877603688079 0.16472150666179 0.134234121061408 1.22712098354214 0.219777122206362 0.456471922014827 0.450634147076968
"SETP14" 26.7120137092741 -0.317793488911731 0.258959384879906 -1.22719433033527 0.219749559890472 0.456471922014827 0.450634147076968
"H2AC18" 55.0800210996451 0.211944280335403 0.172697298166216 1.22725880824964 0.219725332377828 0.456471922014827 0.450634147076968
"SEC62" 1044.59741715676 0.104832942034534 0.0854442427492264 1.22691639204074 0.219854016874045 0.45649669064622 0.450656594901472
"DEPDC5" 55.4434097079363 -0.232075629207507 0.189164510567685 -1.22684550347761 0.219880664480384 0.45649669064622 0.450656594901472
"MRPS30-DT" 22.776261208327 -0.341802017847986 0.27857613998825 -1.22696085121433 0.21983730547979 0.45649669064622 0.450656594901472
"ARL4C" 4454.49500244879 -0.118174373664815 0.0963423896846485 -1.22660828791592 0.219969852656939 0.456618435983326 0.450776114897399
"ARPC5" 1585.37403018991 -0.0733331601039248 0.059789564942514 -1.22652105220088 0.220002658020521 0.456623123033983 0.450780074341514
"CFAP52" 24.3652299019581 0.450287233395375 0.367173459569118 1.22636106085606 0.220062832572249 0.456684606593083 0.450840103604238
"PIEZO1" 215.864164500683 0.12414736392205 0.101245044329921 1.22620682072595 0.220120855205945 0.456719648392669 0.450873362330757
"TVP23C-CDRT4" 80.0719465760407 0.201940038930724 0.16469389799721 1.22615373967374 0.220140825974657 0.456719648392669 0.450873362330757
"POLR3E" 310.284868389884 0.0971560468375126 0.0792800752768548 1.22547874101069 0.220394895166705 0.457058724174606 0.451204095400819
"TRIM25" 267.415565490637 0.201857092412635 0.164745792736053 1.2252640207695 0.220475759844642 0.457058724174606 0.451204095400819
"GZF1" 102.34305130996 -0.159027080128863 0.129793415348799 -1.22523226391341 0.22048772143585 0.457058724174606 0.451204095400819
"ZNRD2" 368.393630211902 -0.110846196209764 0.0904609131519127 -1.2253490745071 0.220443725652284 0.457058724174606 0.451204095400819
"SLC25A41" 14.1912454615553 -0.443324956408385 0.36173891514119 -1.22553846946589 0.220372404924845 0.457058724174606 0.451204095400819
"ZNF623" 134.922425431598 -0.156257088838236 0.127513332387791 -1.22541765564585 0.220417898044131 0.457058724174606 0.451204095400819
"FAXC" 72.0611028794136 -0.195010893189096 0.159177351175796 -1.22511708951436 0.220531107125127 0.457085273059678 0.451229637771017
"ACBD4" 27.5156354639459 -0.346419940708297 0.282892647837365 -1.2245632516666 0.220739820914026 0.457454435466916 0.451593404114571
"SEL1L3" 210.223143487011 0.134621270863216 0.10994388643317 1.22445435786051 0.220780874200477 0.457476089208307 0.451614113785537
"VAT1L" 143.452810574614 -0.152676364058166 0.124714691829546 -1.2242051182457 0.220874858875481 0.457607399926637 0.451743075282378
"PEX13" 224.150123099013 -0.122055552496317 0.0997188265581012 -1.22399707968085 0.220953329187976 0.457706536128308 0.451840274436084
"ANKRD1" 69.9006945589136 0.274060768553739 0.223980173353294 1.22359387641624 0.221105470805017 0.457958234390105 0.452088079992165
"IKZF5" 116.378097835926 -0.195683244001516 0.159949805466998 -1.22340407623622 0.221177114532759 0.458043157112176 0.452171247450688
"HACD1" 188.380362437366 -0.129305412385699 0.105706626460105 -1.22324793360519 0.221236066045126 0.458101775210216 0.452228447476534
"GGA3" 180.373616338227 0.155121677443554 0.126828498716276 1.22308218589398 0.221298656268295 0.458167910512253 0.452293068333339
"PFDN6" 293.597950573126 0.108040761916149 0.0883470583341411 1.22291295209314 0.221362576013599 0.458236779705205 0.452360388016033
"KCNK1" 64.9581546289673 0.201555402477666 0.164836018370669 1.22276311008936 0.221419182504197 0.458290492948316 0.452412746115838
"PTPRS" 821.111717363505 -0.0881512669846767 0.072102302686583 -1.22258601598143 0.221486097519032 0.458365524811642 0.452486149415893
"FAM3A" 168.759624883901 -0.143199917182872 0.11714700021473 -1.22239508412838 0.2215582573584 0.458451388564974 0.452570245619754
"CYB561" 401.510051593796 0.164759196955539 0.134823065543971 1.22204013304983 0.221692450575717 0.458665571101152 0.452781014247593
"SOS1" 339.797581849977 0.0988352336987302 0.0809020315241984 1.22166565952263 0.221834087585018 0.458895092889682 0.453006924871168
"DNAAF11" 109.483462298983 0.158592924904363 0.129840458061567 1.22144458878266 0.221917733528167 0.458941101380609 0.453051010520801
"AFMID" 131.71743420206 -0.146107766174249 0.119611395132334 -1.22152045808512 0.221889024517746 0.458941101380609 0.453051010520801
"TBC1D17" 286.443878475498 0.143522935745242 0.117537399621357 1.22108312934943 0.222054546628147 0.458978943261588 0.453085703755016
"ZNF426" 251.649060571965 -0.117712101792204 0.0963974623006738 -1.22111203949589 0.22204360185927 0.458978943261588 0.453085703755016
"TMEM232" 17.6687974794308 0.373844976625032 0.306161349093503 1.22107175752893 0.222058851864317 0.458978943261588 0.453085703755016
"ANXA4" 126.007321877658 -0.181929825114337 0.148983525480849 -1.22114055582423 0.222032806560099 0.458978943261588 0.453085703755016
"TRIM47" 13.0246855522563 0.437889090127631 0.358672801345409 1.22085948107879 0.222139228180808 0.459081595858803 0.453186372875224
"BTN3A2" 42.9421457905904 0.247970423020946 0.203180927354266 1.22044143734311 0.222297577098335 0.459345339019341 0.453446063594969
"FBLN2" 26.1478546099292 -0.334015211476893 0.273786185556859 -1.21998562782681 0.222470323237625 0.459638754907535 0.453735045340489
"TRPS1" 290.319236518437 0.11552600837157 0.0947128205966503 1.21975047985907 0.222559478964426 0.459759410110591 0.453853484966422
"RFTN1" 345.002730356929 0.105418843914619 0.0864409711303289 1.21954719545754 0.222636574316616 0.459855121305068 0.453947300879334
"RANBP3" 565.322792425581 0.113551975032044 0.0931244406823862 1.21935739103474 0.222708574660034 0.459940283782562 0.454030703520128
"RSPO2" 917.73425030399 -0.157728541360539 0.129396944395437 -1.21895105095001 0.222862771597401 0.460195152623007 0.454281631731628
"CHN1" 504.680118112341 -0.100312173703128 0.0822995558767363 -1.2188665252747 0.222894856791115 0.460197834159336 0.454283613066314
"GARIN1A" 21.6811341314458 -0.347502843429921 0.285150670046509 -1.21866395535119 0.222971763985015 0.460293043508909 0.454376933139596
"NDUFAB1" 1874.39935522228 0.0851549952058936 0.0698814477851347 1.21856369472654 0.22300983570932 0.460308067409958 0.454391098408007
"ABRACL" 998.343814191647 0.0958042966124643 0.0786333198284243 1.21836769478265 0.223084275729022 0.460398143531329 0.454479351181729
"MAGED4" 1077.3242438597 0.136697963738431 0.112218473323892 1.21814136023652 0.223170258831903 0.460448451210392 0.454527681574085
"MED11" 169.092901000037 0.148035605473704 0.121521326458029 1.21818622120482 0.223153214541895 0.460448451210392 0.454527681574085
"FOXRED1" 215.476161590632 -0.119762745279308 0.0983318155180106 -1.21794502266026 0.223244865474463 0.46047526550466 0.454552821195459
"SIVA1" 1574.6561755888 -0.0732333782803576 0.060126676843273 -1.2179847968523 0.223229750171871 0.46047526550466 0.454552821195459
"MAP3K12" 1145.27422365677 -0.137720890170945 0.1130893951337 -1.21780552463054 0.223297884405225 0.460521078378767 0.454597380117218
"SPEN-AS1" 144.148529042884 0.163411841374141 0.1341957253035 1.21771271778266 0.22333316243689 0.460530295503742 0.454605814128124
"PLTP" 1356.54355479364 0.0754926419906312 0.062003595533989 1.21755264901126 0.223394017651758 0.460592244945996 0.454666302165224
"RAB39B" 178.715649304228 0.205023561273727 0.168500514439927 1.21675332538418 0.223698083373189 0.46115555789028 0.455221702485287
"PTPN13" 466.839088961641 0.111984779753948 0.0920436969034927 1.21664800004027 0.223738171590935 0.461174598585397 0.455239833249616
"NAPB" 84.5067108314965 -0.189996721720372 0.156213566856041 -1.21626261754502 0.223884897051652 0.46141340702166 0.455474903420812
"ERBB3" 32.0536864336765 -0.316523677725165 0.260317929912839 -1.21591193442244 0.224018471307855 0.461605626328161 0.4556633186473
"N4BP2L2" 1182.23682045634 0.0729781771961213 0.0600220749496518 1.21585562074183 0.224039926345385 0.461605626328161 0.4556633186473
"ZFR" 925.294129882022 0.0960644740074601 0.0790356442373881 1.21545759428398 0.224191612958532 0.46172722933372 0.455844832308526
"TSFM" 156.292367261952 0.136086532851571 0.11196177816088 1.21547312919615 0.224185691276627 0.46172722933372 0.455844832308526
"SDF2L1" 1417.30971015802 0.300783720188117 0.247529614096184 1.21514236301132 0.2243117986768 0.461869459553455 0.455983903576338
"CCS" 384.499231985177 0.107087565363046 0.088129617343226 1.21511438028815 0.224322469651999 0.461869459553455 0.455983903576338
"CRNDE" 251.255895127196 -0.11503499987595 0.0946800239626894 -1.21498701691586 0.22437104318275 0.461905846783604 0.456019153885208
"ATN1" 253.692575248754 0.120434142833946 0.0991373226637253 1.21482141738343 0.224434210367514 0.461972263367338 0.456084050880455
"NIBAN2" 202.77883439608 0.190575540204464 0.15691912895291 1.21448252661187 0.224563518320357 0.462174786156229 0.456283319092059
"CC2D2A" 344.126370186546 0.132236237507909 0.108918766367183 1.21408130038968 0.224716679952216 0.462426339747485 0.456530992623112
"CHRAC1" 265.541035489743 -0.118541095178702 0.0976781119868103 -1.21358913238115 0.224904659059431 0.462622105906202 0.456722242966169
"ZSWIM3" 51.8154173306355 0.219517530894182 0.180874532792673 1.21364532366645 0.224883191628665 0.462622105906202 0.456722242966169
"AGPAT3" 222.161771744503 0.18832149627001 0.155174212476039 1.21361335279268 0.224895405665563 0.462622105906202 0.456722242966169
"TIGAR" 315.525515771995 -0.100049604240701 0.0824510250413514 -1.21344281881909 0.224960563853629 0.462673432647778 0.45677224208411
"ASCC1" 310.107879240819 0.14400048677671 0.118693864092213 1.21320919053437 0.225049851217609 0.462793393314187 0.456889999670232
"CARS2" 231.393384228587 -0.110172756864565 0.0908319254692573 -1.21292988445846 0.225156628802401 0.462895521222229 0.456989479026453
"APP" 1719.93866092021 0.114985240945103 0.0948005630202451 1.2129172789886 0.225161448675865 0.462895521222229 0.456989479026453
"GON7" 289.415560256115 0.137538833559042 0.113409181193058 1.21276630438684 0.225219181602579 0.462925114342613 0.457017349425
"ODAD3" 24.7406477164803 0.332749328584705 0.274383178045651 1.21271767079447 0.225237781416499 0.462925114342613 0.457017349425
"TBC1D22B" 139.933176629026 -0.181126573379942 0.149394894793761 -1.21240135835957 0.225358781205798 0.462982828678431 0.457072310652293
"IMPDH1" 238.743892026309 0.137308718616312 0.113250916948318 1.21242919983573 0.225348129073371 0.462982828678431 0.457072310652293
"ATP8B1-AS1" 50.4800657410891 -0.237598569981703 0.195959671766028 -1.21248707879747 0.225325985767317 0.462982828678431 0.457072310652293
"LMX1A" 438.542126515874 -0.153116267697427 0.126303118828398 -1.21229205674215 0.225400603417173 0.463005114728583 0.457093640346409
"STAG2-AS1" 19.7130063102541 -0.387037552356369 0.319438887967816 -1.21161689116375 0.225659065705026 0.463472343247971 0.457554231128883
"MAPK1" 774.161207288168 -0.0906157217485257 0.0748505621729937 -1.21062179251367 0.226040388220583 0.463936801197484 0.458009396115561
"VCF1" 361.620011811928 0.124588426409679 0.102906120094964 1.21069987183178 0.226010451554157 0.463936801197484 0.458009396115561
"ALKBH3" 120.752394266052 0.187400987590776 0.154784107459627 1.21072499409965 0.226000819938658 0.463936801197484 0.458009396115561
"VEGFB" 487.340441227829 -0.113502377005936 0.0937306080283102 -1.21094250206564 0.225917441900718 0.463936801197484 0.458009396115561
"FTH1P8" 21.5352371489991 0.334151293909531 0.275984133561094 1.21076269710831 0.225986365548085 0.463936801197484 0.458009396115561
"KCTD14" 20.1298424136237 0.380763807156538 0.314565004518764 1.21044554126117 0.226107975738289 0.464011809628767 0.458082774213231
"ZNF574" 153.01233196658 0.134706332250459 0.111371568701605 1.2095217282193 0.226462468589956 0.464626190470354 0.458687959415472
"SMG1P4" 25.5200084381966 0.297949559829928 0.246340415995141 1.20950335585942 0.226469522596133 0.464626190470354 0.458687959415472
"NES" 2755.66407080881 0.0943501392180746 0.07803147947827 1.20912918541227 0.226613218194728 0.464857195769835 0.458915339647881
"SERPINB1" 46.2080623986393 -0.270912681629711 0.224112984306267 -1.20882189163787 0.226731279252887 0.465008455688326 0.459063320935312
"EXOSC6" 1107.45160679175 0.100319712019829 0.0829928521103954 1.2087753278606 0.226749172699505 0.465008455688326 0.459063320935312
"CLHC1" 108.868983545817 0.16612167924573 0.137464281718737 1.20847159108304 0.226865916848401 0.465184050075431 0.459235997768405
"MCEE" 32.148783877138 0.274148250065133 0.226929717226788 1.20807558135348 0.227018191361824 0.465368612791627 0.459416855450311
"ZNF589" 39.4302224959864 -0.254976502451426 0.211057130940608 -1.20809233649242 0.227011747163541 0.465368612791627 0.459416855450311
"VPS72" 958.970576684496 -0.0798173608641703 0.0661031800397066 -1.20746627947742 0.227252623740061 0.465711401488659 0.459753242319995
"PSMD6" 1091.88407352113 0.0628852249214174 0.052083257768118 1.20739807024728 0.227278878368997 0.465711401488659 0.459753242319995
"ZBTB4" 324.204381048386 -0.100606898248568 0.083319036874268 -1.20748993294759 0.227243519713513 0.465711401488659 0.459753242319995
"FIG4" 168.735047491943 0.172440254775209 0.142853411903875 1.20711330920989 0.227388509991785 0.465808338681267 0.459847594790866
"LSM3" 1441.02420761851 -0.0857119581195968 0.0710011001376735 -1.20719197242576 0.227358221266281 0.465808338681267 0.459847594790866
"EEF2K" 58.8897629802631 -0.222274553303786 0.184155903813838 -1.20699118898997 0.227435537233762 0.465840834553339 0.459879002790494
"LOXL3" 198.006402469763 -0.136162416891868 0.112832874068725 -1.2067619301174 0.227523841193108 0.465957854247785 0.459993852846936
"ARHGAP18" 32.3644844257803 0.300705165804406 0.249331916534615 1.2060436144069 0.227800674076015 0.466460887135381 0.460489774634348
"LHX5" 58.2808108933728 -0.295103392035201 0.244756167606592 -1.20570359848719 0.227931797036336 0.466665457074256 0.460691053229173
"EFNB2" 1348.81630143765 -0.089058806824277 0.0738803115820761 -1.20544709296926 0.228030750815921 0.466744766584639 0.460827265420521
"PNPLA6" 254.555269308518 -0.117595470133542 0.097587766563461 -1.20502266087901 0.228194553918675 0.466851794967695 0.460932683860313
"NEDD8" 1472.90528931787 0.0731148906746136 0.0606801012239973 1.20492367678679 0.228232767371864 0.466851794967695 0.460932683860313
"PNRC1" 783.317982232841 -0.10690377874254 0.0887148471675475 -1.20502691664047 0.228192911056453 0.466851794967695 0.460932683860313
"GART" 465.810108414112 0.0885962144745429 0.0735397294649892 1.20473946693973 0.228303894916635 0.466851794967695 0.460932683860313
"PTH1R" 13.0617664971261 0.430384930795502 0.357150116646949 1.20505331157696 0.228182721941376 0.466851794967695 0.460932683860313
"NAGS" 21.1274273946935 -0.366575841218278 0.304273972051516 -1.20475582826458 0.228297576804129 0.466851794967695 0.460932683860313
"PAIP1P2" 65.9562149715965 0.196561793458662 0.163155021022212 1.20475479226534 0.228297976863378 0.466851794967695 0.460932683860313
"TMEM276" 166.306635503551 -0.141253586041953 0.117293583658726 -1.20427376874203 0.228483781819339 0.467155733912663 0.461232088807434
"ANKRD10" 1003.51493368737 0.127990887403849 0.106297076087721 1.20408662321271 0.228556099614014 0.467239685042435 0.461314295060025
"HSBP1L1" 15.0763029676374 0.400529297859332 0.332723534665143 1.20379010238163 0.228670716177957 0.467410073215931 0.46148184200613
"DDX55" 228.675105156144 0.118212869758711 0.0982346333881281 1.2033726363252 0.228832152025243 0.467676101787439 0.461743815881782
"MRPL58" 595.784991251421 0.148969400720723 0.123813138888239 1.20317925915109 0.228906959267105 0.467765034466806 0.461830939928009
"TBPL1" 477.423589300964 0.135616728989069 0.112746770976295 1.2028435742748 0.229036859051877 0.467966507532457 0.462029176432227
"FAM151B-DT" 96.0554257985788 -0.185680081463255 0.154399570481046 -1.20259454663476 0.229133259029916 0.468099488312039 0.462159789348778
"MAGED4B" 1075.26279584191 0.135072893728361 0.112334875612671 1.20241281250972 0.22920362754019 0.468179259971408 0.462237868192585
"DIDO1" 428.723552105048 0.118575963036016 0.0986316420600014 1.20221016865847 0.229282110552587 0.46827558253041 0.462332287830178
"FAM66D" 126.536413607518 -0.161077182961458 0.134015407200929 -1.20193033268149 0.229390521149319 0.468432993188528 0.462487020063685
"TNPO1" 1752.12854105175 -0.0554279541683249 0.046143426126455 -1.20121020091629 0.229669673392203 0.46861632117181 0.462661222785035
"PTPA" 622.492809805615 0.131429805169887 0.109387405781482 1.20150765283197 0.229554339700068 0.46861632117181 0.462661222785035
"OLA1" 934.961233058511 -0.0754642245695523 0.0628320632913268 -1.20104641828576 0.229733195891631 0.46861632117181 0.462661222785035
"FBRS" 764.093214725971 0.162462566672382 0.13522162493147 1.2014540333672 0.229575127009774 0.46861632117181 0.462661222785035
"ZNF668" 134.889540488797 0.161539735972785 0.134509207061573 1.2009567188872 0.229767990774351 0.46861632117181 0.462661222785035
"EXD3" 130.270069288862 -0.157650585955495 0.131257554488687 -1.20107818989636 0.229720872410707 0.46861632117181 0.462661222785035
"ZNF677" 207.312533433281 0.150196543162483 0.12506620203248 1.20093630990311 0.22977590805332 0.46861632117181 0.462661222785035
"TUSC1" 152.564711883695 0.175839586420604 0.146403698539056 1.2010597285129 0.229728033101778 0.46861632117181 0.462661222785035
"AGER" 41.037084238349 0.261305615867275 0.217593260958422 1.2008902054977 0.229793794098834 0.46861632117181 0.462661222785035
"DICER1-AS1" 47.5340813893446 0.248865215374403 0.207158882208856 1.20132534372095 0.229625023153433 0.46861632117181 0.462661222785035
"RAPH1" 108.86134248381 -0.193249918042626 0.160949814972977 -1.2006843131511 0.229873681413093 0.468715289832618 0.462758254834216
"RPL13" 17158.8679767102 -0.0378061528975204 0.0315007146426772 -1.20016810178333 0.230074060983819 0.469059883195053 0.463097789416148
"SLIRP" 1892.20356260136 -0.0910408799439142 0.0758762000637019 -1.19986082417782 0.230193396964851 0.469239178757751 0.46327412668281
"ADAMTS10" 30.3705652286076 -0.291684083800792 0.243134773276689 -1.19968065394272 0.230263389310576 0.46931785429704 0.463351122839542
"ABHD12" 218.724056638599 -0.149857105237237 0.124979538964134 -1.19905311284788 0.230507293956301 0.46968689068413 0.463714108439784
"HSPA5P1" 33.9142799016143 0.328912127508464 0.274291576887578 1.19913316785252 0.230476168985264 0.46968689068413 0.463714108439784
"MRPL36" 516.672042355254 0.0819046160043418 0.0683254420992798 1.19874256920769 0.230628059990501 0.469868916551452 0.463893140091101
"RBCK1" 389.942974520357 0.156166045308333 0.130319765844462 1.19832969539493 0.23078869041534 0.470132099254361 0.464152295971678
"INO80D-AS1" 52.9824022649317 0.226366327799508 0.188932490149606 1.19813340532515 0.230865085834591 0.470223641239334 0.464241993977533
"MIPOL1" 47.57744742143 -0.249461602797972 0.208283753729101 -1.19770072476429 0.23103354707977 0.47050265146436 0.464516775118662
"NLRP2" 109.277960101124 -0.160164473578525 0.133847344905538 -1.19662047604725 0.231454515788137 0.471231558431091 0.465235047497603
"MATCAP1" 113.947540374391 0.172804191799654 0.144404814874419 1.19666502775501 0.23143714339758 0.471231558431091 0.465235047497603
"WDR37" 127.061757478292 -0.152671657167643 0.127598455078159 -1.19650082811838 0.231501175610281 0.471249289905409 0.465264785283649
"DHRS4" 90.9487736348704 0.175245593490254 0.146488054988925 1.19631319771092 0.231574360420433 0.471282987006757 0.46534781674907
"STK17A" 132.060959174294 0.176970446146685 0.147965039091408 1.19602878648488 0.231685325693541 0.471444629521788 0.465506734615576
"CERCAM" 21.2315659609897 -0.349056469003103 0.291981092622081 -1.19547627508503 0.231901000265818 0.47181926663583 0.465875963797635
"SNHG26" 13.1144711124733 -0.477534981555687 0.399568881130518 -1.1951255568366 0.232037978179633 0.472033709557587 0.46608701601332
"EIF2B2" 414.523249312682 0.109401823105433 0.0915665653207644 1.19477915025196 0.232173328484862 0.472116299033019 0.466166497415769
"AZI2" 563.663813237252 0.0975429699137201 0.0816308805614477 1.19492732704622 0.232115424996345 0.472116299033019 0.466166497415769
"FAM245B" 15.3913584607239 0.375758130376115 0.314493207795751 1.19480523286898 0.232163135359236 0.472116299033019 0.466166497415769
"TM9SF1" 294.166510732808 0.10485166004026 0.0878010186930142 1.19419639545255 0.232401152768793 0.472361901724694 0.466406249330555
"GNS" 708.818676115873 0.0961959079008322 0.0805550354706458 1.19416380787128 0.232413897358733 0.472361901724694 0.466406249330555
"ERVK3-1" 277.783332619086 0.107333335696203 0.0898653211036731 1.1943799274069 0.232329385010084 0.472361901724694 0.466406249330555
"PDCD4-AS1" 33.5635985494251 -0.271080531298783 0.22700769179893 -1.1941468993874 0.232420510247868 0.472361901724694 0.466406249330555
"RNASET2" 179.872150972229 -0.148099297360004 0.124074456730022 -1.19363244670301 0.232621775955404 0.472449769970296 0.466489568840112
"ZNF142" 89.1805045795154 -0.189454014378864 0.158709462238649 -1.19371593669686 0.232589104348836 0.472449769970296 0.466489568840112
"KBTBD3" 61.4748971166734 -0.216830693661377 0.181627929400002 -1.193818012338 0.232549164163393 0.472449769970296 0.466489568840112
"CEND1" 29.948992001208 0.273191597963693 0.22886763831444 1.19366634783183 0.232608509250342 0.472449769970296 0.466489568840112
"HNRNPA3P6" 53.9954946135963 -0.238423318639573 0.199704752672071 -1.19387904118176 0.232525287105049 0.472449769970296 0.466489568840112
"PXN-AS1" 185.549616594876 -0.139165425111779 0.116661437209128 -1.19289997141309 0.23290855044043 0.472967940766682 0.467000514279143
"SRD5A1" 132.30381150655 -0.160468086844603 0.134541326836797 -1.19270480392434 0.232985003579086 0.473058928755796 0.467089665969825
"NUDT22" 168.054712158263 0.140283490446343 0.117658978011849 1.1922888743111 0.233147995452263 0.473295641777146 0.467322015312114
"ARHGEF25" 79.6431618009562 0.199557839868877 0.167379791714729 1.19224571750567 0.233164912098401 0.473295641777146 0.467322015312114
"SLC35E2B" 428.338461923321 -0.0924099483067388 0.0775339581054964 -1.19186419170038 0.233314500814057 0.473534984136936 0.467557648419715
"AGPAT5" 624.549343090542 0.0834877759228972 0.0701390950897545 1.19031726622736 0.233921716950588 0.474702935782974 0.468710167311038
"ANGEL1" 224.301019013231 0.125785071508602 0.105699684626154 1.19002314863557 0.234037293808714 0.474808559697701 0.46881307818645
"TUFT1" 182.239190931844 0.25313047714584 0.212700698288273 1.19007826106321 0.234015633672177 0.474808559697701 0.46881307818645
"ZNF461" 66.9188550097824 0.193709519168331 0.162791809438765 1.18992177699945 0.234077138323359 0.474817099534499 0.468820131304864
"GTF3C2-AS2" 18.0530424418166 -0.40790412001779 0.342819548674194 -1.18985081683732 0.234105032350097 0.474817099534499 0.468820131304864
"EXOSC3" 473.146534056865 0.0994304558490001 0.0835837372598577 1.18959093130612 0.234207211949038 0.47495989746496 0.468960436323081
"CEP68" 240.615722588411 -0.11604489996964 0.0975661415889819 -1.18939724457388 0.234283384610666 0.474985492087378 0.468984329407778
"RPL17P7" 1655.14635464302 -0.06327313154954 0.0531971275952614 -1.18940879723694 0.234278840714396 0.474985492087378 0.468984329407778
"GNPTAB" 160.585080729213 0.150366267727785 0.126431516325122 1.18931000828238 0.234317698426063 0.474990636841985 0.468988720317882
"TXLNA" 928.994231568548 0.0781160396214241 0.0656915819849803 1.18913317750948 0.234387264558036 0.47506723126963 0.469063658143076
"AKR1C1" 536.112039077517 0.494470212937086 0.415859735551286 1.18903123016127 0.234427377815502 0.475084116538249 0.469079641425811
"MOCS3" 153.640871274705 0.146928804492192 0.123623861377016 1.18851492629002 0.234630602751786 0.475116820327929 0.469107803947335
"PPM1B" 252.740386071971 0.112632498075681 0.0947551630198865 1.18866871720797 0.234570055299512 0.475116820327929 0.469107803947335
"HNRNPD" 3173.08073210673 -0.0547672781809668 0.0460733928184544 -1.1886964434499 0.234559140661385 0.475116820327929 0.469107803947335
"MIX23" 238.975635935619 0.12742977468796 0.107205008428408 1.18865505031939 0.234575435502623 0.475116820327929 0.469107803947335
"STAC3" 14.2929039036165 -0.418814140829531 0.35231705720669 -1.18874216352185 0.234541143405981 0.475116820327929 0.469107803947335
"TAP2" 57.2855684550942 0.268707235879456 0.226088296247185 1.18850573134346 0.234634223150975 0.475116820327929 0.469107803947335
"TYW1B" 35.2513714018605 0.265414300742133 0.223449530688593 1.18780424342006 0.234910542208273 0.475611917232733 0.469595951092962
"CNN3" 5154.36502004299 -0.0580409296640913 0.0488837151124834 -1.18732648552871 0.235098864912764 0.475928742242144 0.469908080299968
"RPS21" 14730.9254634923 -0.0527952426640983 0.0444762587995931 -1.18704324709481 0.235210562349809 0.476090384022335 0.470066988895368
"H19" 16.097036740969 0.467376436365376 0.393818776792347 1.18678047850373 0.23531422092074 0.47617124330895 0.470145448777193
"MDH1B" 52.4147130307505 0.214818101175265 0.181004849175347 1.18680854216873 0.235303148651434 0.47617124330895 0.470145448777193
"SGCE" 576.853181739936 -0.0862179887695785 0.0726543763009438 -1.18668679244389 0.235351186592455 0.476181583268005 0.470154969959835
"DHX57" 316.986139583396 0.0957046564824174 0.0807032882540056 1.18588298634371 0.235668512964828 0.476694578051184 0.470724481231115
"LRRC47" 609.339991983916 0.076441003529462 0.0644826917709639 1.18544994680081 0.235839593637024 0.476835313555228 0.47092505327414
"SYPL2" 12.1804643037341 0.500118105572297 0.421846887626949 1.18554413992635 0.235802373340081 0.476835313555228 0.47092505327414
"NAP1L4" 805.166997913273 -0.0764963350994683 0.0645329619339626 -1.1853839155523 0.235865688281199 0.476835313555228 0.47092505327414
"FHL2" 62.9079362368585 -0.241581720905564 0.203843357222266 -1.18513413533584 0.235964416475951 0.47690261952295 0.470989409241275
"DPP10-AS1" 37.5393423837551 -0.255864512796519 0.215908934334488 -1.18505755023612 0.235994693377794 0.47690261952295 0.470989409241275
"LYRM4-AS1" 19.2103150456562 0.379899169616051 0.320543736760517 1.18517108914806 0.235949808260029 0.47690261952295 0.470989409241275
"TM4SF1" 24.1755056611772 -0.353292070446716 0.298209152233264 -1.18471236647481 0.236131191298801 0.477113956141455 0.471197420275221
"RASSF8" 651.191978864973 -0.0967094303914838 0.0816815435031525 -1.1839814264498 0.236420415243154 0.477569238791171 0.471645645985147
"LINC03077" 121.633396890102 0.153411091628412 0.129571176261177 1.18399088481824 0.236416671084482 0.477569238791171 0.471645645985147
"ACTB" 54541.9953696646 -0.0837692487549427 0.0707637001416941 -1.18378841958811 0.23649682746335 0.477659042956648 0.471733630845953
"TENM3-AS1" 107.280578128311 0.155819109927611 0.131662001788706 1.18347820791661 0.236619678140873 0.477842603195052 0.471914208514532
"COA3" 824.540711526399 -0.109051420146601 0.0921907066331187 -1.18288951380513 0.236852938054793 0.478249050120632 0.472314906929532
"TMTC4" 261.391957669907 -0.125790264855539 0.106360585519944 -1.18267743864528 0.236937008998615 0.478354188345664 0.472418034738328
"ESPNL" 10.3023716120329 0.488101669370253 0.412746326032468 1.18257059744696 0.2369793710297 0.478375103059008 0.47243798421691
"MUL1" 332.336833483578 0.116950646855812 0.098936430191928 1.1820787007267 0.237174474813136 0.478415939972948 0.472474083828652
"DRG2" 326.318037388521 -0.128832000140254 0.108991654695668 -1.18203545491612 0.237191633070613 0.478415939972948 0.472474083828652
"RINT1" 227.557982868387 -0.132001653479147 0.111658842596983 -1.18218719099201 0.237131433951073 0.478415939972948 0.472474083828652
"ZNF646" 128.95931995254 0.155810199516069 0.131798339748167 1.18218635996312 0.237131763620499 0.478415939972948 0.472474083828652
"TBC1D10B" 320.868001071741 0.123442798727537 0.104412969412352 1.1822554173326 0.237104369644546 0.478415939972948 0.472474083828652
"PER1" 410.002030357062 0.162501539880554 0.137446866870383 1.18228624326372 0.237092142202858 0.478415939972948 0.472474083828652
"TUFM" 1363.60579612254 0.0612109513986481 0.0517905672378616 1.18189382088675 0.237247834091269 0.478464736103116 0.47252156944027
"ACSL3" 1202.64451074583 0.0813987097753759 0.0688832833317994 1.18169032947068 0.237328596871289 0.47856304681398 0.472617954571425
"HARS2" 123.915780634615 0.161748875322955 0.13688958586737 1.18160102755859 0.237364045631953 0.478569969531486 0.472624087041067
"SPARCL1" 148.186895364681 0.32327847507851 0.273658961813356 1.18131879524923 0.23747610349939 0.478731327728777 0.472782736186882
"CDKL5" 82.3820460381466 0.181215490164147 0.153437597023271 1.18103707096419 0.237587996926418 0.478892310956863 0.472941014740645
"STRA6" 17.9089579719356 -0.433057364004658 0.366769408923227 -1.1807346890681 0.237708136441497 0.479005287614922 0.473115662511218
"TRMT11" 249.182250960634 0.122854237691491 0.104068644123684 1.18051156259402 0.237796814449754 0.479010859284091 0.473119027791565
"EDN1" 54.9154794983307 0.257616160052946 0.218228927574533 1.18048584537428 0.237807036844209 0.479010859284091 0.473119027791565
"RAB11A" 1475.01760538753 -0.0712393296617346 0.0603464340090862 -1.18050603704286 0.237799010787109 0.479010859284091 0.473119027791565
"PGGHG" 61.4988134698001 -0.191818053863924 0.162520020039189 -1.18027338304333 0.237891500838275 0.479116431491583 0.473222589065348
"AGGF1" 252.709290750057 0.129855404988349 0.110036689941089 1.18011006199724 0.237956443208742 0.479182663759164 0.473287294277461
"SMOX" 188.919598845012 0.356923186634912 0.302592691922439 1.17954992358639 0.238179269646401 0.479473271904854 0.473572190047618
"GSC" 16.8849241857402 0.380915555836738 0.322904492495133 1.17965393696862 0.23813788136194 0.479473271904854 0.473572190047618
"TATDN3" 97.6970708365601 0.172659427257769 0.146382904138688 1.17950540928048 0.238196984022307 0.479473271904854 0.473572190047618
"ITIH5" 187.277625793482 0.174194427033564 0.14769714499181 1.17940280459194 0.238237818888551 0.479490900329346 0.473588889529167
"DAPK1-IT1" 25.7478814837371 -0.339114392829911 0.287675841876684 -1.1788073361241 0.238474902461231 0.479903452071954 0.473995650808118
"RAB11FIP3" 135.417899890109 0.145958090577983 0.123869242999933 1.17832390868863 0.238667499747609 0.480049606382301 0.474137157368403
"NDUFA1" 501.345129644714 0.10373123579038 0.0880228890515243 1.17845752290249 0.238614256927883 0.480049606382301 0.474137157368403
"MOV10" 118.886099772427 -0.159788856509535 0.135609354851566 -1.17830260813817 0.238675988402011 0.480049606382301 0.474137157368403
```
