## Supplementary Tables 36-41 for "Transcriptomic Convergence and the Female Protective Effect in Autism": CLASP1_vs_ctrl_manual_adjustment_Cutoff_Of_10.txt (part 2 of 4)

```
"MAOA" 34.3683609806646 0.265523222510377 0.225305854876489 1.17850120963761 0.238596850381735 0.480049606382301 0.474137157368403
"SLC27A1" 138.863281422702 0.181203275234774 0.15386335126264 1.17768964310069 0.238920357338142 0.480411824252159 0.474493489865916
"RUSC1-AS1" 22.6018241438425 0.355528881695247 0.301884652651534 1.17769776824539 0.23891711695702 0.480411824252159 0.474493489865916
"PELI3" 26.3486678848004 0.302277163825505 0.256818608208809 1.17700647135248 0.239192923320096 0.480895200778586 0.474970199020362
"INO80" 248.007895655757 0.121254765542626 0.103071491299273 1.17641419576008 0.239429401774687 0.481305903406136 0.47537512854395
"ZNF316" 214.786053132476 0.126469661227501 0.107520208534237 1.17624084766567 0.239498645816876 0.481380362736407 0.475447957521714
"ARHGAP26" 130.567134404824 0.148433450265698 0.126233476141862 1.17586439669052 0.239649068104756 0.481617944343896 0.475681898232401
"PANK2" 384.720755428684 -0.118994260978955 0.101261560341612 -1.17511778978638 0.239947594338724 0.482153063607372 0.476209708432746
"MXRA8" 454.373195163803 0.118700751012676 0.101066851933533 1.17447757342575 0.240203789637688 0.482602990255935 0.476653374898054
"LRFN4" 360.106685819181 -0.0993240024718418 0.0845832253720642 -1.17427541968205 0.240284725505487 0.482700722598579 0.476749188355159
"DOCK3" 81.9126939448978 -0.191676592547192 0.163254921325633 -1.1740938097962 0.240357452657517 0.482781940650977 0.476828691066903
"MAML1" 335.655826976163 0.125653995690377 0.107064599029091 1.17362785486391 0.240544119034199 0.483091964439501 0.47713417769574
"SNRK-AS1" 12.4519062461673 -0.479113968454198 0.408372068521922 -1.17322903642338 0.240703970935287 0.48334805985232 0.47738640038388
"RBM15" 257.996220458379 -0.128730077088129 0.10974526100895 -1.17298984853324 0.240799876610688 0.483475695846416 0.477511747710533
"FBXO17" 74.6712338884439 -0.233548750463115 0.199187070144691 -1.17250959258281 0.240992523107997 0.483797506771199 0.477828874239525
"CAB39" 436.714981336576 0.0992383932978071 0.0846591202873619 1.17221148720845 0.241112157583924 0.483972677798374 0.478001169434199
"SNORD86" 10.8010550790548 -0.45895505720029 0.39157061097433 -1.17208759885807 0.241161888268166 0.484007506153671 0.478034853462326
"RUVBL2" 786.951919247819 0.0746274772172439 0.063731527381456 1.1709664005159 0.241612282942313 0.484846342518686 0.478862622945665
"EIF3I" 1744.96255945486 0.0762601656385656 0.0651430623634379 1.17065674949551 0.241736776590923 0.48503105187666 0.47904433699838
"ZNF625-ZNF20" 53.058743641468 -0.217757474573305 0.186027156210666 -1.17056820632524 0.241772383229362 0.485037388875655 0.479049880245883
"PCYOX1L" 155.051136787724 0.130077344256805 0.111145611577981 1.17033270508878 0.241867105361178 0.485162304205433 0.479172538043224
"ICE1" 290.811540893976 -0.186785656183831 0.159627155048659 -1.1701370993356 0.241945800780932 0.485189942322696 0.479198404395332
"ZNF875" 138.634873414853 -0.143412435248005 0.122560138345771 -1.17013930616988 0.241944912834645 0.485189942322696 0.479198404395332
"RGS12" 182.939113655807 -0.134765640884512 0.11523581932724 -1.1694770052514 0.242211500490829 0.485592477110638 0.479659584791346
"PSD" 65.9677830959887 0.301060275475848 0.257453302848151 1.16937818293757 0.242251295902713 0.485607130367943 0.479673334889546
"CTDSP1" 277.728835760809 0.167912691811678 0.143642364650729 1.16896357296793 0.242418308062887 0.485876759040498 0.479938944545927
"RPS27P4" 735.477833579253 0.0690160138789087 0.0590594142217461 1.16858615664184 0.242570408366987 0.486116431729418 0.48017496374273
"MAFF" 228.507125165109 0.283319704267805 0.242487675514115 1.16838805793787 0.242650269796316 0.486211291275513 0.480267939446389
"AJUBA" 1071.0917782961 0.125979644678178 0.107852152966173 1.1680772354882 0.24277561188868 0.486266896222966 0.48032069230171
"HS2ST1" 360.684805887716 -0.104077206017901 0.0891011847508596 -1.16807881184651 0.242774976092452 0.486266896222966 0.48032069230171
"KCNAB3" 11.9274136696171 -0.459139688251681 0.393032594624749 -1.16819748420624 0.242727115057954 0.486266896222966 0.48032069230171
"CPQ" 96.2615394099326 0.172584617650239 0.147763707314678 1.16797704109238 0.242816025926958 0.486282684292091 0.480335563549589
"SNHG12" 275.185176349733 -0.199432217772023 0.170788608263668 -1.16771381768118 0.242922221276556 0.486430189369318 0.480480540891221
"SPRED1" 358.059800473727 0.107355507480838 0.0919509923425167 1.16752962361667 0.242996552292514 0.486502470836353 0.480550491071119
"ALYREF" 1585.21184559924 -0.0935840801097429 0.0801602054876017 -1.16746307647898 0.243023411140959 0.486502470836353 0.480550491071119
"SLC46A3" 23.4973787743847 0.325264412426546 0.278691961407946 1.16711085164896 0.243165606078301 0.486721944249925 0.480766555768351
"BAHD1" 180.532687050837 0.145102502400222 0.124374116148909 1.16666157632425 0.243347065639822 0.48695474393361 0.480995059619201
"KLF3-AS1" 41.7315901481919 0.272083052376803 0.233208377092502 1.1666950208606 0.243333554318418 0.48695474393361 0.480995059619201
"TDG" 458.293415675944 0.106871440425384 0.0916556488964668 1.16601040647374 0.243610238043991 0.487395839829876 0.481429309192734
"TRIM27" 468.114424797059 0.0960922251442107 0.0824150494273653 1.16595483242292 0.243632707734067 0.487395839829876 0.481429309192734
"WWOX" 95.9848770572339 -0.172149976535266 0.147658674273676 -1.16586429738762 0.243669315961082 0.487403845174128 0.481436492875204
"TNRC6A" 940.36877029898 0.0814753305039196 0.0698994180673825 1.1656081374723 0.243772916248349 0.487480608973956 0.481510869878537
"TLCD1" 91.3792875227942 0.172342005191851 0.147847258346534 1.16567603024403 0.243745454955298 0.487480608973956 0.481510869878537
"ZMYM5" 140.886390170527 0.150236943776982 0.128970732442002 1.16489176212552 0.24406280846559 0.487929766075116 0.481953079037879
"STARD7-AS1" 26.6306070718474 0.281111546870774 0.241308864892381 1.16494496377555 0.244041271287337 0.487929766075116 0.481953079037879
"ZDHHC24" 221.862378117299 -0.109176818994896 0.0937375877483157 -1.16470694005946 0.244137638807323 0.488014098006401 0.482035654391579
"MCTS1" 481.798325498426 0.109041638084437 0.0936370705409664 1.16451355701833 0.244215952543955 0.488105369518256 0.48212508424747
"CFAP69" 44.7848144048722 0.239838426020462 0.205977648542989 1.16439054293993 0.244265778356133 0.488139686479609 0.482158257371623
"RABL2B" 529.241379582931 0.0940625145162564 0.0808192774097847 1.16386235476127 0.244479797630096 0.488234645652554 0.482246271793652
"SNX3" 1273.19910279904 -0.0840236091913851 0.0721983969656209 -1.16378773937869 0.244510042027699 0.488234645652554 0.482246271793652
"HPCAL1" 124.075793414164 0.156875699450629 0.134754152200729 1.16416226801641 0.244358258095016 0.488234645652554 0.482246271793652
"KIAA2013" 669.352190206303 0.0758654746674919 0.0651973325009531 1.16362850683167 0.244574593701253 0.488234645652554 0.482246271793652
"COPS5" 473.90640009171 0.0842726722378107 0.0724196455058866 1.16367142712623 0.244557192960014 0.488234645652554 0.482246271793652
"PROCA1" 50.3056113067341 -0.224223500948056 0.192659919483517 -1.16383055463303 0.244492687087025 0.488234645652554 0.482246271793652
"MYPOP" 83.0151279762475 0.178399383089585 0.153275413168895 1.16391389461143 0.244458908140089 0.488234645652554 0.482246271793652
"LINC01515" 66.2921074519254 -0.212056518425849 0.182221525140896 -1.16372924802316 0.244533752592147 0.488234645652554 0.482246271793652
"CDC42EP2" 36.8512368669074 -0.258027168165519 0.221808728131702 -1.1632868117449 0.244713154688084 0.488285478511622 0.482293594967231
"TMEM43" 792.969756180853 -0.0806199703040581 0.0692964716239883 -1.16340656911816 0.244664585531415 0.488285478511622 0.482293594967231
"FIZ1" 133.994054799641 -0.172987159190763 0.148711046758152 -1.16324350451309 0.244730720163839 0.488285478511622 0.482293594967231
"RPE" 311.161578039688 0.116721352223387 0.100328781841976 1.1633885120546 0.24467190837463 0.488285478511622 0.482293594967231
"REXO4" 286.984334416135 0.100721566730661 0.0866164639552809 1.16284551609799 0.24489218627462 0.488542426322304 0.482546668258533
"ZNF174" 101.225481154613 -0.167346206034576 0.143927007279429 -1.162715804336 0.244944827206462 0.488582236066479 0.482585268120571
"KHK" 19.0813406097406 -0.359958223010481 0.309627344642742 -1.16255307949565 0.245010877065932 0.48864877790281 0.482650271996718
"MPHOSPH8" 677.792877242471 0.0937189552491474 0.0806289149003237 1.16234920642311 0.245093646589839 0.488748643173014 0.482748190187271
"ZNF433" 27.3055869402874 -0.287483764721841 0.247372843397369 -1.16214763420914 0.245175501283907 0.488846657755348 0.482844280313775
"IPPK" 98.9576188232297 -0.174638409607141 0.150352678048629 -1.16152510133978 0.245428421277891 0.489192508955858 0.483245228778004
"PIN1" 890.41012702655 -0.0676404846873091 0.0582555811025283 -1.16109878928619 0.245601727054835 0.489192508955858 0.483245228778004
"RBM47" 449.139090544926 -0.127935318205687 0.110156018344077 -1.1614010757549 0.245478831716483 0.489192508955858 0.483245228778004
"VIRMA" 372.054383092967 0.0883934272091151 0.0761258232181587 1.1611490486717 0.245581290982815 0.489192508955858 0.483245228778004
"GHDC" 20.3516725862419 0.351789522594324 0.302985640297852 1.16107655217091 0.245610769314538 0.489192508955858 0.483245228778004
"BTD" 96.6632203259779 -0.166616720195954 0.14346524461445 -1.16137340889581 0.245490077955444 0.489192508955858 0.483245228778004
"LINC02935" 21.1662218371739 0.335339603499621 0.288787683764909 1.1611977322849 0.2455614967759 0.489192508955858 0.483245228778004
"MTFR1L" 239.700653106236 0.117497442546783 0.101215315989892 1.16086623252272 0.245696302964794 0.489297673423626 0.483348385824435
"AP1G1" 539.989181272148 -0.0798577813462393 0.0687977692981706 -1.16076120142987 0.245739025256304 0.489313671601565 0.483362732222611
"CCNDBP1" 458.325836708156 0.0899252615310286 0.0774759903171575 1.16068553835722 0.245769805083259 0.489313671601565 0.483362732222611
"DOLK" 374.56118888789 0.0945008120882874 0.0814703807939237 1.15994071915932 0.246072942698622 0.48973123148633 0.483773027540396
"MFSD5" 260.777056875137 0.108268241898937 0.0933310754460252 1.16004494088949 0.246030509221088 0.48973123148633 0.483773027540396
"SF1-DT" 41.2447244687156 0.234569911241803 0.202227864420113 1.15992873640055 0.246077821761696 0.48973123148633 0.483773027540396
"PDE4D" 110.141583692884 0.154271030330469 0.133051352975481 1.15948486716177 0.246258601383247 0.489887605670094 0.483924586004583
"MOB1B" 646.267701995047 -0.0947287600666065 0.0816976148774815 -1.15950459763932 0.246250563553183 0.489887605670094 0.483924586004583
"ENTPD4" 428.896043250154 -0.0994703676332288 0.0857936600928784 -1.15941396515249 0.246287487062534 0.489887605670094 0.483924586004583
"RPS3P4" 10.5049691993635 0.427475080026529 0.368658195311847 1.15954313633237 0.24623486413585 0.489887605670094 0.483924586004583
"LINC00471" 22.4996135046192 -0.323524949805681 0.279084588816633 -1.15923616985618 0.246359931813049 0.489966506218927 0.48400179822421
"PPP1R11" 681.238036824277 0.0694385343719373 0.059906221635299 1.1591205800738 0.246407038217139 0.489994998971637 0.484029216333707
"MYOF" 475.97474271876 0.11140957080728 0.0961541590453558 1.15865576604677 0.246596528005411 0.490241642563288 0.4843362799848
"TMED3" 511.577408733998 0.0881685581703654 0.0761101659043116 1.15843339878163 0.246687216113484 0.490356450327708 0.484449232343373
"WDR47" 56.7642998143445 -0.219608789980848 0.189615924065294 -1.15817693615873 0.246791838353858 0.490499188899544 0.484589514766633
"TAX1BP1" 1737.15590804126 0.0828503646393582 0.0715536152039783 1.15787810864868 0.246913782277251 0.490630202350695 0.484717476715397
"HEIH" 136.304698145338 -0.147224209781351 0.127152595363368 -1.1578545397412 0.246923401945697 0.490630202350695 0.484717476715397
"RABIF" 191.588059930021 0.150639400695527 0.130120990591591 1.15768716492742 0.246991723661671 0.490700729039694 0.4847864171507
"PGP" 816.380040845613 -0.0628870057935859 0.05432903458418 -1.15752113533595 0.247059509344025 0.490770172182657 0.484854287087649
"PARD6B" 446.072700343641 -0.115340668628966 0.099689030375055 -1.15700461921463 0.247270473125774 0.491105196114036 0.485203088040509
"WDR20" 190.48724068475 -0.132159328898603 0.114248462389101 -1.156771182167 0.247365858597434 0.491159914431326 0.485301357515585
"BAALC" 320.148768098324 0.108146016416959 0.0934937583486071 1.15671910432479 0.2473871418085 0.491159914431326 0.485301357515585
"NUP214" 443.108241019949 -0.0865045772636947 0.074789668734408 -1.1566380588058 0.247420266101364 0.491160443251419 0.485301357515585
"APMAP" 687.526405864144 -0.0862327082258613 0.0745775395898507 -1.15628255772596 0.247565600416998 0.491195587286024 0.485332361670931
"ANAPC13" 683.908043585143 -0.0899997782631371 0.0778414914748709 -1.15619288065917 0.247602271220243 0.491195587286024 0.485332361670931
"TARBP2" 460.946837646923 0.10186850744405 0.0880838820865812 1.15649429874037 0.247479030234159 0.491195587286024 0.485332361670931
"COPS8-DT" 13.457532334027 0.458346510368144 0.396351895464249 1.15641306529209 0.247512239973119 0.491195587286024 0.485332361670931
"KC6" 91.871212946262 -0.207895086022773 0.179800307760841 -1.15625545146064 0.247576684327315 0.491195587286024 0.485332361670931
"BNIP1" 147.354166278557 0.180484688091506 0.156131518390659 1.15597856186803 0.247689925999396 0.491304274660161 0.485439007988883
"SNRPGP2" 216.799445565899 -0.119954358675127 0.103792640257452 -1.15571160322723 0.247799140458504 0.491455692128662 0.485587874088661
"ELP2" 337.371204252886 -0.102765274757977 0.0889626017702077 -1.15515140871692 0.248028429118213 0.491845178888174 0.485971966392247
"RBM28" 424.370929572331 -0.0978039632999613 0.0847420452441548 -1.1541373944678 0.248443844546272 0.492603606350667 0.486720592274268
"ZNF143" 153.607037994998 -0.140305617664915 0.121576371206891 -1.15405334336022 0.248478299942499 0.49260658190192 0.486722787424259
"SPECC1L" 379.640943926569 0.0926726954571406 0.080318734595993 1.15381169690096 0.248577377629887 0.492710129473991 0.486823608758861
"ZNF180" 69.4843087214356 -0.18737632209142 0.162404209883251 -1.15376517780001 0.248596454140543 0.492710129473991 0.486823608758861
"COG5" 202.550644339242 0.118066465553845 0.102398228365132 1.15301277608869 0.24890514056714 0.493191150741995 0.487362740702804
"AP1S1" 1074.43187028279 -0.0933554465403438 0.0809785422223265 -1.15284177731968 0.24897533326965 0.493264848471138 0.487434813766447
"SHISA4" 103.783191674458 -0.198523253988104 0.172285218653013 -1.1522941755551 0.249200209575017 0.493644942052392 0.487809660813088
"ARHGAP17" 438.930079029996 -0.0897157537675628 0.0778715298066246 -1.15209954126175 0.249280171631376 0.493672496760177 0.487835382118982
"EP300-AS1" 12.728967634808 -0.45498025344073 0.394904011638518 -1.15212871997159 0.249268182931963 0.493672496760177 0.487835382118982
"FBXO10" 149.606772082208 0.128260198290138 0.111344173564804 1.15192554925641 0.249351668349435 0.493748673796179 0.487909904793634
"UNC5D" 393.673158942872 -0.103010065717424 0.0894632628900716 -1.151423080153 0.249558223188064 0.493961377147137 0.488117832119079
"ZC3H11B" 28.5944571416421 -0.273929343259397 0.237889018644604 -1.15150058132207 0.249526356235768 0.493961377147137 0.488117832119079
"RPL17P6" 1597.45719251975 -0.0620650096994939 0.053898132352314 -1.15152431059755 0.249516599794311 0.493961377147137 0.488117832119079
"RNF32-DT" 133.871619037406 0.175899703730846 0.152845216635823 1.15083551584054 0.249799910557639 0.494304332172304 0.488519884609677
"SLC25A53" 84.6853423897601 -0.180244489479071 0.15663073025151 -1.15076070442654 0.249830695046946 0.494304332172304 0.488519884609677
"LARS2" 153.947286127494 0.14960521453896 0.130049830163259 1.15036839610749 0.249992171174718 0.494447568136251 0.488659158499463
"KIF3C" 95.6642489803464 0.167575755364828 0.145655538878608 1.15049353189712 0.24994065672163 0.494447568136251 0.488659158499463
"GJB2" 11.8658645230403 0.425891039194023 0.370229371324947 1.15034373872035 0.250002322717005 0.494447568136251 0.488659158499463
"ARID1B" 804.088135615028 -0.0861203608484017 0.0749147634144663 -1.14957795931278 0.250317740427894 0.494874961501938 0.489079262409699
"SULT1C2" 21.0056441654323 0.415287299525464 0.361238604456448 1.1496204846388 0.250300217340929 0.494874961501938 0.489079262409699
"PCMTD2" 290.269997008183 -0.131750120289802 0.114594928216868 -1.14970289121757 0.25026626312855 0.494874961501938 0.489079262409699
"FBXO45" 194.127352208399 -0.124245953064047 0.108106062178114 -1.14929681611509 0.250433610516083 0.49503856254885 0.48924018559611
"DECR1" 595.183893016418 0.102542144437693 0.0892617804020635 1.14877995908002 0.250646725180442 0.495328827075257 0.489525526265334
"PCDHB9" 27.169886825514 -0.316098628664815 0.275153742342732 -1.1488073030498 0.250635447323224 0.495328827075257 0.489525526265334
"ZCCHC18" 31.2136566523889 -0.281162561843689 0.244782064570631 -1.14862403149051 0.250711043354777 0.495390439665197 0.489585655212398
"ZNF507" 217.619162950348 -0.115278764811169 0.100378230260757 -1.14844388580776 0.250785365532265 0.495406322713928 0.489599829139805
"EPCIP-AS1" 22.2571777672877 -0.33753998663607 0.293891927181567 -1.14851738145069 0.250755041792719 0.495406322713928 0.489599829139805
"ZNF665" 19.6593295830678 -0.357826693342393 0.311688180723784 -1.1480277901827 0.250957091669344 0.495680048397641 0.489869584955092
"KCTD21" 39.4814104429127 0.252690418948905 0.220201648858096 1.14754099371774 0.251158100782192 0.496011532632078 0.490196421537333
"SLC22A17" 635.015175770438 -0.108504765125912 0.0946017809460919 -1.14696323938914 0.25139681418563 0.496351813293725 0.490531188550633
"YES1" 529.247563366933 -0.0910670957035014 0.079396712927497 -1.14698823598228 0.251386482953869 0.496351813293725 0.490531188550633
"P4HA2" 109.046211115298 0.15994962073873 0.13948858029971 1.1466861329799 0.251511363657596 0.49646195336123 0.490638513216961
"GAS6" 167.680763259567 -0.157629819507792 0.137467753397721 -1.14666760466899 0.251519024137316 0.49646195336123 0.490638513216961
"PACS1" 641.00181391747 -0.0798131372049424 0.0696124643417471 -1.14653514941114 0.251573792143817 0.496504494978317 0.490679794161351
"NTAQ1" 210.948197928231 0.12053150082177 0.1051694411858 1.1460696135946 0.251766349316599 0.496753351317914 0.490989777797738
"MYO1E" 50.5128938958882 0.205427426447391 0.179258375013024 1.14598509794851 0.251801318107511 0.496756777493873 0.490992393921978
"LINC00926" 20.2542579936562 -0.343493202754769 0.299907138833015 -1.14533186536124 0.252071710774081 0.497224588631691 0.491454005743405
"NANOS3" 15.9185915607189 -0.390312740489345 0.340822535222503 -1.14520813664664 0.252122948615199 0.497260039042089 0.49148827406282
"NCBP2" 881.419826535781 0.0868240299735717 0.0758303706774342 1.14497699533742 0.252218687009022 0.49738323659774 0.491609270994357
"RBM33-DT" 39.8968680622626 0.23629610303898 0.206425270415681 1.14470530939913 0.252331251327357 0.497539578530714 0.491763027313233
"POLR2J3" 214.879160801791 -0.110282002871298 0.0963571402291558 -1.14451303358554 0.252410935775788 0.4976310561826 0.491852672262416
"FNDC5" 14.5352951891669 -0.503447026610557 0.439961769539907 -1.14429721277155 0.25250039881797 0.497676155265166 0.491895706890084
"PMF1-BGLAP" 54.641210684297 -0.207852614831183 0.181634417858634 -1.1443459740816 0.252480184121979 0.497676155265166 0.491895706890084
"PGAM5" 461.193667953957 0.0939565595443815 0.0821258713048855 1.14405555827317 0.252600596781151 0.497808005363829 0.492025255283029
"MAP3K14" 32.4501471711321 -0.331176195225319 0.28967654711371 -1.14326202284964 0.252929817736425 0.497882405698494 0.492157444283703
"VAMP8" 52.9368079638782 -0.220928260446085 0.193204702248755 -1.14349318559356 0.252833882393176 0.497882405698494 0.492157444283703
"TRIM24" 694.590496484477 -0.105772741859039 0.0925199909547289 -1.1432420255077 0.252938118067592 0.497882405698494 0.492157444283703
"SLC31A1" 369.167565333643 0.111984023440166 0.0979222387235575 1.14360154444902 0.252788920882109 0.497882405698494 0.492157444283703
"SNUPN" 118.421230800599 -0.159023710975168 0.139080976074598 -1.14338937979464 0.252876959922488 0.497882405698494 0.492157444283703
"C1orf174" 280.246629557117 -0.113969469874444 0.0996471417465193 -1.1437304460208 0.252735442804963 0.497882405698494 0.492157444283703
"PGAM4" 97.9074488153267 0.15958860581838 0.139538241064254 1.14369082339867 0.252751880412636 0.497882405698494 0.492157444283703
"WAPL-DT" 15.1180320212411 -0.395586506912557 0.34599763963148 -1.14332140338846 0.252905171672233 0.497882405698494 0.492157444283703
"RBBP5" 219.365758127161 0.122846293756142 0.107480501190051 1.14296353660391 0.253053730659881 0.497978826474974 0.492251201887147
"PKP4" 429.436701162774 0.0939311074892084 0.0821815982238089 1.14297007504529 0.253051015852775 0.497978826474974 0.492251201887147
"DUS2" 60.0956416366769 0.20296171025265 0.177588266954773 1.14287792618832 0.253089278581875 0.497983221829915 0.492254769758087
"OCEL1" 56.6337704549734 0.192963601387856 0.168906982713393 1.14242524665355 0.25327730204753 0.498090923695103 0.492358126374116
"EML2" 126.722857414226 0.156551432394926 0.137014414366172 1.14259096839651 0.253208457130588 0.498090923695103 0.492358126374116
"SYBU" 30.4001241713011 0.262613224792395 0.229854371210907 1.14252003739981 0.253237922027977 0.498090923695103 0.492358126374116
"LINC00324" 23.7305312173372 0.316818105402579 0.277307002681186 1.14248144597639 0.253253953996085 0.498090923695103 0.492358126374116
"ELK3" 51.4165031243533 -0.28473892865569 0.249259751237354 -1.14233817229702 0.253313480115889 0.498096540485703 0.4923629024457
"YTHDF2" 1980.20736702244 -0.0665671950839266 0.0582906925724627 -1.14198669026235 0.253459552128724 0.498318214549541 0.49258124858665
"MAFK" 170.809434880214 0.178531962801457 0.15636117525527 1.14179215211187 0.25354042522496 0.498411661791518 0.49267284385276
"TET2" 190.632376052869 -0.13457924409698 0.11787514264396 -1.14171012715951 0.253574529894552 0.498413158824952 0.492673547703307
"TRIM9" 43.6970570955455 0.210166452177314 0.184115800387066 1.14149058220686 0.253665828906935 0.498520042279 0.492777648707355
"GUCY1A1" 55.3731460980219 -0.213199075893329 0.186784238838659 -1.14141898277342 0.253695608885226 0.498520042279 0.492777648707355
"DHX40" 773.126932468672 -0.0705149782095662 0.0618064195876877 -1.14090055175455 0.253911309806085 0.498859632412821 0.493111775306754
"ADCY7" 13.5783316571461 0.430287954169847 0.37716659634788 1.140843219777 0.253935171463015 0.498859632412821 0.493111775306754
"RIPOR1" 229.812547176062 0.149197247176684 0.130882290066522 1.13993457098629 0.254313560888707 0.499492270590711 0.493735571254769
"ZNF697" 93.4368102540089 0.187008392459946 0.164055482889879 1.13990943286836 0.254324034751532 0.499492270590711 0.493735571254769
"HBS1L" 405.364311956688 0.100974689576826 0.0885909799513733 1.13978522003312 0.254375792760932 0.499528290881556 0.493770400173141
"CHST14" 309.259534842497 0.11253480440966 0.0987433256858282 1.13966998405252 0.254423816774824 0.49955697007094 0.493797972714237
"TRAPPC3" 1055.2157788176 0.0704230623909858 0.0618118387363654 1.13931350095163 0.254572419247093 0.499613520626964 0.49391560409987
"OGFOD3" 245.283428655375 0.113549803838607 0.0996703719436722 1.13925333701753 0.254597504957168 0.499613520626964 0.49391560409987
"ZNF277" 265.975104351092 0.0952637018039313 0.0836082735367142 1.13940520207129 0.254534187227614 0.499613520626964 0.49391560409987
"FTX" 525.726505956823 0.101962128389852 0.089503270837511 1.13920002515841 0.254619735090728 0.499613520626964 0.49391560409987
"PRELID2" 37.6854011743632 -0.300859686520344 0.264173623108716 -1.13887103102845 0.254756949891952 0.4997073469165 0.494005226022714
"H1-0" 884.743161186497 -0.387458988335611 0.340214220342187 -1.13886770501805 0.254758337345983 0.4997073469165 0.494005226022714
"ZNF879" 31.0133204594459 0.27550911322461 0.241936803360682 1.13876479062955 0.254801270952473 0.4997073469165 0.494005226022714
"UPK3BL2" 167.000623430335 -0.119868625844298 0.105257982170732 -1.13880793999895 0.254783269377405 0.4997073469165 0.494005226022714
"RP2" 223.163028745674 0.108207973484206 0.0950815773839501 1.13805404223838 0.255097916843344 0.500223489567665 0.494514695144671
"NPRL3" 397.457202486064 0.111174256248283 0.097704455713648 1.13786270478914 0.255177816586404 0.500314533359596 0.494603916099573
"TSTD3" 196.608296075224 -0.131207952614965 0.115321286879574 -1.13776004556714 0.255220692759394 0.500332972507204 0.494621361160063
"SST" 10.6100707217346 0.461702406728328 0.405833810537706 1.13766373017714 0.255260923950652 0.500346222294039 0.494633676257926
"UQCRH" 3962.92296902153 -0.0663259523025514 0.0583445202582519 -1.13679831471698 0.25562260804008 0.500989477511882 0.495268803077655
"LINC01719" 14.9952860267355 -0.39028574790921 0.343363770133616 -1.13665384020375 0.255683023115873 0.50104219055271 0.49532013009352
"INSIG1" 2165.21791342285 0.203194289254177 0.178917546111891 1.13568676560712 0.256087681338017 0.501769387946085 0.496038237624885
"ZMYND10" 30.4534865255163 -0.302692271488179 0.266570463115117 -1.13550566687301 0.256163508884708 0.501781264010142 0.496047624122888
"GYS1" 187.836301686585 -0.125389292467435 0.110433135665744 -1.13543178604435 0.256194447881015 0.501781264010142 0.496047624122888
"DCUN1D2" 102.210641213092 0.182786463602033 0.160971843983402 1.13551823150439 0.256158247465577 0.501781264010142 0.496047624122888
"NDUFA2" 952.142203644214 0.0737694539603764 0.0649811663431079 1.13524361152377 0.256273261249701 0.501869868879934 0.496134432180706
"ZNF654" 185.132050989097 0.160581167874873 0.141484690685291 1.13497203900357 0.256387033992421 0.50189541436861 0.496223102243285
"FITM2" 50.2758764476738 0.19705494725357 0.173609729016685 1.13504553212356 0.256356241282471 0.50189541436861 0.496223102243285
"PHRF1" 233.324582139093 0.129150433591514 0.113826534962191 1.13462501194834 0.256532468744681 0.502099886510699 0.49642367826804
"CCDC106" 169.06729624004 -0.137007796385011 0.120758260828761 -1.13456251725332 0.256558665585277 0.502099886510699 0.49642367826804
"ZNF518B" 414.815521900498 -0.104570688543993 0.0921876023096869 -1.13432485414587 0.256658307366416 0.502134027761762 0.496454265422639
"XPOT" 335.198232212818 0.120886151501012 0.106576745957156 1.13426386230264 0.256683882919548 0.502134027761762 0.496454265422639
"LINC01410" 22.8623811453985 0.28274468907327 0.249278692668007 1.13425133150002 0.256689137647969 0.502134027761762 0.496454265422639
"DPH1-AS1" 12.0546623796306 0.392619356592926 0.346163995649189 1.13420044120018 0.256710479004241 0.502134027761762 0.496454265422639
"DNAJC10" 941.446242306829 0.124032105315383 0.109371928845471 1.13403966287022 0.256777911098811 0.502200211318203 0.496518908747681
"MPC1" 452.058237189004 0.175140060458833 0.154486419412007 1.13369227615887 0.25692365066443 0.502297495056212 0.496612717891216
"EPM2A" 49.6136923130989 0.202178617141412 0.178338219414065 1.1336808105726 0.256928461814276 0.502297495056212 0.496612717891216
"NDUFS2" 548.141972403158 0.0796133055850016 0.0702242981804335 1.1337002668285 0.256920297684126 0.502297495056212 0.496612717891216
"TRAPPC5" 368.555153985313 0.0981749500593006 0.0866049557980621 1.13359505994341 0.256964446181015 0.502302150060652 0.496616529277167
"SPRYD4" 144.158469660283 0.133201099522572 0.117544544671422 1.13319677995193 0.25713162612608 0.502563225331151 0.496873858267191
"RPL12P4" 99.642973486638 -0.150195969973983 0.132567648910558 -1.13297604059734 0.257224315038273 0.50267865880404 0.496987193843301
"EFCAB2" 188.264134634653 0.116056545020835 0.102451054419212 1.13279990800243 0.257298290109279 0.502757495497189 0.497064346902035
"CNPY4" 289.407038809219 -0.0990606918342087 0.0874583252417224 -1.13266165982963 0.257356364196243 0.502782318805207 0.49708651718147
"FAM241A" 10.6967082406253 -0.575530009631682 0.508181043416495 -1.13252947367419 0.257411900308821 0.502782318805207 0.49708651718147
"PRKAR1B" 70.633904586071 0.218143089088402 0.192608519485223 1.13257237878897 0.257393873430363 0.502782318805207 0.49708651718147
"ATR" 172.459984376797 -0.176470724651604 0.155844845907183 -1.13234880258218 0.257487820118992 0.502864898763874 0.497167371271807
"SNHG25" 58.3431772845986 0.200202897731471 0.176817950275832 1.13225437473491 0.257527505831067 0.502876702437987 0.497178251043159
"SNRPB2" 1799.04201677821 0.0787554527095905 0.0695623346818054 1.13215654807787 0.257568624454789 0.502891300724945 0.497191893927072
"TBK1" 211.711135561613 0.109340490326675 0.0966664629001416 1.1311109049229 0.258008415030385 0.503684182822801 0.497974999056002
"RGS17" 76.6106609511907 0.172211074391 0.152275901789566 1.13091482215605 0.258090944088341 0.503774099857832 0.498062315208235
"MYSM1" 248.492022977399 0.114889917889727 0.101596850179311 1.13084133697998 0.258121877897453 0.503774099857832 0.498062315208235
"BABAM1" 1345.2278069584 0.0557855987853925 0.0493408737029921 1.13061635513782 0.258216600673981 0.503893178443168 0.498179252965222
"ZNF350" 40.5556775296974 -0.23081558389883 0.204215107373339 -1.13025714339959 0.258367887423818 0.504122592508971 0.498405274709363
"GALNT11" 205.552968448766 0.135248972539008 0.119695214502865 1.1299446941195 0.258499529508142 0.504274597424755 0.498553974132755
"RPS21-DT" 28.5772151883717 -0.320635051500787 0.283769905264983 -1.12991210678729 0.258513261979254 0.504274597424755 0.498553974132755
"GOLPH3-DT" 54.0119490832572 0.206549244284087 0.182819220718721 1.12980048526667 0.258560303700361 0.504300550588857 0.498578842357233
"NUDT2" 228.234965339003 0.129938352302014 0.115058296599501 1.12932622976601 0.258760239870846 0.504568041317507 0.498840926616276
"LRRC34" 33.7755334329036 -0.29246595355878 0.258994765644748 -1.12923499759043 0.25879871372634 0.504568041317507 0.498840926616276
"NTAN1P2" 13.1054462954588 -0.460358891392583 0.407651773434391 -1.12929446501396 0.258773635051181 0.504568041317507 0.498840926616276
"BZW2" 708.953793574509 0.071628479442911 0.0634528760815234 1.12884527646759 0.258963109084514 0.50482271186689 0.499091916016762
"FAM131A" 152.483047356629 0.17623669360807 0.156177564248361 1.12843797030801 0.259134999616064 0.505026072263484 0.4993572824857
"ZCCHC12" 25.3561519502748 -0.271996652973404 0.241068545429249 -1.12829590641568 0.259194971723385 0.505077100419914 0.499406938787694
"LINC01456" 20.1060480038419 -0.362054604123134 0.320914070800541 -1.12819797280925 0.259236319879685 0.50509182867069 0.499420702805552
"DOCK10" 16.3275844860533 0.389641060795143 0.34543910346372 1.1279587542007 0.259337338621778 0.505222799129198 0.49954940385443
"UCK2" 274.46346758558 -0.11046229353201 0.0979461764067649 -1.12778566335521 0.259410449514223 0.50529937442515 0.499624320453393
"KHDC1" 64.6122350770181 -0.205392364458494 0.182217365876317 -1.12718325978824 0.259665006734202 0.505729318653141 0.500048636682417
"BDH2" 296.212762965658 -0.139460096159713 0.123781773778795 -1.12666099299026 0.259885840554763 0.506093478975064 0.500407906889106
"RSBN1L" 447.14262355889 -0.0932336102438652 0.0827682806299695 -1.12644130739749 0.259978770627225 0.50620850115094 0.500520837279551
"UXT" 841.322450269182 0.0693068034114021 0.0615553576230114 1.12592641953059 0.260196665507505 0.506434864063306 0.50074225821472
"GABARAPL1" 708.32402324088 0.120700674339994 0.107199029904479 1.12594931546998 0.26018697351352 0.506434864063306 0.50074225821472
"SMIM26" 1038.50271051566 -0.0896298088672509 0.0795973344916467 -1.12604033086883 0.260148448598056 0.506434864063306 0.50074225821472
"TAFAZZIN" 149.318682104905 -0.1350359155294 0.119944619558302 -1.12581886562875 0.260242197088734 0.506457539654003 0.500763879769716
"KMT2D" 480.798027011075 0.093327925196264 0.0829098026936862 1.12565610053455 0.260311112114067 0.50652570995588 0.500830484645868
"VPS28" 750.209058552335 0.0793322547922426 0.0705213403549733 1.12493969049537 0.260614591491695 0.506984241751413 0.501282261937853
"LINC01355" 60.5758178201012 -0.353476439629554 0.314213865843384 -1.12495493692102 0.260608130385701 0.506984241751413 0.501282261937853
"CSNK1A1" 1865.4784710861 0.0784971196146436 0.0698057764572343 1.12450750637713 0.260797787884125 0.50727460420194 0.501568559127517
"RPL6" 10361.1160815249 0.0634557891628228 0.0564483673301294 1.12413860956707 0.26095422817933 0.507319290716449 0.501609546430085
"METTL25" 53.9717475782227 0.201433502137053 0.179190063957577 1.12413321189919 0.260956517682551 0.507319290716449 0.501609546430085
"IDH3A" 216.207735507233 0.145464939004654 0.129394682272798 1.12419565046712 0.260930034259993 0.507319290716449 0.501609546430085
"ZNF585A" 132.849140407634 -0.136060078344039 0.121031035601356 -1.12417511482084 0.260938744283408 0.507319290716449 0.501609546430085
"PCDHB3" 37.1904474627577 -0.254529467220922 0.226440293138686 -1.124046713122 0.260993209354352 0.507324641538213 0.501614038407647
"MTFMT" 165.700414622826 -0.135527035801704 0.120671302960692 -1.12310907793754 0.261391171129175 0.507624004991984 0.501902849748885
"PMPCB" 500.268055588831 0.0904820942189722 0.0805665681498196 1.12307246413567 0.261406719680578 0.507624004991984 0.501902849748885
"ZNF689" 294.227965242961 -0.126294730806937 0.112464657481701 -1.12297261766423 0.261449124098556 0.507624004991984 0.501902849748885
"MCM3AP" 448.3007992877 0.0896725130530063 0.0798534285881777 1.12296384311146 0.261452850845149 0.507624004991984 0.501902849748885
"PGM2" 233.517047564079 0.104367076311571 0.0929271774538328 1.12310606187755 0.261392451916105 0.507624004991984 0.501902849748885
"EP400P1" 10.062694852935 0.427339466304323 0.380529358903769 1.12301312975011 0.261431918196005 0.507624004991984 0.501902849748885
"KPNA4" 795.933485993246 0.0880681429579494 0.0783940075208343 1.12340401700403 0.261265944542052 0.507624004991984 0.501902849748885
"C6orf136" 76.4818252038989 -0.206417640361866 0.183801324060439 -1.12304762447734 0.261417268545014 0.507624004991984 0.501902849748885
"MAP10" 32.3076395094213 0.282002834353167 0.251083854361873 1.1231420477827 0.261377170580875 0.507624004991984 0.501902849748885
"RBM27" 362.708399668965 0.111844186600122 0.0996089411629472 1.12283280290229 0.261508510888888 0.507666132567155 0.501943705467156
"SLC35B1" 1611.97470278681 0.151221908850946 0.134727959218967 1.12242410356096 0.261682160772011 0.507937272980135 0.502210992301805
"HOMEZ" 176.41594699246 -0.151146927992435 0.134683414331968 -1.1222386122458 0.261760999383599 0.508024333781621 0.502296274411871
"LHX5-AS1" 31.587422006938 -0.34421621128509 0.30679794750943 -1.12196386605393 0.261877803788816 0.508185046220333 0.502454377545401
"SLC39A6" 876.114838300346 -0.0858219962591785 0.0765240662837114 -1.12150334433347 0.262073668766178 0.508433121442807 0.502698060648314
"SLFN5" 427.563952560073 0.299313455671374 0.266875017115513 1.12154917648894 0.262054171310088 0.508433121442807 0.502698060648314
"IL13RA2" 120.976453511628 -0.158490083203417 0.141365115704193 -1.12113998148636 0.262228282416506 0.508479385879709 0.502739819927677
"EIF2AK4" 621.663840033435 -0.0933742071923084 0.0832889596475028 -1.12108744769401 0.262250641156442 0.508479385879709 0.502739819927677
"FAHD2B" 86.9682814443297 -0.185118073431574 0.165129538072345 -1.12104760657946 0.262267598684276 0.508479385879709 0.502739819927677
"HEXIM2" 72.0885981602303 0.171383554175532 0.152874559488185 1.12107308599491 0.262256753822634 0.508479385879709 0.502739819927677
"ATP6AP2" 672.535794022876 0.0655021121718091 0.0584129001511556 1.12136380837638 0.262133034924539 0.508479385879709 0.502739819927677
"PDSS1" 85.5917165865645 -0.163618830529594 0.145999608897865 -1.1206799234925 0.262424130964061 0.508716886221085 0.502973843030488
"ZNF263" 105.556808042835 0.165777571095753 0.147989509375577 1.1201981261728 0.262629342303607 0.508916698049562 0.503169010231592
"INSM1" 187.675019139041 -0.199996041695225 0.178529439346537 -1.12024124663843 0.262610971543066 0.508916698049562 0.503169010231592
"ZSWIM7" 371.297992243294 0.12179891544272 0.108728327437358 1.12021327204626 0.262622889553846 0.508916698049562 0.503169010231592
"CCNK" 902.505097764693 0.0602259597186218 0.0537748501798721 1.11996517920871 0.262728600847389 0.509025425357509 0.503274122049762
"QRICH2" 12.2275827596753 -0.492041623571245 0.439376809398188 -1.11986252584699 0.262772349596524 0.509025425357509 0.503274122049762
"ZNF597" 42.3687864622266 0.229497554461312 0.204940238118561 1.11982671908746 0.262787610883322 0.509025425357509 0.503274122049762
"IPO11" 194.767795838723 -0.11596987719147 0.103601910472514 -1.11937971667268 0.262978180384484 0.509136649852446 0.503380908714011
"TEX10" 302.15480118555 -0.102173583254658 0.0912775564597692 -1.11937246369749 0.262981273314874 0.509136649852446 0.503380908714011
"ZCCHC10" 246.898186575855 0.107451518700181 0.0959872360160493 1.11943549121693 0.262954396944856 0.509136649852446 0.503380908714011
"LZTFL1" 515.751093065375 0.134128892002323 0.119804309320634 1.11956650610415 0.262898535279997 0.509136649852446 0.503380908714011
"DNAJC9P1" 28.9180280587087 -0.268451116380911 0.239841324387476 -1.11928633260553 0.263018004640762 0.509141819913248 0.503385225555088
"DLL1" 144.395927639931 -0.156006476569833 0.139400307015493 -1.11912577461177 0.263086485396078 0.509208440204657 0.503450297938157
"INPP4B" 13.0342741968808 0.392632595292836 0.350947059704717 1.11878012490885 0.263233952723118 0.509245637585755 0.503483897866884
"INVS" 59.6540934010331 0.200118816618733 0.178841105089895 1.11897550911544 0.263150587371623 0.509245637585755 0.503483897866884
"RASA1" 223.38642975166 0.113754518388499 0.101678987115665 1.11876132537687 0.263241974954852 0.509245637585755 0.503483897866884
"DHCR7-DT" 312.560626015662 -0.129065461765379 0.11536045383949 -1.1188016124222 0.26322478366896 0.509245637585755 0.503483897866884
"NDUFB4" 1796.0696006175 -0.0881436882161585 0.0788040653478227 -1.11851701846996 0.263346242182435 0.509315516644202 0.503551398913794
"APBA1" 22.0635026805947 0.342588938933211 0.306287097884771 1.11852226652426 0.263344002076964 0.509315516644202 0.503551398913794
"RRP9" 133.248359508806 0.148219229764959 0.132596569572772 1.11782099825451 0.263643451419267 0.509819153343664 0.504047747645908
"EDIL3" 153.146490339759 0.153790772339796 0.137589909297237 1.11774746509615 0.263674864496914 0.509819153343664 0.504047747645908
"KPNA3" 667.698728612077 -0.0770914107830972 0.0689865882966099 -1.11748403112269 0.263787423654576 0.509970823692267 0.504196907027159
"DNAJB9" 1261.39685197102 0.250269025457441 0.224025802253932 1.11714375281541 0.263932865644956 0.510186017801734 0.50440887058665
"HELZ" 627.641568069606 0.0901919306791974 0.0807507148478634 1.11691804647329 0.264029367710789 0.510306566917621 0.504527260560821
"RPL31" 14759.2379633998 0.0542763926083037 0.0486127028919739 1.11650637342498 0.264205443589546 0.510514861786005 0.504731608249504
"SCUBE2" 19.4198484760106 -0.3429229794692 0.307132586585747 -1.11653075722547 0.264195012186383 0.510514861786005 0.504731608249504
"DBP" 72.6378361697449 -0.184704880252273 0.165443415342358 -1.1164232790411 0.26424099354525 0.510517561265917 0.504733483353505
"MKS1" 300.023469446769 0.0985237110941422 0.0882619535287996 1.11626479083079 0.264308808100634 0.510582587682641 0.504796979343016
"CISD1" 497.102229170425 0.101188121385026 0.0906572314442724 1.11616160975782 0.264352964070157 0.51060190036448 0.504815279674125
"SLC39A13" 374.908569463327 0.0964844770933835 0.0864636410998612 1.11589653021839 0.264466427222504 0.510743861290432 0.504954044924332
"LINC02506" 13.5673607886506 -0.440972559066531 0.395196808935501 -1.11583026253256 0.264494797313971 0.510743861290432 0.504954044924332
"ANKRD17" 1012.85621172769 0.0741928805543409 0.0665016812463652 1.1156542084926 0.264570178616919 0.510757462219514 0.504965905619037
"NBPF8" 83.006120078394 0.158000119794225 0.141616841398383 1.11568735917329 0.26455598331231 0.510757462219514 0.504965905619037
"FLJ16779" 10.2480564922224 -0.519444217316318 0.465736282338644 -1.11531834004425 0.264714028948493 0.510969176746135 0.505174426437975
"CENPT" 190.227478492863 -0.114860792915685 0.103033623054839 -1.11478942029003 0.264940671202178 0.511010729436149 0.505210753587959
"NOD1" 36.9184745257901 0.245284040743757 0.219954200723217 1.11515961021547 0.264782030684116 0.511010729436149 0.505210753587959
"SLC27A2" 12.0158421375167 -0.519142371278823 0.465660076591091 -1.11485265191565 0.264913569399163 0.511010729436149 0.505210753587959
"TAOK1" 1476.41901116132 0.0955350993978733 0.0856962630494849 1.11481056464162 0.264931608276943 0.511010729436149 0.505210753587959
"APOO" 193.680959572428 -0.123355098035476 0.110630359292523 -1.11502031471585 0.264841716440685 0.511010729436149 0.505210753587959
"RILPL1" 200.073955833454 0.125685561806475 0.112732272505098 1.11490311526178 0.264891941598533 0.511010729436149 0.505210753587959
"RGS8" 11.5433818144315 -0.547240885715953 0.490949405083113 -1.11465841500166 0.264996827657082 0.511053100221658 0.505251851739495
"MRPS35" 553.445936709662 0.0732472762703425 0.0657201444229316 1.1145330996075 0.265050552768116 0.511090771772161 0.505288304082421
"MIR4647" 212.033993694071 0.101944396415771 0.0914913794127497 1.11425138707182 0.265171355727828 0.51125776156579 0.505452606394519
"RPS2" 49487.8159775471 0.0538934653109656 0.0483721633808603 1.11414213349594 0.26521821566076 0.511282162457705 0.505475938762924
"USP51" 166.260347611563 0.123462160979003 0.110828402523593 1.11399386951121 0.265281816664804 0.511338825983945 0.50553116746578
"APOM" 76.1199071721221 -0.189068344648254 0.169800554537143 -1.11347306941154 0.265505308260869 0.511684028716864 0.505870075086673
"ZBTB47-AS1" 29.3804261170298 -0.293836997540252 0.263921899494346 -1.11334829774726 0.265558870929973 0.511684028716864 0.505870075086673
"SNRPGP10" 56.2682469733772 -0.196742387447565 0.176714092490746 -1.11333728212914 0.265563600132823 0.511684028716864 0.505870075086673
"SPRTN" 122.470406298245 -0.157369989510051 0.141418028500505 -1.11280005228957 0.26579431295218 0.512062558320555 0.50624351205515
"KCTD11" 112.08534412337 0.169212686857863 0.152073451782416 1.11270366309545 0.265835721792828 0.512076336257628 0.506256341971708
"AEBP2" 287.199638263259 0.101369704157202 0.0911659991832642 1.1119244572028 0.266170632075785 0.512335071387491 0.506507389693673
"TMEM18" 282.320200388582 -0.120860472495872 0.108687048509716 -1.11200436623382 0.266136273037875 0.512335071387491 0.506507389693673
"TIPARP" 186.12167281487 0.175411230723119 0.157737427012085 1.11204572082743 0.266118492716502 0.512335071387491 0.506507389693673
"DLC1" 50.5827157052462 0.237380021277143 0.213488002059692 1.11191270229214 0.266175686673485 0.512335071387491 0.506507389693673
"RNF41" 593.150600488972 0.10680134249483 0.0960262315352388 1.11221007830175 0.266047835645277 0.512335071387491 0.506507389693673
"OPCML" 277.073096748713 -0.20558083905998 0.184831072991787 -1.11226340751219 0.266024912259999 0.512335071387491 0.506507389693673
"RDH14" 174.626917184516 0.1149884728434 0.103432405511657 1.11172579110559 0.266256067140161 0.512357838775892 0.506594323209994
"HCST" 14.2958161576122 0.368080925069039 0.331226427278927 1.11126677932337 0.266453534347635 0.512621927211653 0.506853842836501
"RPP30" 476.411544953965 -0.0789154759579371 0.0710152205008789 -1.11124735516326 0.266461892857543 0.512621927211653 0.506853842836501
"GALNT1" 705.910453724138 -0.110267930417638 0.0992876965111471 -1.11059007603483 0.266744836359083 0.513100220550195 0.507325954888494
"RPL5P22" 18.2777891759942 0.348588003306625 0.313961219170033 1.11029000405887 0.266874079116024 0.51321674187911 0.507439566242098
"PRNCR1" 64.6200096237739 -0.192878427412664 0.173708281565114 -1.11035827235654 0.266844671776193 0.51321674187911 0.507439566242098
"LMAN2L" 173.145865493216 -0.145188801109921 0.130840693166494 -1.10966089827398 0.267145178456066 0.513671999943564 0.507888899822529
"TYRO3" 200.208509061772 -0.158551718292168 0.142973363482161 -1.1089598400051 0.267447507178603 0.514187181647042 0.508397481098136
"RSF1" 1009.45157303734 -0.0636998294752489 0.0574564948075052 -1.1086619482908 0.267576043033821 0.514316616126223 0.508523857717233
"TNNT1" 27.0413434438663 -0.331503080180849 0.299016618908734 -1.1086443335179 0.267583644876481 0.514316616126223 0.508523857717233
"PHF13" 191.009929414434 -0.12877776896357 0.116210996794559 -1.10813754735472 0.267802417415868 0.514670935398868 0.508873385826274
"TRERF1" 145.920095285926 -0.135162534970311 0.121983191397895 -1.10804229190418 0.267843551589378 0.514677968209377 0.508878739101166
"TMEM267" 130.861520484436 0.131445600424529 0.118636466958339 1.10796961334569 0.26787493930084 0.514677968209377 0.508878739101166
"SYNJ2" 58.5766495895368 0.21333179283549 0.192557128495496 1.10788831606657 0.267910052176841 0.514679277720012 0.508879234009894
"VAMP7" 119.873685371759 -0.131527972745469 0.118757304187544 -1.10753585764929 0.268062318066237 0.514847583881216 0.50904324441237
"ARSJ" 29.1294216416946 0.279537113451697 0.252415938557031 1.10744636432116 0.26810098962613 0.514847583881216 0.50904324441237
"CCDC160" 197.324155373904 0.117023214341953 0.105664759014477 1.10749520874712 0.268079882659824 0.514847583881216 0.50904324441237
"GNB1" 2648.22507861995 0.0749310584930333 0.0676696850365526 1.10730615123387 0.268161585746875 0.514897801380127 0.509092096410106
"MICALL2" 58.1386219815125 0.211969008060946 0.191447050571601 1.10719390780936 0.268210100953114 0.514924812361565 0.50911800364228
"RNF10" 1117.58133785287 0.0744431972302174 0.0673046866868042 1.10606260714995 0.268699422035899 0.515779396959227 0.509961350681783
"ELN" 14.5541520086639 -0.46206581336546 0.41777903572002 -1.10600526560437 0.268724240267491 0.515779396959227 0.509961350681783
"RFT1" 329.364740674504 -0.0976125025231171 0.0882690477666497 -1.10585199447453 0.268790585905984 0.515840503032823 0.510020967487105
"PM20D2" 438.921336388845 -0.0846172075735279 0.0765408216045003 -1.1055173670693 0.268935473326614 0.516052304914791 0.510229579787148
"ERF" 365.03797896244 -0.186652706775117 0.168938066683774 -1.10485878309772 0.269220784477786 0.516386637312589 0.510556939426204
"NKX3-2" 20.8912199604217 0.319284132695932 0.288998206785785 1.10479624163411 0.269247889430982 0.516386637312589 0.510556939426204
"BCL6" 80.2770202823702 0.200797453449504 0.181721132391566 1.10497579894469 0.269170075807515 0.516386637312589 0.510556939426204
"ZNF8-ERVK3-1" 69.5672395317937 0.172984501579672 0.156565646392747 1.10486882381425 0.269216433088745 0.516386637312589 0.510556939426204
"SPAG17" 35.1945887878161 -0.283016958841142 0.256262342171598 -1.10440323163685 0.26941825957869 0.516514575372868 0.51068103441626
"GTF2IRD2B" 199.60266208673 0.107961969057927 0.0977431690045079 1.10454746001685 0.269355727869933 0.516514575372868 0.51068103441626
"SMG1P5" 84.9657153056423 0.155485327305261 0.140782273697607 1.10443824511057 0.269403078208746 0.516514575372868 0.51068103441626
"THEMIS2" 15.3926456956991 -0.358189380753663 0.32435388158689 -1.1043166155473 0.269455817669287 0.516520333742049 0.51068592858116
"PEX12" 70.6282684796259 0.175016164237398 0.158509098591772 1.1041395465136 0.269532608750057 0.516601286779825 0.510765168119349
"SYNC" 356.387206022422 -0.176129176831302 0.159530297764443 -1.10404844283165 0.269572124332759 0.516610783913599 0.510773759068598
"PAPPA2" 30.6150534528491 0.340971806553081 0.308868429477328 1.10393868071942 0.269619738157895 0.516635796177953 0.510797690001742
"MYCN" 266.506493183158 -0.193518671840635 0.17535479277502 -1.10358359060604 0.269773812607404 0.516864771963019 0.511023279434446
"ZNF329" 100.087449827789 0.169962293609964 0.154099126691099 1.10294131614817 0.270052650434349 0.517332694949717 0.511485114670117
"MSANTD2-AS1" 24.9987861688425 0.288904640537774 0.261988717211758 1.1027369560509 0.270141413016416 0.517436422574243 0.51158687048673
"ILRUN" 335.073275348843 0.112395666812777 0.101969273620056 1.1022503428981 0.270352851053334 0.517708739116736 0.511920889408602
"MCOLN1" 152.048270769261 0.116760567098281 0.105940409963092 1.10213437100119 0.270403258682974 0.517738940795837 0.511949945543323
"SLC23A2" 95.0329443956722 -0.151078728466883 0.137136763497728 -1.1016646784827 0.270607478231343 0.51774731244179 0.511950961806407
"EMC9" 258.354741136069 -0.164444584326139 0.149283006626533 -1.10156264964261 0.270651853745499 0.51774731244179 0.511950961806407
"PCIF1" 261.554492525032 -0.103617745171293 0.0940479285578218 -1.10175467721851 0.270568339123648 0.51774731244179 0.511950961806407
"MET" 31.1601390361081 -0.276741434562068 0.251259395106064 -1.10141726021926 0.270715096742865 0.51774731244179 0.511950961806407
"DPF2" 960.700747036947 0.0952336620184505 0.0864542225341707 1.10155015251927 0.270657289475793 0.51774731244179 0.511950961806407
"ZNF609" 378.217561063791 -0.0810062862688961 0.0735335648908569 -1.10162327080335 0.27062548711692 0.51774731244179 0.511950961806407
"KRBA2" 148.051663288577 -0.136698618860446 0.124107090747425 -1.1014569597691 0.270697826816257 0.51774731244179 0.511950961806407
"TRIM69" 215.028567593891 0.156855465593741 0.142394303069608 1.10155717056365 0.270654236908373 0.51774731244179 0.511950961806407
"SEMA4D" 107.536268008941 -0.156040270951869 0.141673519201812 -1.10140746013087 0.270719360051179 0.51774731244179 0.511950961806407
"ZNF2" 39.6353459897873 0.225705576549735 0.204942378317327 1.10131237083752 0.270760728901745 0.517760186212522 0.511962885611808
"PPP6C" 736.06040270904 -0.0709493361697231 0.0644501035254697 -1.10084130651063 0.270965730588428 0.518019662467812 0.512217844681724
"GET1" 580.013420152363 -0.088142748292087 0.0800659267018726 -1.1008771386646 0.270950133117527 0.518019662467812 0.512217844681724
"GFUS" 408.811467816803 0.0932122297405783 0.0847218357015327 1.10021494422001 0.271238480831568 0.518474784075483 0.512667062604754
"GNAS-AS1" 13.165980316493 -0.414076664362806 0.376435906204661 -1.09999247557878 0.271335400329422 0.518593730229408 0.512783870076351
"RRP8" 95.5196341690011 0.162778053473607 0.148059221756087 1.0994117863308 0.271588492066073 0.519011094273032 0.513194876371299
"PCDHB14" 47.2728456853153 -0.23222193117983 0.211240437000425 -1.09932517882153 0.271626253550065 0.51901184025527 0.513194876371299
"NDUFA10" 853.584045762363 0.0870743091476145 0.0792123539986353 1.09925162871835 0.271658324736235 0.51901184025527 0.513194876371299
"TIRAP" 77.1074826412947 -0.166214082647341 0.151228223707555 -1.09909432625993 0.271726924457338 0.519014580793816 0.513235297146659
"TREX1" 84.5787698716286 -0.170033351384009 0.154710601901817 -1.0990413668736 0.271750022754662 0.519014580793816 0.513235297146659
"ZNF517" 25.5657987053991 0.30619960887437 0.278641786171478 1.09890053850693 0.271811451750052 0.519039036888066 0.513284920719414
"SF3A3" 988.252253317376 0.0640651228204053 0.058308171685661 1.09873317870058 0.271884466058424 0.519112146971685 0.513356406170833
"LCORL" 424.956765917783 -0.0984356422728589 0.0896442667726565 -1.09806957897818 0.272174107861174 0.519598794930885 0.513836843661883
"SEC14L6" 31.7705779450628 -0.286217030681473 0.260675904877781 -1.09798038608772 0.272213054035577 0.519606784794254 0.513843930442593
"LBHD1" 305.518180466826 0.0980781697592797 0.0893361743190621 1.09785504591898 0.27226779040531 0.519644909471217 0.513880817956041
"SYNGR1" 136.977069816107 -0.140617714547819 0.128107820370739 -1.09765129202009 0.27235678632525 0.519657226430654 0.51388730373306
"UBE3D" 185.765686665032 -0.127328571752783 0.116014583214993 -1.09752212372149 0.27241321494946 0.519657226430654 0.51388730373306
"SERPINF1" 26.7517922689644 0.304944387452006 0.277824264877337 1.0976161048663 0.272372157436365 0.519657226430654 0.51388730373306
"CCDC102B" 42.0644147126144 0.223506453264883 0.203690756140656 1.09728324200703 0.272517594192527 0.519657226430654 0.51388730373306
"ARMC3" 95.7786441114777 -0.235331462056768 0.21444469326433 -1.0973993269523 0.272466867517339 0.519657226430654 0.51388730373306
"LIMS1" 339.237589065129 0.101409589027375 0.0924167726163456 1.09730718955488 0.272507129089671 0.519657226430654 0.51388730373306
"ZNF420" 102.201219961822 -0.153380596485686 0.139770984427647 -1.09737079633352 0.272479334197703 0.519657226430654 0.51388730373306
"CMBL" 703.879268694346 -0.139148624534801 0.126837471471964 -1.09706242894915 0.272614102682546 0.519774949859528 0.514002907188514
"RBMS3" 73.5522007451861 0.197729477713439 0.180277570377852 1.09680576068897 0.272726311421616 0.519817967055625 0.514041385234216
"TMEM129" 477.339952060467 0.104523847170424 0.0953127805738864 1.09664041423487 0.272798613355485 0.519817967055625 0.514041385234216
"PGBD4" 31.9850841722304 0.26290140824782 0.239739428714458 1.09661314226685 0.27281053997534 0.519817967055625 0.514041385234216
"AFDN-DT" 29.8754471280854 -0.288939128424792 0.26344522517654 -1.09677117219022 0.272741435036137 0.519817967055625 0.514041385234216
"MIR7705" 1153.18577763071 0.0763328733648139 0.0695998288178234 1.09673938372196 0.272755334859998 0.519817967055625 0.514041385234216
"HIF1AN" 374.939411100367 0.091605265622064 0.0835689018274865 1.09616452554525 0.273006780938489 0.520073310343793 0.514292267058857
"GOLGA6L9" 69.8840561889425 -0.182961550415774 0.166913224187813 -1.0961477217042 0.273014133413684 0.520073310343793 0.514292267058857
"ATXN2" 671.217504777196 0.0861786903249995 0.0786281726952667 1.09602814577665 0.273066457448113 0.520106703100712 0.514324476934971
"SF3B3" 913.598930934989 -0.103934268897497 0.0948394342199863 -1.0958971840386 0.273123771554069 0.520149590672726 0.51436607615903
"AKR1A1" 1008.44596727371 0.0809077046101183 0.073852488813776 1.0955311853353 0.273283990878087 0.520388419827471 0.514601438072085
"SLC16A1" 675.371190545388 -0.0833078611030503 0.0760639060694863 -1.09523511752008 0.27341364431975 0.520568991885317 0.514779190291769
"ARHGAP21" 557.135892462559 -0.0957923437756797 0.0875039245435491 -1.09472054282555 0.273639085920546 0.52086553627153 0.515070812624196
"EEF1E1" 683.241717080288 0.0849109217442673 0.0775599266860836 1.09477826207774 0.273613792070163 0.52086553627153 0.515070812624196
"NKD2" 10.5961018636546 -0.482670602296155 0.441114526477655 -1.09420699914448 0.273864202470445 0.521203902018511 0.515403789905442
"UBR5-DT" 25.5594269622954 -0.30943334049737 0.282805516062497 -1.09415595850326 0.273886583513206 0.521203902018511 0.515403789905442
"KLK6" 19.3907280274125 0.352266392607589 0.3219912866814 1.09402461239936 0.273944183810259 0.521247156262189 0.515445751006906
"TP53TG1" 403.147206579687 -0.127960386589887 0.116991108928162 -1.09376163506972 0.274059534318906 0.521400269695686 0.515596348484776
"TMEM51" 87.4417072118841 0.197581547277578 0.180715276211581 1.09333063269234 0.274248657902244 0.521693680112338 0.515885680756334
"OGFRL1" 118.544778766564 0.173690574511517 0.158905175642842 1.0930454203827 0.274373857903209 0.521865431726323 0.516054708134066
"SLC12A7" 250.55584019362 -0.138528292396296 0.126777667466492 -1.09268686799992 0.274531307472141 0.521958721335206 0.516136418429699
"ABCD4" 670.24478751239 0.0866295517943945 0.0793355180306356 1.09193907022757 0.274859883228472 0.521958721335206 0.516136418429699
"ZNF236" 185.885936960535 0.135740967203715 0.124274445689371 1.09226773413261 0.274715438144864 0.521958721335206 0.516136418429699
"ECHDC3" 36.5657018924053 -0.314478894082956 0.287957633312789 -1.09210125970635 0.274788595806559 0.521958721335206 0.516136418429699
"DGKZ" 331.972523728226 0.141857927823929 0.129847543476637 1.09249604594524 0.274615127497466 0.521958721335206 0.516136418429699
"PRXL2B" 121.855660968242 -0.148532782970007 0.135978440894918 -1.09232597456232 0.274689847362554 0.521958721335206 0.516136418429699
"MLST8" 583.359629773361 0.0685394994226933 0.0627547381233342 1.09218047070789 0.274753784647076 0.521958721335206 0.516136418429699
"SYAP1" 586.327556152914 0.0760628766010376 0.0696527578116662 1.09202964808233 0.274820069830758 0.521958721335206 0.516136418429699
"ZNF672" 238.250701359599 0.11459336933573 0.104948546712863 1.09190048766711 0.274876843346986 0.521958721335206 0.516136418429699
"TMEM70" 316.402029020189 0.100114297362356 0.0916516574099511 1.09233482723124 0.274685957651867 0.521958721335206 0.516136418429699
"MAILR" 41.4262447759743 -0.264447942806444 0.241991076969401 -1.09280038800721 0.274481451244 0.521958721335206 0.516136418429699
"MAP3K14-AS1" 16.5835981070675 -0.362598852682281 0.331960459926309 -1.09229530758806 0.274703322195209 0.521958721335206 0.516136418429699
"PAGR1" 267.066062565565 0.110676241050964 0.10129490068649 1.092614142478 0.274563250644652 0.521958721335206 0.516136418429699
"EMSY-DT" 106.598388526302 -0.153398485354791 0.140500384735379 -1.09180117651425 0.274920501821364 0.521975315791407 0.516152018399606
"CCDC102A" 110.094000039096 -0.139077754452412 0.127396857700157 -1.09168904918947 0.274969800141475 0.522002612714601 0.51617820157697
"TRANK1" 116.913058258996 0.222153914734245 0.203615250392627 1.09104752372855 0.275251971673391 0.522471933025251 0.516641475562821
"RPL18A" 15014.5631005829 -0.0406030386623515 0.0372259221708462 -1.09071948509445 0.275396334047653 0.522520908571414 0.516686667416915
"ANKHD1" 611.247491447916 0.0756615072918069 0.0693709108185004 1.09068060948147 0.275413445748492 0.522520908571414 0.516686667416915
"SYNCRIPP1" 20.9406913515258 0.302792613088349 0.277620440486533 1.09067117881414 0.275417596911571 0.522520908571414 0.516686667416915
"EXO5-DT" 19.4594008915523 0.386588418769161 0.354401506032671 1.09082047392181 0.275351885647741 0.522520908571414 0.516686667416915
"TCTN2" 171.6619619668 -0.136388806085226 0.125196095322354 -1.08940143647494 0.2759768982307 0.523515567861992 0.517669410465885
"RAB11B" 1277.02045553426 -0.0851357262548443 0.0781555785995225 -1.08931093314642 0.276016793064146 0.523524809379883 0.517677738667899
"CST7" 11.784695807165 0.38715410599324 0.355465821983963 1.08914579700635 0.27608959697374 0.523569094190329 0.517719909133942
"KIRREL2" 65.3508724340739 -0.273305929342186 0.250946799120205 -1.08909908514622 0.27611019330361 0.523569094190329 0.517719909133942
"PRORP" 110.48999832568 0.133495696423663 0.122647640769532 1.08844895495801 0.276396959388909 0.524046391291908 0.518191063692535
"RHOT1" 288.5307440494 0.114721552433101 0.105413223325863 1.08830323951354 0.276461260897479 0.524101829790173 0.518245072584939
"MGST1" 3013.51325188855 -0.0912562480151412 0.0838677462636103 -1.08809705853198 0.276552262143581 0.524194977011692 0.518334749191918
"CCR10" 17.2693970464693 -0.373802183547002 0.343582841522865 -1.08795358315973 0.276615599322199 0.524194977011692 0.518334749191918
"DHDDS-AS1" 11.955191725043 -0.426835475107736 0.392301471218273 -1.08802924899114 0.276582195421627 0.524194977011692 0.518334749191918
"SETD1A" 299.788968866553 0.111351905433323 0.102375499239558 1.08768119579823 0.276735871880674 0.52421663789488 0.518352931081175
"RHPN1" 81.3222404054512 -0.175332029968331 0.161187526259343 -1.08775185051373 0.276704670888913 0.52421663789488 0.518352931081175
"PIGN" 171.125343749455 0.126379920119494 0.116199665538681 1.0876100162046 0.276767307082312 0.52421663789488 0.518352931081175
"GNG10" 254.048704250904 0.0913347080160492 0.083977242119659 1.08761261635511 0.276766158729253 0.52421663789488 0.518352931081175
"TPM2" 1139.32250294582 -0.0873356110739939 0.0803236375586146 -1.08729651356069 0.276905788914297 0.524412483553897 0.518545777085757
"SPRED3" 20.5915166104891 0.354886850765091 0.326445576733222 1.08712409068759 0.276981972463606 0.524490312184696 0.518621926127355
"CUTA" 2887.46190258251 -0.0694773346306131 0.0639187920875592 -1.08696257174947 0.277053351159307 0.524492590315263 0.51862256157398
"NUDT7" 62.538890064071 -0.213947289317235 0.196819391529623 -1.08702342617005 0.277026456809467 0.524492590315263 0.51862256157398
"DYNC1H1" 1198.49567983608 0.0585499991026484 0.0538764874331065 1.08674492143432 0.277149555341479 0.524608275705259 0.518736143768867
"CBX2" 450.768550086059 -0.123941666623338 0.114080897722351 -1.08643663486052 0.277285860839195 0.524799828795175 0.518924744182657
"ZNF667" 157.231298832679 0.140023216253712 0.12891058201935 1.08620420496352 0.277388657336721 0.52492792123931 0.519050594101431
"ZNF823" 60.6485286021993 0.191380149340304 0.176303810522125 1.0855134031053 0.277694330676897 0.525439855058008 0.519555986957121
"APBA3" 130.638524658524 0.167373523583189 0.154270523909017 1.08493521213358 0.277950351035191 0.525458688159105 0.51956895089807
"RELT" 36.1586676527398 -0.260938868496975 0.240486055926623 -1.08504781074123 0.277900480282742 0.525458688159105 0.51956895089807
"DNAJB12" 335.201944375825 -0.119707504174436 0.110298168952571 -1.08530817248572 0.27778518748037 0.525458688159105 0.51956895089807
"SMIM12" 299.048280327353 0.115331757208553 0.106302431807237 1.08493997030745 0.277948243481656 0.525458688159105 0.51956895089807
"PTK2" 438.363978123338 0.0775630354799156 0.0714713214493744 1.08523298446155 0.277818478726996 0.525458688159105 0.51956895089807
"PIP5K1C" 207.965027381777 -0.101180982405545 0.0932531928424284 -1.08501359922884 0.27791563216914 0.525458688159105 0.51956895089807
"OVCH1-AS1" 15.1565770417567 0.35789030863957 0.329787075971148 1.0852162947431 0.277825868856482 0.525458688159105 0.51956895089807
"PDE1B" 12.0782222988878 -0.44129357085687 0.406838502609849 -1.084689792205 0.27805907044083 0.525597747211624 0.519705643562028
"MTCL1" 62.4357133809142 -0.231809845592517 0.213787245436202 -1.0843015686906 0.278231110000731 0.525792246410577 0.519896346971361
"FZD9" 44.4540509961427 0.243828831947864 0.224872352085154 1.08429884637633 0.27823231663819 0.525792246410577 0.519896346971361
"PA2G4" 2076.43449337703 -0.0676130832372223 0.0623615472029339 -1.08421112480098 0.278271200219715 0.525799254314789 0.519902468894185
"MTPN" 1355.59791488762 0.078342124808752 0.0722695339751735 1.08402698204287 0.27835283561247 0.525850488229458 0.519951513889701
"DNAJC25-GNG10" 258.140638192672 0.0896343924794988 0.0826892203484528 1.08399126393717 0.278368672287911 0.525850488229458 0.519951513889701
"PTPRB" 12.1321110330775 0.392078517642378 0.361787450463849 1.0837261412459 0.278486241418859 0.526006107749445 0.520104580577739
"RPL7P9" 1555.85336709165 0.0732851565298507 0.0676391673289985 1.08347218666058 0.278598889713347 0.52615239462225 0.52024841906952
"RBM19" 183.531036044577 0.110330332997715 0.101845679374366 1.08330892066771 0.278671327047422 0.526156245636589 0.520250613248869
"SMG1P6" 85.6652714270057 0.15088445049902 0.139275576102723 1.08335183182251 0.278652287122122 0.526156245636589 0.520250613248869
"TBC1D19" 92.69451744029 0.160500105335465 0.148237645527645 1.08272163096069 0.278931999811306 0.52658190618583 0.520670688985538
"B3GALT9" 23.9261017784226 -0.293183626416878 0.270853525229389 -1.08244345783788 0.279055526820365 0.526748581248998 0.5208346858116
"TRAF1" 19.136422435737 0.398303763446418 0.368062666879535 1.08216290128871 0.279180149906057 0.526917282928755 0.52100068619355
"FSTL3" 52.3313711153454 0.205342785711235 0.189798726890555 1.08189759265163 0.279298034689587 0.526940177021324 0.52102090258115
"IFNAR2-IL10RB" 91.9033860203402 0.148135454618587 0.136908855269359 1.08200053478747 0.279252290316038 0.526940177021324 0.52102090258115
"LINC00663" 13.7544843102702 0.381368965609947 0.352496317445807 1.08190907744328 0.279292930942824 0.526940177021324 0.52102090258115
"COL12A1" 140.917307087988 0.182143543502871 0.168386227712549 1.08170095605329 0.279385428211452 0.526972035445398 0.521050790307244
"DIAPH1" 422.297277068711 -0.0929344962726427 0.0859090674815532 -1.08177750029237 0.27935140654294 0.526972035445398 0.521050790307244
"ITPK1" 103.742164528756 0.160236904483184 0.148180507344215 1.08136290902934 0.279535713888659 0.527188979460974 0.521264490228392
"H2AC13" 10.2046413461305 -0.479469392039538 0.443484544044772 -1.08114115469858 0.279634329129335 0.527241921269589 0.521315224670253
"FAM88E" 34.3349409295528 0.236220076865191 0.21847608534497 1.08121708832435 0.279600558410696 0.527241921269589 0.521315224670253
"PHF23" 574.833373952211 0.133294710005847 0.123317906965614 1.08090311687673 0.279740212032365 0.527367707630828 0.521446040582735
"TMEM231" 445.637875461069 -0.0999570608544769 0.0925033376306774 -1.08057788415764 0.279884924619579 0.527514796773858 0.521649193818033
"IFT46" 236.778175239003 0.11413465811577 0.105633623801126 1.08047659456091 0.27993000390322 0.527533244874601 0.521666622462146
"WDR91" 84.8345621620376 0.166214555953653 0.15391157607903 1.07993537710448 0.280170958209327 0.527920771878611 0.52204902511669
"TLCD3B" 59.4622483546326 -0.186322332332144 0.17255311813294 -1.07979695961562 0.280232605394879 0.527970378805477 0.522097265710173
"MARCHF8" 152.285924082551 -0.121941387128688 0.112981269753466 -1.07930621947137 0.280451241249521 0.528315709413716 0.522437939969923
"PIPOX" 37.3539728134138 -0.276397417967511 0.256149880873438 -1.07904566273867 0.280567372255207 0.528467878083522 0.522587600752427
"LRRC59" 1343.1057084193 -0.153887149645068 0.142651698151431 -1.07876142828465 0.28069409374158 0.52861831395035 0.522733918456132
"GAS2L1" 56.0880370819945 0.206177211049082 0.191147548899901 1.07862858946233 0.280753331178206 0.52861831395035 0.522733918456132
"ATP13A3-DT" 14.5452861053737 -0.446087401114088 0.413544591458959 -1.07869238366852 0.280724882070431 0.52861831395035 0.522733918456132
"EIF3H" 2059.79183767155 -0.0563064714895685 0.0522127435857366 -1.07840476524873 0.280853161355875 0.528739679590381 0.522853118571609
"YJU2" 156.522952971861 0.126928304586153 0.117771125279433 1.07775402744088 0.281143540617125 0.528953259300792 0.523060249305637
"CAND2" 68.8629951153322 -0.200607909475448 0.186130082684921 -1.07778337913831 0.281130438598167 0.528953259300792 0.523060249305637
"KIFC2" 36.5271695348852 -0.250537774532513 0.232430235426503 -1.07790526509076 0.28107603554658 0.528953259300792 0.523060249305637
"CDC42BPG" 12.8957578595654 0.424854545583518 0.394161209611249 1.07787000654514 0.281091772248695 0.528953259300792 0.523060249305637
"CYSRT1" 14.277333431109 -0.390297031944655 0.362089163022874 -1.0779031017838 0.281077001063153 0.528953259300792 0.523060249305637
"AKR1B10" 12.0576681810873 0.45759360606163 0.424674893723416 1.0775150893654 0.281250213282875 0.529087363220792 0.523192045374348
"DNPH1" 552.423376823721 -0.131301594898185 0.121872935109062 -1.07736467313834 0.281317379916249 0.529147124070479 0.523250326644223
"NFXL1" 191.938043506744 0.162292978545525 0.150664477689301 1.07718143675647 0.281399216718985 0.529234460432232 0.523335876106725
"PALB2" 85.8865115769489 0.167189951688767 0.155235700855073 1.07700709803124 0.281477094658326 0.529314330224263 0.523414042168392
"TTTY14" 139.378430798821 -0.130084850602261 0.120794350755067 -1.07691170811483 0.281519711978365 0.529327881088377 0.523426628625507
"MIIP" 331.12994310101 -0.0945632957509548 0.0878487491047286 -1.07643303649346 0.28173363404245 0.529605530673304 0.52369955587114
"INTU" 767.432175509658 0.0952893489570894 0.0885240952498103 1.07642273765338 0.281738237885611 0.529605530673304 0.52369955587114
"CDK13" 588.627854362482 0.0721081497659147 0.0670011507856537 1.07622255618562 0.281827734224791 0.529640554587902 0.523732562990476
"AIMP2" 562.003338405142 0.0828076305623207 0.0769420275245331 1.07623405863482 0.28182259123311 0.529640554587902 0.523732562990476
"ZNF800" 179.986068318401 -0.119150261010983 0.110825044565817 -1.07512035278472 0.28232084836221 0.530209670195563 0.524290451337517
"THADA" 189.154082641318 -0.113768541918042 0.105787893909049 -1.07544008784081 0.28217774208163 0.530209670195563 0.524290451337517
"UFM1" 914.387672700129 0.156745416196084 0.145800195246284 1.07507000200728 0.282343388731381 0.530209670195563 0.524290451337517
"MSX1" 1471.55123387022 -0.104332042182778 0.0970431755770175 -1.07510952277087 0.282325696496373 0.530209670195563 0.524290451337517
"MIR9-2HG" 216.367907903603 -0.131496768545965 0.122310454738614 -1.07510652974828 0.28232703635458 0.530209670195563 0.524290451337517
"NDUFA7" 542.01323420277 0.101942472115202 0.0948156892043295 1.07516459533943 0.282301043448387 0.530209670195563 0.524290451337517
"HIVEP2" 55.0022439208849 0.233936955533701 0.217643120405338 1.07486492151931 0.282435209053966 0.530231968285345 0.524310063713916
"MED10" 638.226365933182 0.124705667290111 0.116026230932918 1.07480581147388 0.282461678047645 0.530231968285345 0.524310063713916
"RILPL2" 189.859158684424 0.119073566464115 0.110771806103207 1.0749447052725 0.28239948521021 0.530231968285345 0.524310063713916
"NSFL1C" 814.138147245111 0.0879843763224657 0.0818784596469423 1.0745729304368 0.282565976630888 0.530361152521159 0.524436993108885
"IL20RB" 13.7143785320622 0.370160072368599 0.344549376261519 1.07433098961016 0.28267436039701 0.530497971025048 0.524571471295976
"SKIDA1" 243.263351269412 -0.109600411379653 0.102043910522799 -1.07405146292552 0.282799616819166 0.530599808235584 0.524670547036422
"ZNF490" 57.0177511665814 -0.186088001712104 0.173253094294404 -1.07408183657539 0.282786004509372 0.530599808235584 0.524670547036422
"RAP1A" 383.898213421444 0.0794972309344538 0.0740232602308451 1.07394933277105 0.28284539091071 0.530619089273756 0.524688801002068
"URB2" 81.1828188240162 0.168488710912499 0.156922968384311 1.07370331218731 0.282955676400843 0.530692779277266 0.524760044599099
"SHANK1" 18.6750582790874 -0.313381257802583 0.291853789282794 -1.07376114105865 0.282929750400089 0.530692779277266 0.524760044599099
"CSNK1G2" 903.632229281826 0.06866209014881 0.0639907485985809 1.07300026414026 0.283270997617642 0.531217522567873 0.525278109755549
"SUOX" 157.826793958737 0.117003392522255 0.109114751968942 1.07229673725105 0.283586771799987 0.531634899684958 0.525688383875094
"MTATP6P1" 4830.74570970591 0.0933208547441244 0.0870313840332835 1.07226669759079 0.283600260241361 0.531634899684958 0.525688383875094
"CFAP298-TCP10L" 185.065234396912 0.111026608784148 0.10353333418633 1.07237547845539 0.283551417399646 0.531634899684958 0.525688383875094
"KRT6B" 28.2065761922335 0.252567391994987 0.235681119367229 1.07164881375774 0.283877799501767 0.532066230744406 0.5261132657939
"DHFRP1" 27.7225412908158 -0.277399225339086 0.258865497882539 -1.07159597400252 0.283901542441623 0.532066230744406 0.5261132657939
"RNF220" 417.48795864301 0.0930173808608191 0.0868219227712879 1.07135822257532 0.284008389961042 0.532199750926119 0.526244479926545
"CDKL1" 24.8200349320071 0.291739141680066 0.272405782427282 1.07097264632385 0.28418172908445 0.532220464196342 0.526260903483692
"CDS2" 515.564062295771 -0.108431190682237 0.101248836607735 -1.07093764545986 0.284197467568585 0.532220464196342 0.526260903483692
"NEK1" 190.924948049793 0.132019047579578 0.123270019153358 1.07097450366529 0.284180893929015 0.532220464196342 0.526260903483692
"NALT1" 20.0493357850857 -0.333179024074549 0.311043076530089 -1.07116682290891 0.28409442638039 0.532220464196342 0.526260903483692
"SAP30-DT" 20.1116284487641 -0.340208542813083 0.317584890232934 -1.07123655210283 0.28406308023828 0.532220464196342 0.526260903483692
"RYR2" 89.5610405323618 0.197903065026868 0.184880396794583 1.07043833991093 0.284422049477466 0.532569514841353 0.526604422823344
"RPS27P8" 751.27362625391 0.0669681217017279 0.0625656954991447 1.07036485677113 0.284455111486043 0.532569514841353 0.526604422823344
"PIK3CA" 287.024940851714 0.104591392844658 0.0977426034991355 1.07006964312735 0.284587962124396 0.532651343845196 0.526682902268552
"ZNF571" 39.3176829780726 -0.237660189205938 0.222075115380927 -1.0701792895538 0.284538614661974 0.532651343845196 0.526682902268552
"MIR34AHG" 109.477217428412 0.170361619893977 0.159211974668072 1.07003019244721 0.28460571871097 0.532651343845196 0.526682902268552
"MAP1LC3B" 1964.86268297788 0.143920130754921 0.134525130510307 1.06983825407919 0.284692120064983 0.53274634586021 0.526776029029124
"ZNF544" 139.263314480939 -0.137115254483899 0.128213368013248 -1.06943025215382 0.284875841711969 0.532999201639101 0.527024429497649
"AP1G2" 60.3827546110385 -0.193139850511742 0.180609215536581 -1.06937982061399 0.284898556401955 0.532999201639101 0.527024429497649
"KNOP1" 432.409580871753 -0.11076374087943 0.103612265606321 -1.06902151237848 0.285059976008189 0.533184644595784 0.527206172311243
"GFPT2" 21.5624742507066 0.28964324582641 0.270947478087182 1.06900144585665 0.285069017902696 0.533184644595784 0.527206172311243
"TRIM14" 14.4244905465126 0.45785555437931 0.428345102223312 1.06889410431641 0.285117388865435 0.533208398443704 0.527228849395164
"MRC2" 142.807615061169 0.144443896813232 0.135148837783174 1.06877646291691 0.285170407594293 0.53324083721785 0.527260114129957
"RNH1" 752.881260874602 0.086994007398234 0.0814055355081829 1.06864977737895 0.285227509798454 0.53328090262255 0.527298920051561
"FEZ1" 648.712967266469 -0.0872761414933979 0.0817371997582047 -1.0677652495018 0.285626417089485 0.533934802514085 0.527969529804225
"DNASE1L1" 100.636961670489 0.147626175154101 0.138283637932689 1.06756068440982 0.285718726192892 0.533934802514085 0.528009062222047
"HERC5" 38.1975415934298 0.411572183855025 0.385526919515364 1.06755757645251 0.28572012880052 0.533934802514085 0.528009062222047
"SAT1" 776.172049574275 0.311615315329177 0.291991111775092 1.06720822231466 0.28587782046732 0.534095945549994 0.528166779279178
"DDR2" 773.450067978237 -0.145453710811523 0.136292988485607 -1.06721345263394 0.28587545916928 0.534095945549994 0.528166779279178
"SETD3" 203.49982321608 -0.131110836573964 0.122869858488962 -1.06707078681744 0.285939872296001 0.534145115106302 0.528214584437489
"CDYL" 248.977214921227 0.102567936172618 0.0961288111877281 1.06698434012999 0.285978907450231 0.534151281840067 0.52821986434925
"NDUFA9P1" 18.4508817567074 -0.317232245659331 0.297436852281859 -1.06655326408146 0.286173614346379 0.534314662409402 0.528445800312569
"RPS2P5" 2886.52982921196 0.0623547421438292 0.0584612367092977 1.06659977882254 0.28615260042409 0.534314662409402 0.528445800312569
"DDIT4L" 94.8764153636128 -0.293076468383155 0.274900180911067 -1.06611959079782 0.2863695847034 0.534460193351365 0.528584776560967
"TMEM234" 85.9281348841681 0.151794654543517 0.142409029485331 1.06590610926923 0.286466087043828 0.534460193351365 0.528584776560967
"ACAD11" 102.361649020763 0.13776991962932 0.129244932333995 1.06595993468661 0.286441753693735 0.534460193351365 0.528584776560967
"BAALC-AS1" 32.1871325982639 0.240711417917013 0.225763471391771 1.06621065149775 0.286328428242187 0.534460193351365 0.528584776560967
"GLI4" 213.225760513279 0.10901998436492 0.102278741503547 1.06591049872411 0.286464102610418 0.534460193351365 0.528584776560967
"LINC00562" 20.9050881887021 -0.327105536693033 0.306767226962962 -1.06629883488997 0.286288576038343 0.534460193351365 0.528584776560967
"KCNAB2" 60.8793514917328 0.200858223797046 0.188620192385523 1.0648818732329 0.286929388881189 0.534768453065625 0.528882223024647
"TSG101" 892.319619644414 0.0724839159222551 0.0680507573548308 1.06514488214009 0.286810371469436 0.534768453065625 0.528882223024647
"CYP27B1" 21.8134493638645 0.296281294622137 0.278153697519671 1.0651711527264 0.286798485272943 0.534768453065625 0.528882223024647
"CIB2" 178.433154899098 -0.158912303978029 0.149153456285636 -1.06542823703465 0.286682184348702 0.534768453065625 0.528882223024647
"SIK1" 24.2820040238825 0.297120698726738 0.27903135622048 1.06482906706716 0.286953288870711 0.534768453065625 0.528882223024647
"HNRNPDL" 4924.0054956448 -0.057071899156153 0.0535960676160534 -1.06485236127769 0.286942745781138 0.534768453065625 0.528882223024647
"PHYHIPL" 21.2301760186835 -0.343041286044444 0.322040117823883 -1.06521289447561 0.286779599791829 0.534768453065625 0.528882223024647
"NPM1P27" 239.636080061473 0.0927987471231433 0.0871233456469879 1.0651421434061 0.286811610636042 0.534768453065625 0.528882223024647
"MICA-AS1" 12.36204434004 -0.42460657129439 0.398743809627505 -1.06486059731196 0.28693901816868 0.534768453065625 0.528882223024647
"NUDT18" 26.5714893900657 0.270179723280077 0.253752016961156 1.06473921474853 0.286993958981031 0.534777574027481 0.528890419674622
"DAZAP2" 1105.30845156016 -0.130939072721089 0.123002853873238 -1.06452060743265 0.287092924081352 0.534806296040936 0.528916354862911
"H3-5" 63.6755762654625 0.177915404105377 0.167140196279148 1.06446808168296 0.287116706297064 0.534806296040936 0.528916354862911
"JRK" 170.231565517883 -0.130490264615572 0.122583775143732 -1.06449866193605 0.287102860237282 0.534806296040936 0.528916354862911
"U2SURP" 1048.93676927507 -0.110818745377718 0.104130271159623 -1.06423179488164 0.287223706911742 0.53493894479401 0.529046719391743
"HSDL2" 208.797476499803 0.109833811340912 0.103257427432723 1.06368920930626 0.287469514357738 0.535204428653817 0.529365919931559
"RSC1A1" 17.0668196169365 0.308291068744161 0.289816982214596 1.06374397520945 0.287444697331765 0.535204428653817 0.529365919931559
"TMEM203" 380.47179424255 -0.0790956086122645 0.0743713862877223 -1.0635220420158 0.287545274720284 0.535204428653817 0.529371902180162
"RPL4P5" 296.828822554102 0.0875397517666113 0.0823081163655746 1.06356159795712 0.287527346716423 0.535204428653817 0.529371902180162
"DVL2" 572.857766701504 -0.106093723456765 0.0997884055476653 -1.06318687902161 0.287697211461339 0.535318620164472 0.529482356313198
"C3orf38" 388.531479915364 0.112410605144323 0.105733133034851 1.0631540172679 0.287712111330425 0.535318620164472 0.529482356313198
"TTC3P1" 279.183429081944 0.130691167076584 0.122928281065428 1.06314971578448 0.287714061707343 0.535318620164472 0.529482356313198
"TRIO" 499.643883777087 -0.0987372875155575 0.092899240233763 -1.06284278824137 0.287853251697536 0.535444757554605 0.529605457192969
"KAT6A" 670.00811223664 -0.0855143650643405 0.0804581914722015 -1.06284224762728 0.287853496903185 0.535444757554605 0.529605457192969
"KCNMA1" 20.2691319478962 0.304537277067327 0.286625641728946 1.06249139201342 0.28801266375673 0.535674169196913 0.529831536287264
"ATXN7L3-AS1" 27.1368555630156 -0.285668821301414 0.268928902760451 -1.06224663235946 0.288123734954099 0.535814081872838 0.529969092222827
"TEX261" 402.4593541661 -0.132243513860845 0.124529681792292 -1.06194372263328 0.28826123446947 0.536003101486459 0.530155219106781
"CLDN6" 440.993604386744 -0.146937331765033 0.138408363428425 -1.06162176999527 0.288407426611169 0.536208235445741 0.530357284124645
"YBX1P2" 420.754694085452 -0.0961974794643467 0.0906276335026146 -1.06145858328709 0.288481545459875 0.536279336094293 0.530426778146283
"FKBP2" 510.972851139673 0.103600050540106 0.0976216566761758 1.06124044671523 0.288580642402966 0.536330155742824 0.530542175739827
"SUPT3H" 348.967742178714 0.105679620338116 0.0995981054486454 1.06106054790978 0.288662385630227 0.536415382943888 0.530625644288927
"TLK1" 365.098905834892 -0.0850292723312907 0.080150577921486 -1.06086911082018 0.288749388813192 0.536510362210017 0.5307187595747
"RPL13A" 20151.0549270963 -0.0339962642384715 0.0320546709626308 -1.06057130575772 0.288884768603115 0.536628497710869 0.530833942408014
"C11orf98" 300.81230481676 0.0942501356058177 0.0888671689213554 1.06057317623369 0.288883918166303 0.536628497710869 0.530833942408014
"LINC01772" 10.1099580970814 -0.453778826370155 0.428071565219134 -1.06005365279953 0.289120191256726 0.536999082865997 0.531199686993766
"RIPK4" 10.661820653872 -0.430305087551737 0.406032803487484 -1.05977912093746 0.289245097649818 0.537097604927886 0.531295467453138
"TSTD1" 377.96133312106 -0.104888859050781 0.0989700758935627 -1.0598037649641 0.289233883635881 0.537097604927886 0.531295467453138
"RALB" 180.939277762819 -0.130104460394781 0.122797872673393 -1.05950093077607 0.289371705570093 0.537265961354086 0.531461166418733
"HEATR1" 333.731248055165 0.0826001210186594 0.0779812679544756 1.0592302893418 0.289494913784451 0.537427964636112 0.53162058057688
"GSTO2" 32.4141324161373 -0.291102226804351 0.275002609029324 -1.05854350921198 0.289807725704046 0.537742735481511 0.531926918798865
"ERMP1" 30.7912103990676 -0.249244614418022 0.235448247593748 -1.05859617544522 0.289783729441126 0.537742735481511 0.531926918798865
"ARK2C" 91.350131972199 -0.184090385951463 0.173923208127011 -1.05845785582007 0.289846754730057 0.537742735481511 0.531926918798865
"SNX12" 349.027750658191 0.096020874027058 0.0907240237218257 1.05838420837102 0.289880315929222 0.537742735481511 0.531926918798865
"VSIG10L" 30.1602612772439 0.264356556913937 0.249744796130229 1.05850676774898 0.289824466972104 0.537742735481511 0.531926918798865
"TMEM30A-DT" 12.5457244408454 -0.423732245035332 0.400292595620205 -1.05855629025266 0.289801902168392 0.537742735481511 0.531926918798865
"AVIL" 29.8534169024099 -0.282519946047274 0.267038922898271 -1.05797290889651 0.290067793518578 0.538023747054932 0.532204052923443
"FAM85B" 25.7585637960137 0.260566498942204 0.246348817873547 1.05771361596691 0.290186025766006 0.538176267140231 0.53235408496161
"COQ4" 490.117801799238 0.0889097467114741 0.0840710549667879 1.05755478798973 0.290258464076284 0.538243830915803 0.532420079645455
"SHISAL1" 10.8013897780156 0.464641477438307 0.439546113750242 1.05709381314727 0.290468774527872 0.538567010871078 0.532738924366469
"COQ10A" 110.225109095512 -0.140601277439696 0.133091054584703 -1.05642920839742 0.290772167440558 0.539013938717143 0.533179338126463
"POLR2J4" 31.374445313511 -0.24757328997482 0.234353898816625 -1.05640781410058 0.290781937504351 0.539013938717143 0.533179338126463
"ACOT7" 505.004339125693 -0.131747173633703 0.124730143467744 -1.05625769337605 0.290850498857088 0.539074179406789 0.533238088123097
"ZNF638" 725.203895317917 0.0924276750668164 0.0875212813919457 1.05605943602332 0.290941061259149 0.539129735752112 0.533291366241179
"PCDHA1" 39.2662903041521 -0.209951091682181 0.19881089005967 -1.05603416200776 0.290952607593811 0.539129735752112 0.533291366241179
"LINC01011" 14.6145948477976 -0.405063438111668 0.38381901265418 -1.05535011231095 0.291265230057589 0.539642124306003 0.533797367148344
"FOXP2" 20.5621401191136 -0.335563293622356 0.318123569230697 -1.05482059827831 0.291507382089893 0.539904594654504 0.534053639749777
"PDCL" 357.424955893913 -0.0966320639581428 0.0916175053608624 -1.05473362953432 0.291547166696031 0.539904594654504 0.534053639749777
"NR2F6" 499.169984622728 0.0766024624735789 0.072612626130606 1.05494686744694 0.291449625659624 0.539904594654504 0.534053639749777
"NANOS1" 47.0332843267611 -0.205716979033433 0.195043341351176 -1.05472444026192 0.291551370621565 0.539904594654504 0.534053639749777
"ALDH1A3" 10.1610579212854 0.432433021901302 0.410053777197129 1.05457636522005 0.291619117886998 0.539963157955513 0.534110730088818
"RPS29" 19882.2343194064 -0.0529641301728889 0.0502334302480894 -1.05436021213987 0.291718031198278 0.540079406781255 0.534224880662995
"TCEANC" 27.4938505597521 -0.296427642412097 0.281175024906835 -1.05424598970096 0.291770309369039 0.540109298383702 0.534253610120058
"EPHA2" 593.049927233607 0.129702746649892 0.123040085791841 1.05415032682376 0.291814097906619 0.540123468983178 0.534266789157937
"SMIM1" 31.8796933129933 -0.283250633150946 0.268769487987234 -1.0538794238593 0.291938124457291 0.540286131532448 0.534426849949963
"EEF1B2" 5182.61823263566 -0.0587241067919831 0.0557424497139151 -1.0534898823674 0.292116528942236 0.540415578543138 0.534552379882891
"DPP9" 238.145884677374 0.103921158479249 0.0986443446184923 1.05349332372945 0.292114952526565 0.540415578543138 0.534552379882891
"ZNF783" 54.941980227292 0.18407040767281 0.174720783515045 1.05351180305896 0.292106487631615 0.540415578543138 0.534552379882891
"SPEF2" 68.0441993407633 0.21170157703909 0.201028328449117 1.0530932564197 0.292298253245672 0.540684852062405 0.534817894190483
"AKAP11" 301.240098458525 0.11902622363846 0.113043667129065 1.05292252685473 0.292376500727737 0.540762674199234 0.534894034221988
"VAPA" 1211.58810829284 -0.0507275672801276 0.0481815671745456 -1.05284178690906 0.292413509747922 0.540764214241239 0.534894720098899
"CRBN" 329.866274342652 -0.087048487224326 0.0827054747754347 -1.05251178910083 0.292564804578055 0.540929510121316 0.535056547059529
"GMPSP1" 79.4103661971533 -0.16207622669347 0.15399327763802 -1.05248897341123 0.292575266880575 0.540929510121316 0.535056547059529
"PSMA7" 3246.81036924342 -0.0755554381202461 0.071822901872168 -1.05196860821248 0.292813952385116 0.54119713619126 0.535318755619666
"C2orf68" 568.099183797615 0.0663779919270299 0.0630924220665479 1.05207550689711 0.292764908527269 0.54119713619126 0.535318755619666
"LINC02604" 37.6731558679152 -0.235618292338548 0.223985257956548 -1.0519366072934 0.292828635102683 0.54119713619126 0.535318755619666
"RAB11FIP2" 326.777728774415 -0.0999413846271976 0.0950359751602931 -1.05161634274422 0.292975606668988 0.54134206940865 0.535465344998466
"CXorf38" 118.708464954899 0.150915793523631 0.143510364983971 1.05160204658728 0.292982168426323 0.54134206940865 0.535465344998466
"GLB1L2" 64.1056744030569 -0.191827075459054 0.182429326736573 -1.05151446256254 0.293022370552384 0.54134206940865 0.535471793796666
"PMS2P1" 36.4390589321942 0.228528006334225 0.217509243909508 1.05065882362821 0.293415313946582 0.54134206940865 0.535515660665806
"EPHB6" 24.801238214893 -0.298788808064114 0.284424270899205 -1.05050390783985 0.293486495215929 0.54134206940865 0.535515660665806
"TMEM127" 410.077797913983 0.0909852348574808 0.0866108725487121 1.05050592587332 0.293485567888103 0.54134206940865 0.535515660665806
"NUP42" 304.903151298874 -0.0820321030789598 0.0780549382319758 -1.05095340457722 0.293279990780905 0.54134206940865 0.535515660665806
"BSDC1" 428.60596446042 0.109835479022806 0.104504560525987 1.05101134792575 0.293253377976902 0.54134206940865 0.535515660665806
"STIM1" 208.938643919601 -0.133737296326729 0.127291476451359 -1.05063826781704 0.29342475833878 0.54134206940865 0.535515660665806
"ABHD15" 58.0032845160451 0.181015029932038 0.172292305611635 1.05062747456677 0.29342971739228 0.54134206940865 0.535515660665806
"MRPL57" 997.194943253578 -0.0828512192858019 0.0788051234480005 -1.05134305563865 0.293101059116199 0.54134206940865 0.535515660665806
"ZNF493" 129.47626933119 0.131077950561952 0.124759856793796 1.05064204088177 0.29342302478436 0.54134206940865 0.535515660665806
"IFT70A" 124.315616997561 -0.158041536777924 0.150383677409837 -1.05092214461027 0.293294348846006 0.54134206940865 0.535515660665806
"ZDHHC18" 299.189746004592 -0.104365007567035 0.0993321242645428 -1.05066722714082 0.29341145300133 0.54134206940865 0.535515660665806
"MYADM-AS2" 22.4915625947848 0.295854529762183 0.281565218802737 1.05074955997835 0.293373627458556 0.54134206940865 0.535515660665806
"ECHDC2" 16.9092837580967 -0.395195371275085 0.376341009540983 -1.05009914215062 0.293672533104679 0.54155156980616 0.535721221371991
"DAPK3" 448.559931707308 0.136988793799875 0.130445740572588 1.05015919414898 0.293644927085402 0.54155156980616 0.535721221371991
"GSTP1" 17390.0746384813 0.071648845474239 0.0682713069636864 1.0494722989901 0.293960798044182 0.541973557810967 0.536136980920017
"EML4" 356.208227090679 0.0964938836305052 0.0919476379953586 1.04944385450528 0.293973883244001 0.541973557810967 0.536136980920017
"TMEM25" 159.508145810689 0.123072556369234 0.117356915073199 1.0487030635772 0.294314803816715 0.542468272188934 0.536691701077539
"CRTC3-AS1" 14.9905436509078 -0.357989646424957 0.341423653996092 -1.04852034191238 0.294398935180652 0.542556439783059 0.536778078493094
"ATRNL1" 145.095969260844 0.141769885597895 0.135226535017428 1.04838806658489 0.294459849367625 0.542601803297247 0.536822107705917
"ILVBL" 262.344107945776 -0.123837284877269 0.118154039512443 -1.04810030523101 0.294592395693734 0.542712241906574 0.536929667897168
"TLN1" 1009.85793606805 0.080714751892906 0.0770083157319654 1.04813033664885 0.294578560994419 0.542712241906574 0.536929667897168
"PPP6R3" 664.24903653755 -0.0803914033557807 0.0767157280080029 -1.04791293054528 0.294678724211367 0.542737502404079 0.536952957969571
"RPS12" 24277.2858555486 0.045527574094175 0.0434442563376211 1.04795381328118 0.294659886998142 0.542737502404079 0.536952957969571
"ISOC2" 434.076744551291 0.130795970612507 0.124861128264332 1.04753154509073 0.294854491036525 0.542873686945169 0.537083440501485
"RAB36" 161.711482104538 -0.126203916911366 0.120486809537911 -1.04745006856254 0.294892049739936 0.542873686945169 0.537083440501485
"NFKBIB" 436.866801953146 0.143556590280166 0.137055797989914 1.04743172040581 0.294900508237393 0.542873686945169 0.537083440501485
"MTRES1" 153.450495913634 0.131341286031729 0.125384952702243 1.04750437114755 0.294867017209002 0.542873686945169 0.537083440501485
"NDUFB11" 1620.437334763 -0.0527923631520523 0.0504052450848377 -1.04735852515342 0.294934252855346 0.542873686945169 0.537083440501485
"FAM200A" 94.1900402172469 0.145618833240994 0.139061246121764 1.04715610784537 0.295027585146841 0.542978618908517 0.537186403632501
"NUP88" 400.612012556044 -0.095697498840598 0.0914151717126142 -1.0468448185105 0.295171155686455 0.543175973802921 0.537380803513458
"FAM78A" 15.5680088743978 0.345510245619807 0.330094667331251 1.04670047660324 0.295237743860898 0.543231634075912 0.53743502033574
"KLHL42" 539.122722072472 -0.075757879639977 0.0724514063367658 -1.04563711693659 0.295728605722764 0.544031403519226 0.538224554667444
"PTBP2" 416.280267357269 -0.0779792625937837 0.0745783982455813 -1.04560119858037 0.295745195678166 0.544031403519226 0.538224554667444
"TTC9" 84.8733043427674 -0.161711051221217 0.154672145287309 -1.04550855566678 0.295787988424533 0.544043171031121 0.538235346334323
"CTR9" 597.918491734862 0.0918169515501365 0.0878360114934071 1.04532241376907 0.295873981876497 0.544134384976608 0.538324736371182
"RHOQ" 864.569201995186 0.201140587910899 0.192502515851074 1.0448725151546 0.296081894216638 0.544449766853278 0.538635900505499
"LRRFIP1P1" 21.8451232513994 0.281937599958423 0.269941931000593 1.04443796083612 0.296282808288924 0.544752203973289 0.538934257359733
"PLS1" 35.1356900959301 -0.268129352693936 0.256777250195175 -1.04420992315376 0.296388276889996 0.544879100104743 0.539058947542455
"IGFBP2" 8408.92965501712 -0.0747443913373853 0.0715956567253221 -1.04397940819432 0.296494916772322 0.5450081180414 0.539185736678624
"PFDN1" 1233.26476739613 -0.0572204137722127 0.0548197220659319 -1.04379248226384 0.296581410522483 0.545033061776504 0.53920871311652
"METTL6" 183.757919401092 0.117648772845699 0.11270875426412 1.04382994572012 0.296564074203209 0.545033061776504 0.53920871311652
"ZNF14" 66.4268415698298 0.173546477148799 0.166294652977681 1.04360828229451 0.296666659435095 0.545122707465987 0.539296550599081
"DPAGT1" 657.170411492774 0.0869662571227841 0.0833993749833174 1.04276869149415 0.297055434979754 0.545710819135643 0.539876674991047
"ZNF789" 78.6676365253446 -0.165935940860665 0.159131569322755 -1.04275940699176 0.297059736105614 0.545710819135643 0.539876674991047
"SLC25A43" 68.7666863386382 -0.197715998745773 0.189637746121877 -1.0425983370352 0.29713435978059 0.545780831899761 0.539945088631785
"RWDD2A" 112.005215973882 0.169407762234986 0.162502048366026 1.0424961650539 0.297181702533141 0.545800723610442 0.539963917208361
"SGSM3" 131.086839796895 0.120932093213015 0.116027018891073 1.04227527664523 0.297284071364792 0.545921658324436 0.540082708224129
"SLC35C2" 450.839676672138 0.0807439347730536 0.077494029417278 1.04193749351032 0.2974406596331 0.546131693182684 0.540288795779007
"ZDHHC2" 110.951679185541 0.135333869045333 0.129895041255236 1.04187094239734 0.297471517654095 0.546131693182684 0.540288795779007
"PKP2" 264.705233000057 -0.130748130254831 0.125531636572122 -1.04155521130095 0.297617943110793 0.546199265023958 0.540353094673052
"PLEKHH3" 259.91886146445 -0.150147352971367 0.144141724713756 -1.04166474537153 0.297567139439498 0.546199265023958 0.540353094673052
"ZNF311" 34.1842807046838 0.227618588515131 0.218529169290334 1.04159361999277 0.297600127879199 0.546199265023958 0.540353094673052
"FUNDC2" 443.692149386574 -0.0904018265420915 0.0868368245462939 -1.04105403455762 0.297850470915811 0.546558904891915 0.54070803504187
"PCDHA3" 43.4782002922893 -0.19992235257121 0.192067123339833 -1.04089835415235 0.297922725671714 0.546624389755834 0.540771968862841
"P2RX4" 105.931476152226 0.163338541608236 0.156957507949541 1.04065452963707 0.298035913610634 0.546639606530307 0.540783689111908
"ZNF117" 159.8941355433 0.121200447870862 0.116466754316848 1.04064416134699 0.298040727403131 0.546639606530307 0.540783689111908
"ARMCX4" 146.444361631077 0.139309112967895 0.133862315325908 1.04068955201265 0.298019653796738 0.546639606530307 0.540783689111908
"ACTR1A" 597.285092632071 0.0749040055462594 0.0719839532596217 1.04056532260886 0.298077332372621 0.546639671734258 0.540783689111908
"TSHZ3" 18.8082019566833 0.367144259935645 0.352989677765665 1.04009913904445 0.298293843630269 0.546835464138492 0.540974836771278
"CHD9" 783.481472380192 0.0892359673874506 0.0857837440402606 1.04024332798496 0.298226866241836 0.546835464138492 0.540974836771278
"TMEM167B" 488.705275046963 0.109359080693527 0.105140816186523 1.0401201423006 0.298284086755941 0.546835464138492 0.540974836771278
"SLC25A27" 54.9293733997547 0.212748381660306 0.204585846546505 1.03989784851488 0.298387362150978 0.546939827030389 0.541077232335622
"KCNH5" 18.7293681973281 0.349043803748244 0.335718147167397 1.03969298857772 0.298482559100988 0.547047240490628 0.541182645651748
"FCHSD2" 103.441793666252 -0.133620135992187 0.128565314399839 -1.03931714876555 0.29865726190633 0.547294920573921 0.541425972776603
"AP2A2" 577.427966612642 0.087929238004587 0.0846087878104659 1.03924474372047 0.298690926012981 0.547294920573921 0.541425972776603
"ZNF671" 49.4494399439595 0.212820307143821 0.204810081610508 1.0391105040842 0.298753346286177 0.547342201285178 0.54147189785557
"TAF1C" 167.986282909235 0.134914273764789 0.129866789809577 1.03886662604514 0.298866769750781 0.547482901254248 0.541610240180111
"FZD6" 356.393230497725 0.137927380758347 0.1328225507416 1.03843345868788 0.299068299266853 0.547723434436627 0.541846495887312
"ZNF436-AS1" 55.3877142371686 -0.235225162456651 0.226520678625585 -1.0384268839555 0.299071358835412 0.547723434436627 0.541846495887312
"FKBP15" 167.235030900783 -0.127510041573017 0.122812313923935 -1.03825127545428 0.299153086431453 0.547805994852059 0.541927321958517
"EPB41L4B" 32.7900383972233 -0.255742174139426 0.246368549471861 -1.03804716424909 0.299248097815354 0.547912857195481 0.542032189083486
"EFNB3" 538.040131427347 -0.169787764136011 0.163609697415537 -1.03776100572317 0.299381335168325 0.548089675210793 0.542206260827675
"CAMSAP3" 59.815737111641 -0.17651076581728 0.170136420257337 -1.03746608486473 0.299518693731574 0.548206861013784 0.54232049196115
"HNRNPA1L2" 70.1989096544763 -0.162286585255054 0.156418043230075 -1.03751831888312 0.29949436282084 0.548206861013784 0.54232049196115
"HEBP1" 704.946280215084 0.0700158575649546 0.067504578656977 1.0372016085122 0.29964190860082 0.548318297407122 0.542429035553235
"ETFB" 295.088133897495 0.0905449499002833 0.0872993411041785 1.03717793003995 0.299652941632244 0.548318297407122 0.542429035553235
"GLI1" 14.8641626130737 -0.450195605165814 0.434118605242449 -1.03703365792025 0.299720171369605 0.548374188694352 0.542483478637362
"HEPH" 33.632071544652 -0.259038934402907 0.249930927385783 -1.03644209667203 0.29999593970829 0.548615322929805 0.542717784375924
"C1QTNF12" 15.1874133489333 -0.361112011677195 0.34844353847302 -1.03635731992533 0.300035473973184 0.548615322929805 0.542717784375924
"KAZN" 447.374503357886 -0.0834500800082176 0.0805198325258279 -1.03639162415607 0.300019476331508 0.548615322929805 0.542717784375924
"ZSCAN25" 110.746875898477 0.142442472034637 0.137436806997388 1.03642157546155 0.300005509124305 0.548615322929805 0.542717784375924
"PCDHA2" 41.5377638875158 -0.204162240085664 0.196994863805782 -1.03638356930436 0.300023232628496 0.548615322929805 0.542717784375924
"CCNI" 5364.58639578846 -0.0519102864122266 0.0501035196518994 -1.03606067543518 0.300173836676637 0.548801187700877 0.542900803829503
"TMSB4X" 92914.7169046462 0.102108155535181 0.0985664438941289 1.03593222501621 0.300233762487421 0.548843620112751 0.542941932880708
"HYMAI" 33.2714779583241 0.262185331295394 0.253111662475081 1.03584848177909 0.300272835407734 0.548847926592665 0.542945346103817
"STT3A" 1274.54021928158 0.0846415285584975 0.0817248758129173 1.0356886776097 0.300347406244026 0.548917108269434 0.543012936920384
"NHS" 29.2602778596977 -0.26438470486897 0.255302738141421 -1.03557332284669 0.300401242930455 0.548948383780494 0.543043029345991
"ZNF497" 27.6656663021163 0.263768582499577 0.254744542500308 1.03542387958815 0.300470998463902 0.549008737934043 0.543101887666679
"RHBDL3" 14.2277328779425 -0.444623468155851 0.42956389569671 -1.03505781703259 0.300641910852253 0.549253884553835 0.543343549988086
"PLCB1" 260.047005014362 -0.160448362000214 0.155030909016654 -1.03494434121507 0.30069490517465 0.54928356868516 0.543372068125627
"ABRAXAS1" 204.075275025635 0.10329136581311 0.0998176985593283 1.03480011364635 0.300762269849891 0.54933949287832 0.543426544001764
"FCSK" 46.8865982803141 0.206890387232512 0.200122074786862 1.03382091882097 0.301219890312066 0.550049358347227 0.544127074203905
"ALKAL2" 125.760932910341 -0.193768479088198 0.187431236202533 -1.03381102858873 0.30122451481338 0.550049358347227 0.544127074203905
"CAMKK1" 22.3816724853395 -0.275434048270313 0.26650787285373 -1.03349310217744 0.301373196887634 0.550253639559833 0.5443283087279
"NECTIN1" 447.334694934923 0.0861528313235936 0.0833708443298084 1.03336882355155 0.301431330550876 0.550292565837139 0.54436596875366
"RPL18" 18508.0991737081 0.049096192295591 0.0475174367726943 1.03322476190054 0.301498727439666 0.550348391472478 0.544420346196706
"FAHD2A" 157.222209578389 -0.120323840547184 0.116469857064038 -1.0330899649085 0.301561799094768 0.550396309263564 0.5444669010242
"DMRT3" 202.087061881036 -0.116523976270845 0.112821171052657 -1.03282012749593 0.301688082696584 0.55055957271988 0.544627558784968
"SLC25A25-AS1" 25.1011059031829 -0.271905444960864 0.263348587674783 -1.03249251253494 0.30184145343687 0.550772222408975 0.544837070296914
"PNPO" 56.7626395733457 0.227411245457557 0.220275997167577 1.03239230956495 0.301888373145326 0.550790601949997 0.544854404980829
"EID2B" 94.6311672939597 -0.14421435066733 0.139703417132434 -1.03228935717886 0.3019365853144 0.550811334791269 0.544874067751274
"TFCP2" 337.384174359328 -0.0968551958488032 0.0938889134398527 -1.03159353218898 0.302262571580981 0.551271464127929 0.545327543266268
"C10orf95-AS1" 56.812097343325 0.203025621813834 0.196798585356417 1.03164167286131 0.302240010674496 0.551271464127929 0.545327543266268
"RPS23P8" 2218.77448088384 -0.0568689366084528 0.05513421054373 -1.03146369645298 0.302323424092259 0.551315181570219 0.545369942571173
"MTERF1" 97.2990024290181 0.152411545405023 0.147806603525885 1.03115518366087 0.302468053169227 0.551444378433175 0.545496052905618
"TMEM31" 15.072776409609 -0.359021594668324 0.34815720455693 -1.03120541516646 0.302444501783193 0.551444378433175 0.545496052905618
"PINX1" 200.032742735647 0.13524316854979 0.13118540372915 1.03093152671937 0.302572931068984 0.551568313855997 0.545617804932473
"STAG3L2" 14.75422154479 -0.338198712744549 0.328132593811807 -1.03067698583615 0.30269232058656 0.551718669446153 0.545765691884955
"DNLZ" 92.3307406906074 0.13674528538732 0.132698019581895 1.03049982070703 0.302775436372706 0.551802880138894 0.545848147484613
"THAP5" 223.215222704407 0.109592747038276 0.10640047298756 1.03000244229261 0.303008859098746 0.552141155356863 0.546181078884725
"RELA-DT" 37.7596036715823 0.249521531534175 0.242266399146659 1.0299469196433 0.30303492363846 0.552141155356863 0.546181078884725
"NEIL2" 140.01019491183 0.147471508545793 0.14320182415117 1.02981585199722 0.303096457916447 0.552185966232182 0.546224559619605
"PLCD3" 184.148935031906 0.167496194700564 0.162662257081845 1.029717635212 0.303142574656269 0.552202681691678 0.546240248371737
"DYRK1A" 338.251171562528 0.0864583375541531 0.0839698584544152 1.02963538519109 0.303181197945152 0.55220574471599 0.546242432280006
"PRDX1" 5820.05379904887 0.131151140127442 0.127396683609098 1.02947059854293 0.303258588950328 0.552279408824257 0.54631445493692
"SLC25A1" 1201.70219474739 -0.0955650470989652 0.0928666496606647 -1.02905668986833 0.303453036445687 0.552498902410491 0.546529885918771
"PRMT7" 168.006839545042 -0.114222531243692 0.110988856524613 -1.02913512960071 0.303416180386217 0.552498902410491 0.546529885918771
"JADE2" 27.1657386573149 0.258596946192507 0.251466325737595 1.02835616432537 0.303782320584213 0.552668845575547 0.546691231574405
"FBRSL1" 336.744145467973 0.0969280743680463 0.0942360108414285 1.02856724836483 0.303683074918104 0.552668845575547 0.546691231574405
"POC5" 175.988059622817 -0.143770022089837 0.139751944471222 -1.02875149704584 0.303596464079289 0.552668845575547 0.546691231574405
"COX18" 111.226010474469 0.147653738476221 0.143600063778445 1.02822891989819 0.303842157675933 0.552668845575547 0.546691231574405
"OR7E38P" 62.2878553247454 -0.184577044891018 0.179475884675557 -1.02842253835206 0.303751111096747 0.552668845575547 0.546691231574405
"SH3BGR" 52.1990743836771 0.26767312717847 0.260231600491698 1.02859578418882 0.303669659844647 0.552668845575547 0.546691231574405
"LINC00513" 11.1176663191758 0.402651145741562 0.391487775258951 1.02851524667718 0.303707522621263 0.552668845575547 0.546691231574405
"RRS1-DT" 27.5669700771066 0.278457600170309 0.270797325504915 1.02828785199821 0.303814443697365 0.552668845575547 0.546691231574405
"OSBPL5" 135.991963230034 -0.193616396287173 0.188371159091737 -1.0278452244002 0.304022639089559 0.552813725278811 0.546830323995029
"GNAQ" 815.887329637144 -0.0819375918586218 0.0797302255716354 -1.02768543888043 0.304097819468117 0.552813725278811 0.546830323995029
"RAD54L2" 481.119811373132 -0.071181233194007 0.069262867285949 -1.02769688843718 0.304092431948478 0.552813725278811 0.546830323995029
"HID1" 148.736380352165 0.325583138380171 0.3167832132388 1.02777901345024 0.304053790378658 0.552813725278811 0.546830323995029
"NPHP3-ACAD11" 126.680474421784 0.116249582654142 0.113119947147609 1.02766652200119 0.304106720830055 0.552813725278811 0.546830323995029
"LRRC75A" 925.081868296288 -0.14544068381203 0.141587787194519 -1.02721206887864 0.304320616348137 0.553135283702816 0.547147558096189
"ARRDC3" 1350.42584752344 0.155103643933748 0.151025064790543 1.02700597512646 0.304417650534082 0.553244381785224 0.547254631303636
"HAPLN3" 20.9926948136505 -0.349202972364165 0.340104583801465 -1.02675173754204 0.304537380360301 0.553260180071193 0.547267728078862
"PLCXD2" 22.9660465027161 -0.285314446576202 0.277875907164321 -1.02676928521004 0.304529115513977 0.553260180071193 0.547267728078862
"RBX1P2" 18.8017591009546 0.327821331900644 0.319273846599423 1.02677164256409 0.304528005225715 0.553260180071193 0.547267728078862
"CIAPIN1" 643.472328665122 -0.0613790683372456 0.0598291659647162 -1.02590546512789 0.30493614635297 0.553381035299371 0.547377168879533
"KIF1B" 1142.15423801299 -0.0672980457968166 0.0656100749632172 -1.02572731146163 0.305020137003349 0.553381035299371 0.547377168879533
"PCK2" 374.294464701073 0.120079196465802 0.117074148674158 1.025667902143 0.305048148974232 0.553381035299371 0.547377168879533
"PCDH11X" 11.7396629225504 0.381385938309702 0.371696066481155 1.02606934186924 0.304858900120849 0.553381035299371 0.547377168879533
"FRG1" 565.152803744145 0.115089491618373 0.112201310073676 1.02574106793227 0.305013650960338 0.553381035299371 0.547377168879533
"AGO3" 392.287219525025 0.0852110499682872 0.0830766190732433 1.02569231775263 0.305036636611594 0.553381035299371 0.547377168879533
"ATP5IF1" 1912.60988378115 0.136134571745983 0.132670445333956 1.02611076192069 0.304839378095208 0.553381035299371 0.547377168879533
"NTPCR" 662.91616977909 -0.065401259514637 0.0637210236710692 -1.02636862603214 0.304717860698035 0.553381035299371 0.547377168879533
"PSMB4" 3937.14924816039 -0.053322006131583 0.0519714283890619 -1.02598692751738 0.304897745975727 0.553381035299371 0.547377168879533
"PSPHP1" 56.9824792921961 0.180802684118644 0.176149642296823 1.02641527828924 0.304695879449789 0.553381035299371 0.547377168879533
"RPS7P3" 16.5171165328543 0.311692873755597 0.303644301982994 1.0265065793102 0.304652863989262 0.553381035299371 0.547377168879533
"SHISA9" 220.585235298211 0.155208477019677 0.151305495885526 1.0257953692383 0.304988049312786 0.553381035299371 0.547377168879533
"FAM199X" 287.851261196532 0.0955150838586302 0.0932002599244514 1.02483709740783 0.305440058925087 0.553836414741405 0.54782424309505
"MACIR" 96.2753032907743 -0.149495138685901 0.145874187352944 -1.02482242676832 0.305446982407011 0.553836414741405 0.54782424309505
"NEUROG1" 49.6642855687018 -0.353200048644842 0.344578049146178 -1.02502190583535 0.305352851614239 0.553836414741405 0.54782424309505
"TAPT1-AS1" 38.3371768278695 0.242845053057696 0.236963248694804 1.02482158898179 0.305447377784864 0.553836414741405 0.54782424309505
"LINC00881" 34.4186950694039 -0.251976572158333 0.245941930101998 -1.02453685735422 0.305581771272431 0.554012894721685 0.54799796639017
"SLC25A25" 231.347190418833 0.179218008406824 0.174944413125685 1.02442830385255 0.305633018910108 0.554038608618517 0.548022560371667
"INTS6" 454.621853379382 0.0992001218840007 0.0968750660967205 1.02400055949339 0.305835010643377 0.554142694411583 0.548122154421602
"POP4" 430.246709197341 0.0800768605843791 0.07819376206831 1.02408246471661 0.305796326069894 0.554142694411583 0.548122154421602
"ACTN4" 2160.42288290879 0.0776041741403058 0.075785866564939 1.0239927001931 0.305838722832189 0.554142694411583 0.548122154421602
"ZMAT4" 51.1111164400174 0.201766330089957 0.197007513176665 1.02415550979025 0.305761828961871 0.554142694411583 0.548122154421602
"PLEKHA5" 1956.94567727527 -0.0920091145072243 0.0898625423307628 -1.02388728518898 0.305888516462633 0.554165742829166 0.548144112527111
"MTERF4" 270.173548990469 0.0889726615287488 0.0869240164447038 1.0235682285269 0.306039258211248 0.554304474947503 0.548346939396543
"GABBR1" 101.809640424631 -0.146268098866037 0.1429274412672 -1.02337310154872 0.306131472312711 0.554404318891496 0.548444862237778
"CDK16" 726.284708947521 -0.0684926138384372 0.0669400685599931 -1.02319306376349 0.306216571821262 0.554491255673437 0.54853001658229
"CAB39L" 93.432799435083 -0.15267800176849 0.149230445637419 -1.02310223035484 0.306259512527875 0.554501840269704 0.548539639649105
"CTNNA2" 49.8702121772963 0.214634864947608 0.209896952934101 1.02257256214193 0.306509988068978 0.554888131482995 0.548920929203379
"RN7SKP80" 18.918374464531 -0.310079762949157 0.303312151420122 -1.02231236532183 0.306633082611277 0.555043753799148 0.549074029826742
"CDC34" 1577.09729836887 0.0907975001584741 0.0888716327354055 1.02167021538585 0.306937012598864 0.555190520852833 0.5492141324701
"USP46" 449.412636182776 0.10171972135902 0.0995588236814798 1.02170473291703 0.306920670355953 0.555190520852833 0.5492141324701
"PCID2" 446.526442665143 0.0884095117446629 0.0865342422942671 1.02167083689274 0.306936718342813 0.555190520852833 0.5492141324701
"FAIM2" 11.1828474149466 0.475556442397872 0.465365793845035 1.02189814697947 0.306829109591144 0.555190520852833 0.5492141324701
"HES4" 901.179483795173 -0.110569497904162 0.108208188706837 -1.02182190854079 0.306865198134967 0.555190520852833 0.5492141324701
"DDX42" 811.43978695944 0.0964821443655459 0.094417331298456 1.02186900475468 0.306842904143706 0.555190520852833 0.5492141324701
"FAM53A" 11.3218186815024 -0.451020026702436 0.441515830719141 -1.02152628585891 0.307005161902371 0.555246601345027 0.549268762276255
"PLCG1" 302.844703065905 -0.0984363303004534 0.0963945494779761 -1.02118149660468 0.307168457188803 0.555424491015343 0.549443042842001
"ZNF486" 57.874411060064 -0.197486816457057 0.193394264847892 -1.02116170100693 0.307177834307188 0.555424491015343 0.549443042842001
"MTMR10" 59.8329390282788 -0.189696753066094 0.185836724253411 -1.02077107648227 0.307362910809897 0.555691919543583 0.549706744333085
"AKAP1-DT" 16.9515496765735 -0.38373209746416 0.376081589457259 -1.02034268153871 0.307565967664437 0.555991786751483 0.550002534460312
"CYB561D1" 40.6953928093365 0.199795057998909 0.1958351227911 1.02022076097163 0.307623773573025 0.556029040794387 0.550038540036706
"SLK" 470.574423174529 -0.106581130202839 0.104516911421383 -1.01975009358183 0.307846997444893 0.556365242148019 0.550370271788035
"APEX1" 5096.56670303619 0.0601470655107161 0.0589966520798247 1.01949963922249 0.307965824357579 0.556512710650035 0.550515303800809
"ZCCHC14" 287.308938486819 0.091258694269009 0.0895578033914592 1.01899210133722 0.308206716414035 0.556678829985137 0.550743638032227
"NDUFB9" 1684.49352855041 0.0861658689487088 0.0845564171094773 1.01903405908445 0.308186797337107 0.556678829985137 0.550743638032227
"RPL6P10" 436.348620300881 0.0766307680849788 0.0751927794973756 1.0191240249026 0.308144089715332 0.556678829985137 0.550743638032227
"PINLYP" 22.585466841838 -0.316010788265299 0.310150141313026 -1.01889616083185 0.308252266537756 0.556693835955827 0.550757628942459
"GRAMD1C" 28.614545528307 0.250806111386593 0.24619381029991 1.01873443154832 0.30832906158827 0.556713585823478 0.550775458637924
"KIAA1671" 140.851302323591 0.114430573132835 0.112328208751857 1.01871626374477 0.30833768912447 0.556713585823478 0.550775458637924
"RASSF1" 105.891455907842 -0.253646708575756 0.249080128891675 -1.01833377758556 0.308519361422942 0.556907066121258 0.550965165867952
"GTF2IP4" 20.6789506783447 -0.278999180723231 0.273969599459417 -1.01835817285472 0.308507772107264 0.556907066121258 0.550965165867952
"HTRA2" 247.480597080126 -0.113762394342096 0.111745463629997 -1.01804932966923 0.308654513655735 0.557016500075568 0.551071723390485
"TRAF2" 91.104037440854 -0.194280304784415 0.190823747349352 -1.01811387462555 0.308623842411334 0.557016500075568 0.551071723390485
"SMPD2" 59.2800325752466 -0.169809893664415 0.16687049211016 -1.01761486717684 0.308861019182225 0.557321887341369 0.551372996830868
"TPPP3" 136.829922857095 0.29814009297353 0.293015241405171 1.01749005117885 0.308920362693224 0.557361687572518 0.551411517809751
"IFRD1" 788.192093181562 0.106420425488511 0.104631162974004 1.01710066545807 0.309105543771344 0.557572455462063 0.551618326762504
"ITPKB" 252.373996454346 0.111597616952019 0.109722724642157 1.01708754787103 0.309111783410096 0.557572455462063 0.551618326762504
"CD99" 1838.61886199796 -0.108523713154714 0.106710224606652 -1.01699451533109 0.309156038559755 0.557584998116701 0.551629881340704
"IRAK1BP1" 133.841342762245 -0.132223678666329 0.13004045803868 -1.01678877989648 0.309253920824986 0.557694246409928 0.551737108744577
"FBXW9" 365.761724424627 -0.106169568477711 0.104442427895757 -1.01653677166216 0.309373846096387 0.557730548345182 0.55177046170897
"PHC2" 1591.58365972897 -0.0855118377276236 0.0841228627300011 -1.016511266409 0.309385985207269 0.557730548345182 0.55177046170897
"RAPGEF6" 97.3437947813352 -0.143766995560583 0.141428724962152 -1.01653320850525 0.309375541946029 0.557730548345182 0.55177046170897
"AGBL5" 342.157444128977 -0.0866383454173901 0.0852446383495656 -1.01634949827706 0.309462985352807 0.557734833018297 0.551772994155127
"EME2" 40.567503828835 0.215988288311933 0.21250982030803 1.01636850475362 0.309453937788081 0.557734833018297 0.551772994155127
"AKAP9" 1877.71312453376 0.0940285523781013 0.0925273546357755 1.01622436681817 0.309522555462824 0.557774943828608 0.551811823237203
"PPA2" 716.318429525412 -0.0679318515595351 0.0668576045289067 -1.01606768651371 0.309597155404517 0.5578421262038 0.551877434508772
"CCDC144CP" 13.9892236317345 -0.368367287342083 0.362628491749091 -1.01582555073186 0.309712466485965 0.557982638186356 0.552015591206247
"STAR" 10.6045683585544 0.439518126876164 0.432782143749555 1.01556437395556 0.309836877162523 0.558139508294214 0.552169930849505
"NMT2" 140.204126890617 -0.121941612778483 0.120104393078579 -1.01529685678277 0.309964342280387 0.558301842198725 0.552329675571873
"PMS1" 238.76412044996 -0.12274087715551 0.120911086824956 -1.01513335442268 0.310042264038104 0.558374911185733 0.552401110094003
"N4BP2" 950.780993141974 -0.121894882675669 0.120092986774919 -1.01500417259275 0.310103838505624 0.558418525235762 0.552443404834141
"MORN3" 15.7120652580677 0.33105533624656 0.326271770513081 1.01466129210614 0.310267311509223 0.558578317769464 0.552599782306192
"STRIP1" 286.789529880213 0.0961857054332221 0.0947931170520181 1.01469081748245 0.310253232640418 0.558578317769464 0.552599782306192
"FBXL4" 91.8901490890794 -0.144386155341 0.142313690247024 -1.01456265444581 0.310314348910564 0.558595723448351 0.552616149340547
"SRRM2-AS1" 46.0835977298622 -0.208716842363694 0.205772346629522 -1.01430948221373 0.310435100855 0.558745802237272 0.552763769217543
"AP1S3" 51.3628176280151 0.186171299375507 0.183589340005825 1.01406377608635 0.310552321452203 0.55888948965417 0.552905065909476
"INPP5K" 133.135180019662 0.122119231073664 0.120469062626383 1.01369786077276 0.310726945159273 0.559136436287565 0.553148515760857
"SP2" 252.216313641992 -0.100448203105884 0.0991236697877126 -1.01336243221228 0.310887076757772 0.5593572488415 0.553366110903356
"MRPS31" 291.716842458729 -0.0921479719882101 0.0909432183023603 -1.0132473174838 0.310942044391411 0.559388816892864 0.553396488317771
"PALS1" 285.367233950437 0.100747456168578 0.099480089167112 1.01273990616693 0.311184411261282 0.559420875470071 0.553423092427038
"RBM22" 713.989575248856 -0.0595735632941532 0.0588038860130852 -1.01308888465121 0.311017707036685 0.559420875470071 0.553423092427038
"TBC1D13" 464.03353066646 0.078286908935432 0.0772996469003583 1.01277188285667 0.311169133800535 0.559420875470071 0.553423092427038
"NPAS2" 11.394837088115 0.429292813735161 0.42384075585576 1.01286345827784 0.311125384670037 0.559420875470071 0.553423092427038
"SS18L1" 268.316069228344 0.106124938739622 0.104764226338247 1.01298833054884 0.311065734881919 0.559420875470071 0.553423092427038
"TRPV1" 26.9043606987594 -0.290750625625479 0.287050704408141 -1.01288943437699 0.311112975618719 0.559420875470071 0.553423092427038
"TLCD3A" 485.350863370387 -0.0925949010141607 0.0914592508125823 -1.01241700748135 0.31133870986172 0.559520835488471 0.553519427553152
"MN1" 453.677840108281 0.0842744216737456 0.0832341748698307 1.01249783283779 0.311300082365227 0.559520835488471 0.553519427553152
"ZNF502" 118.608449631461 0.144225995754774 0.142461108540459 1.01238855454935 0.311352308642835 0.559520835488471 0.553519427553152
"PHF5A" 580.405418275202 -0.0894713880645339 0.0883997648084931 -1.01212246727536 0.311479501232317 0.5596821233827 0.553678134586445
"ZHX3" 36.1627898607856 0.258847732462016 0.255767998029829 1.01204112498792 0.311518390561093 0.559684723810964 0.553679856431226
"MREG" 71.5040752571857 -0.166274811184425 0.164356857556509 -1.01166944693656 0.311696128660266 0.559869470225144 0.553860919382809
"KCNJ2-AS1" 15.1854302982959 0.336450520589024 0.332546170100524 1.01174077718989 0.311662013032275 0.559869470225144 0.553860919382809
"MAN2B2" 80.2160600629981 0.144095361480388 0.142532021747258 1.01096834040496 0.312031582896309 0.560404673931758 0.554389528093089
"CAPN1" 432.096924068832 -0.0846624348460798 0.0837607768415557 -1.01076468054051 0.31212907139097 0.560445088186453 0.554427806737172
"RFX1" 278.630582195258 0.0976774546293117 0.0966324728637791 1.01081398141395 0.312105470064678 0.560445088186453 0.554427806737172
"KLF9" 36.3782003277678 0.218681366944975 0.216398404049637 1.01054981392014 0.312231946125342 0.560562470655971 0.55454307813844
"ADGRL1" 282.800220650127 -0.102893139648752 0.101858951335915 -1.01015314117486 0.312421925443597 0.560786664462629 0.554761462118574
"TSPAN31" 316.033670871278 -0.109244408422053 0.108165372392353 -1.00997579914749 0.312506884865781 0.560786664462629 0.554761462118574
"FBXL18" 260.962026048772 0.0897617663348262 0.0888729107316918 1.0100014233338 0.312494608120652 0.560786664462629 0.554761462118574
"MFSD14A" 397.630898439143 0.0796570865584602 0.0788626141160489 1.01007413273471 0.31245977421621 0.560786664462629 0.554761462118574
"AP4E1" 87.4494654365224 -0.161677010384523 0.160111402025414 -1.00977824401825 0.312601545718135 0.560889197622697 0.554862043402685
"MAP3K2-DT" 28.8070430320486 0.26550502749019 0.263042021810207 1.0093635445129 0.312800315270761 0.561178482077213 0.555147368818328
"RNF8" 221.937947415815 0.120910548924214 0.119837549030349 1.00895378704377 0.312996797794 0.561463594554748 0.555428566430505
"ICE2" 387.611469701772 -0.0840643334198525 0.0833632102007972 -1.0084104632891 0.313257451885473 0.561796327628561 0.555756021261214
"ITM2B" 2350.96064154495 -0.0512620927790005 0.0508342894829601 -1.00841564425099 0.313254965696673 0.561796327628561 0.555756021261214
"ZCCHC2" 238.465095826129 0.109004784866933 0.108111074181921 1.0082665970325 0.3133264941914 0.561852739344176 0.555810975785279
"SPART" 496.368390619586 -0.0818869002569423 0.0812442301735597 -1.0079103473811 0.313497503709541 0.562039393270712 0.555993921292364
"MAGEL2" 41.7750362636092 0.22514956937211 0.223386358341616 1.00789310074073 0.313505784124377 0.562039393270712 0.555993921292364
"LINC02256" 18.2625634680802 0.307020119631025 0.304871916483029 1.0070462480532 0.313912550022988 0.562701138954746 0.556647697702896
"PRKCZ" 190.564292191134 -0.108317694631782 0.107676612380837 -1.00595377433196 0.314437806874874 0.563024657074635 0.557025938341508
"BRD1" 312.059287303045 -0.10383358337023 0.103232967414937 -1.00581806345718 0.314503096432425 0.563024657074635 0.557025938341508
"OSCP1" 235.819656739644 0.0926490989431722 0.0920567045041217 1.00643510369225 0.314206314531402 0.563024657074635 0.557025938341508
"PRPS1" 617.099817655303 -0.113097993195029 0.112407312119225 -1.00614444970511 0.31434608933784 0.563024657074635 0.557025938341508
"PGAP3" 114.146152606344 -0.125383099294353 0.124641883035982 -1.00594676717262 0.314441177752263 0.563024657074635 0.557025938341508
"PEX2" 470.354058781089 0.0681617762328481 0.0677330329291006 1.0063298996842 0.314256902166279 0.563024657074635 0.557025938341508
"GPR37" 123.754639061785 0.173356731615466 0.172301657374412 1.00612341318784 0.314356207335133 0.563024657074635 0.557025938341508
"BBLN" 670.37268817682 -0.0930671824905915 0.0925040398171979 -1.00608776302642 0.314373354590006 0.563024657074635 0.557025938341508
"GRIN2A" 127.966786225258 0.204591704361391 0.203410050622232 1.00580922002401 0.3145073512559 0.563024657074635 0.557025938341508
"YBX1P1" 375.688487167886 -0.105136756131305 0.104460423307398 -1.00647453650381 0.314187354536166 0.563024657074635 0.557025938341508
"PTPRM" 247.590410842116 -0.0943374417718388 0.0938710691360241 -1.00496822546187 0.314912150236532 0.563614322525824 0.55760760436619
"ZNF813" 48.5613201466543 -0.190435164118291 0.189484174049505 -1.00501883639389 0.314887779812931 0.563614322525824 0.55760760436619
"LINC00997" 21.4766977050292 -0.313825696786441 0.312338935067854 -1.00476009088737 0.315012385245896 0.563726222274112 0.557717453252738
"USP44" 137.370020461777 0.117181016402556 0.116648699530565 1.00456341883049 0.315107119313911 0.563760768342831 0.557749915032418
"CIMAP3" 285.922463648258 0.114310959706752 0.113783658972234 1.00463423956727 0.315073003838911 0.563760768342831 0.557749915032418
"CCNC" 374.889718282242 -0.0992196848363759 0.0987822358159691 -1.00442841789106 0.315172158136325 0.563809648135686 0.557797415872543
"ZNF526" 88.5472321106692 0.142993896145573 0.142443841295275 1.00386155586156 0.31544534908873 0.56423083381337 0.558213251974857
"ATP13A2" 340.121499244639 -0.101386214083336 0.101020195332669 -1.00362322354913 0.315560256332323 0.56436883365106 0.558348921801775
"SLC25A5" 3173.0517317256 -0.071519885416258 0.0712781072277066 -1.00339203996788 0.315671743219789 0.564479780685427 0.558456969236403
"ZNF667-AS1" 268.338779502939 -0.128687900764952 0.128259772163532 -1.00333798036748 0.315697816867151 0.564479780685427 0.558456969236403
"TOMM34" 419.219935536256 0.130157941698019 0.129763604406626 1.00303888978112 0.315842097698945 0.56459076021931 0.558563334136878
"NBEAL1" 276.403272165397 0.108921295451044 0.108601460141828 1.00294503691569 0.315887381098188 0.56459076021931 0.558563334136878
"AIG1" 301.677614091015 -0.0804759459135739 0.0802415721459039 -1.00292085213939 0.315899050786747 0.56459076021931 0.558563334136878
"HNRNPCP2" 220.156864282039 0.0989732908403136 0.0986874761872263 1.00289615931149 0.315910965913454 0.56459076021931 0.558563334136878
"PLPP1" 157.25464178319 0.108816616788807 0.108557887244045 1.0023833325365 0.316158488920368 0.564965581874676 0.558933296612943
"CIMIP5" 28.3157731883448 -0.348342214247086 0.34762581540991 -1.00206083324488 0.316314212893245 0.565117552039445 0.559081928955236
"SPRY4" 13.4189985608566 0.427331830157901 0.426457326657164 1.00205062369919 0.316319143558606 0.565117552039445 0.559081928955236
"CADM4" 293.390031916703 -0.0895923946646365 0.0894443529429984 -1.00165512653138 0.316510186395883 0.565391284207177 0.559351879879725
"EIF2AK3" 194.976123185155 0.178104955965182 0.177831241813235 1.00153917921934 0.316566208487183 0.565403074397195 0.559361829311108
"IMMP2L" 68.2596694421447 0.204804734673224 0.204501070705445 1.00148490160336 0.31659243595829 0.565403074397195 0.559361829311108
"TMOD3" 473.54014943907 0.0898625735774407 0.0897745978201561 1.00097996270015 0.316836495664758 0.565771345979787 0.559725308312297
"HS3ST4" 17.2625727680727 0.365199226243705 0.364885491636389 1.00085981661236 0.316894585850833 0.565807485582687 0.559760204210986
"MIER1" 269.66768296826 0.109568276946755 0.10948864260601 1.00072732969238 0.316958650882211 0.565854283218356 0.559805644312467
"AATK" 36.9643628589372 -0.231669139032143 0.231548824714546 -1.0005196066866 0.317059113980011 0.565911814868992 0.559860846698963
"ZNF793" 100.025165744626 -0.160514348665649 0.160433467419711 -1.00050414198009 0.317066594161614 0.565911814868992 0.559860846698963
"SMIM15" 411.484293607799 0.0730658408017509 0.0730417644997964 1.00032962377236 0.317151015547441 0.565994911700471 0.559942198066286
"PTPN2" 335.353743492464 0.0841820937185778 0.0841893158686434 0.999914215361046 0.317352024386058 0.566286028473535 0.56022934446389
"SLC45A3" 73.0179393642101 -0.153878547908498 0.153966074655934 -0.999431519264021 0.317585697451793 0.566635355157484 0.560574077429114
"PAPLN" 12.8531249694571 -0.477025636918487 0.477432990326852 -0.999146784121293 0.31772359054078 0.566813728536052 0.560749685179007
"HFE" 16.0920940325561 -0.369901728666285 0.370329845911494 -0.998843956948286 0.317870288390715 0.567007765019618 0.560940788106458
"RPS27P3" 801.047146650082 0.0613372787644653 0.0614466820769844 0.998219540765733 0.31817291293998 0.567479859518771 0.561406973031619
"IRX3" 52.253757482957 -0.190010408261054 0.19039096657506 -0.998001174526022 0.31827878910495 0.567533262500392 0.561458088645811
"EBLN2" 48.8875680425239 -0.188630154153973 0.1889961268218 -0.998063596995446 0.318248520845416 0.567533262500392 0.561458088645811
"ABAT" 293.545353954886 0.127784711814034 0.128122487701178 0.997363648698956 0.318588029310551 0.568016920578974 0.561935711036888
"MAPT" 39.3998672103305 0.200462165038165 0.201119510408801 0.996731568363014 0.318894822288233 0.568462061846914 0.562374369168307
"SGMS1-AS1" 46.7133161313397 0.181916101072919 0.182519772621728 0.996692569028888 0.318913757736702 0.568462061846914 0.562374369168307
"NAXD" 168.226965291656 0.11289300170869 0.113293092791356 0.996468530668481 0.319022549925769 0.568588181267485 0.562498279370384
"SHROOM1" 21.3923837525502 0.281704880685062 0.282876608033209 0.99585781462704 0.319319234703626 0.569049108291584 0.562953410517706
"NFATC2" 129.44170217009 0.197906356739791 0.198815990800735 0.995424743969133 0.319529729043898 0.569356346375991 0.563256498100924
"ZNF792" 20.9970240388322 -0.292641669655668 0.294104424668276 -0.995026409363756 0.319723420031587 0.569633573615276 0.563529895688218
"KLHL9" 672.276416899552 0.0955919926815567 0.096099725557379 0.994716604309976 0.31987411643367 0.569834142825706 0.563727456131323
"PRKAA1" 238.94388624964 0.095723756980191 0.0962419309880489 0.994615922576177 0.319923100376671 0.569853491948341 0.563745738426234
"ANO8" 380.664974886155 0.0756113621038097 0.076047091718083 0.994270265904598 0.3200913075034 0.57008517390216 0.56397407757417
"EGF" 147.629998936756 0.140948405089754 0.141774061767099 0.994176250104891 0.320137068473845 0.570098749052541 0.563986647778307
"KANSL2" 223.2334763873 -0.10890301398 0.10955486432508 -0.994050010019228 0.320198520925092 0.570140260963464 0.564026855353754
"STIMATE-MUSTN1" 78.3305788974897 -0.152551338672057 0.153565957594082 -0.99339294373622 0.320518498962744 0.570642034599226 0.56452238882449
"PRMT1" 4038.45159888952 -0.074490632584008 0.0749950539524157 -0.99327393818894 0.320576474612622 0.570677282661602 0.564556399206235
"C8orf82" 290.187117931021 0.0983023074678736 0.0989948929280004 0.993003826362734 0.3207080897808 0.570843596813931 0.564720069813008
"ECH1" 519.730673297984 0.0921567340197222 0.0928187888202393 0.992867232928462 0.320774659981797 0.570894108513859 0.564769180078888
"BCL2L2" 72.3142686176508 0.166593756614003 0.167864286099749 0.992431210263563 0.320987220477686 0.571136408963272 0.565007161687124
"BCAP31" 1876.40130751229 -0.0721132565276086 0.0726615576595809 -0.992454041041329 0.320976088219991 0.571136408963272 0.565007161687124
"HNRNPM" 2823.72240974437 0.412512899771206 0.415758388715602 0.992193810076996 0.321102991449259 0.571274400878781 0.565142813181127
"RNY4P34" 25.6596488414838 0.249839024503167 0.251835530361907 0.992072183556186 0.321162314607119 0.571311945584579 0.565179095525918
"DPY19L1P1" 14.0981151738772 -0.351497082793172 0.354383153298842 -0.991856073070053 0.321267739841009 0.571431482049429 0.565296489445478
"ARL6IP1" 2578.81304629368 0.243903566222809 0.245937102472313 0.991731478377756 0.321328531172708 0.571471610228393 0.565335327587988
"PPP3R1" 394.436870156634 0.116444725995109 0.117426929879519 0.991635616417649 0.321375308553019 0.571486808499944 0.565349503636462
"PNISR-AS1" 59.7294564854756 0.166268925858424 0.167743264153304 0.991210745168685 0.321582684821416 0.571787554741349 0.565646160833333
"KDM3A" 233.733981698278 0.0994213871835732 0.100326802605689 0.99097533860743 0.321697622494206 0.571923889277283 0.565780171770405
"DOK4" 76.8684174159306 0.156547553767682 0.158000807339524 0.990802239581477 0.321782155510738 0.571938128486863 0.565792540054466
"SLTM" 887.608562906936 0.105276171554506 0.106249190756611 0.99084210246519 0.321762687161746 0.571938128486863 0.565792540054466
"TTC9C" 406.410552740943 -0.0962305995845721 0.0971359405979782 -0.990679649490882 0.321842031227754 0.57197654057692 0.565829680669047
"F2RL1" 14.0043871458853 -0.380357505022516 0.384142992662118 -0.990145628810333 0.322102943600688 0.572372182708402 0.566220211836461
"CLASRP" 265.680948975803 -0.0931261171040113 0.0940616381461313 -0.99005417021691 0.322147642374994 0.572383568075765 0.566230615904332
"EEF1AKMT1" 120.419930483916 -0.159540334309014 0.16125337752226 -0.98937669871126 0.322478870659898 0.572864188933076 0.566703492527012
"ZNF777" 167.979577568615 0.113625178735388 0.114849125284718 0.989343005039915 0.322495349913213 0.572864188933076 0.566703492527012
"COL5A2" 703.544542956953 0.145447421786293 0.147025625307061 0.989265792833922 0.322533115738612 0.572864188933076 0.566703492527012
"DNAJC4" 254.922136211309 -0.100317928278758 0.101423228434889 -0.989102100443981 0.32261319005855 0.572938334916859 0.566775982197676
"BORCS7" 526.908201771133 0.0762050463712795 0.077071820377134 0.988753684529402 0.322783669784788 0.573050466977252 0.566884332137952
"TMEM88" 239.776118239865 0.108653211749358 0.109890439022981 0.988741265531168 0.322789747478366 0.573050466977252 0.566884332137952
"UFD1-AS1" 10.9910245997585 -0.428299297719829 0.433177739377365 -0.98873801395116 0.32279133877097 0.573050466977252 0.566884332137952
"AHCY" 1071.94746145598 -0.0798590805837974 0.0807844095460007 -0.988545698762874 0.322885465110647 0.573143087686275 0.566973381611078
"USP30" 147.001431459481 0.117634740639143 0.119006659097964 0.988471918552969 0.322921580690681 0.573143087686275 0.566973381611078
"FKBPL" 76.8601972074707 -0.187015963155196 0.189211493068872 -0.988396424138587 0.322958538104194 0.573143087686275 0.566973381611078
"TOP3B" 90.0364926167046 -0.14112792568134 0.142820791997272 -0.988146919700849 0.323080699721504 0.573245384694772 0.567072861737065
"EMC4" 1103.4913331284 -0.0793399267753808 0.080293651029475 -0.988122046489777 0.323092879719926 0.573245384694772 0.567072861737065
"TANGO6" 36.5256252661225 -0.218757843224543 0.221448133721282 -0.987851374262991 0.323225442768552 0.573344478284599 0.567169173159912
"PPP1R13L" 27.9561101717261 -0.271665069467434 0.27499532335152 -0.987889779929715 0.323206631247042 0.573344478284599 0.567169173159912
"HSD17B1" 41.3139868401356 -0.214595265536119 0.21736083244808 -0.987276608757828 0.323507054552232 0.573583392752232 0.567402085084371
"UFC1" 698.106932935129 -0.0787198021250216 0.0797353745524266 -0.987263213685196 0.32351361950054 0.573583392752232 0.567402085084371
"NCKAP5" 19.9095748538487 0.306792679641771 0.310748194829907 0.987270995442787 0.323509805637092 0.573583392752232 0.567402085084371
"EPM2AIP1" 705.422171949602 0.0858186436495969 0.0869094747483882 0.987448651577411 0.323422743786646 0.573583392752232 0.567402085084371
"BTBD17" 95.1337050872677 -0.212281803677703 0.215056060134884 -0.987099845242951 0.323593693643552 0.573657321226733 0.567474359943491
"KLHL22" 130.088831022102 0.115707500660672 0.117258743715879 0.986770768592186 0.323755027958416 0.573875270712961 0.567689103305012
"OXSR1" 619.063316186126 -0.0697644319255529 0.0707088301441338 -0.986643843256127 0.323817268837389 0.573917540263373 0.567730060313967
"PRELID1" 1444.19254364849 0.0581514113828141 0.0589601519688411 0.986283268291872 0.323994127934514 0.574095599000823 0.567904485680564
"RPL32P26" 12.9690871252448 0.380275449132036 0.385564461963138 0.986282416164153 0.323994545970762 0.574095599000823 0.567904485680564
"POLR2B" 845.301579380899 -0.0638736136304943 0.0647756537570746 -0.986074395636929 0.32409660705372 0.574138226666978 0.567944084452143
"CELF5" 49.9136880004598 -0.204310662739064 0.207211932733707 -0.98599853803607 0.32413383026777 0.574138226666978 0.567944084452143
"CSTF2T" 478.459914554036 -0.0822041492957012 0.083368982612548 -0.986027977308296 0.324119384129254 0.574138226666978 0.567944084452143
"AGAP3" 223.798461909093 0.0995944225844009 0.101039572266638 0.985697191211151 0.324281728214211 0.574267383528201 0.568070135740015
"APLN" 12.2571195419989 -0.422659392607652 0.42879397018438 -0.985693414545708 0.324283582041848 0.574267383528201 0.568070135740015
"PFDN4" 856.62198944464 -0.0793323104997973 0.0804965300084098 -0.985537022422074 0.324360355304296 0.574335298636415 0.568136462067901
"ADA" 185.59909749114 0.424014649004489 0.430308733745361 0.98537309553053 0.324440840105031 0.574341742999764 0.568209272684846
"DUSP22" 196.543417914669 0.129160929178201 0.131139050498282 0.98491584838715 0.324665407951202 0.574623586316843 0.568486378932741
"HNRNPH2" 1134.8421408187 0.0855444180682399 0.0868566143194092 0.984892385439481 0.324676934040143 0.574623586316843 0.568486378932741
"MFSD4B" 198.243425632163 0.100842496377564 0.102412617570719 0.984668674325491 0.324786844699827 0.574652424889838 0.568512319344108
"RPS12P16" 32.4459927269466 -0.284622925396288 0.289067487360677 -0.984624483351722 0.324808558863677 0.574652424889838 0.568512319344108
"TMEM191B" 29.7031629921457 -0.236910112919615 0.240607386805839 -0.984633581141015 0.324804088396438 0.574652424889838 0.568512319344108
"HSP90B1" 15745.8562671112 0.21888279489939 0.22235536886546 0.984382774367947 0.324927344370827 0.574794549544984 0.56865206222683
"SYT5" 30.5965487732182 0.324897987053096 0.330080871605457 0.984298137219669 0.324968945148288 0.574800117391623 0.568656707587506
"UFSP2" 685.666119614191 0.103621668543197 0.105296784488866 0.984091480534749 0.325070535424685 0.574843767127434 0.568698165317017
"ZNF77" 56.8191780069876 0.199395637515716 0.202605437561022 0.984157384500902 0.325038135476547 0.574843767127434 0.568698165317017
"ARMH1" 22.5745581203533 -0.357424954470174 0.363273237547765 -0.983901145272716 0.325164120538427 0.574941243648972 0.568793737148865
"NFIL3" 180.891358833963 0.165864378386543 0.168676501028954 0.983328308180111 0.325445882061918 0.575371383212484 0.569218414468863
"PRPF4" 409.365008149581 0.0685312204785372 0.0696993712283892 0.983240153687696 0.32548925672969 0.575380015325852 0.5692260914493
"GABPB1" 220.286987349236 -0.118462470999765 0.12053726463292 -0.982787118660163 0.32571222292927 0.575391166983847 0.569231951141438
"MYRF" 15.3939757985146 0.308438327993612 0.313817986816116 0.982857391709493 0.325677630764197 0.575391166983847 0.569231951141438
"SNRPD2" 8254.8939117973 0.043446381170083 0.0442055274831815 0.982826891650885 0.325692644235949 0.575391166983847 0.569231951141438
"ST13P6" 13.028403127504 0.444436969935059 0.452234362553506 0.982758071336243 0.325726522278386 0.575391166983847 0.569231951141438
"CAMTA2-AS1" 25.0497271313068 -0.254918855610983 0.259326269446362 -0.983004368031097 0.325605288857305 0.575391166983847 0.569231951141438
"NBPF19" 60.8189538265942 -0.172190363387618 0.175177843328765 -0.982946017119638 0.325634007989047 0.575391166983847 0.569231951141438
"SNORA10" 13.7415196952047 0.334174378947932 0.340082154892044 0.982628385938135 0.325790368484339 0.575435948021257 0.569275391364269
"ZNF75A" 132.529961561984 -0.11023745384704 0.112229802362325 -0.982247598468958 0.325977883296163 0.575631116303726 0.569534889793859
"MYO15B" 15.6234895451396 0.335335403044783 0.34143074377567 0.982147651194259 0.326027112910221 0.57565004533215 0.569552748935408
"OTUD5" 453.611692341454 0.0995356515080181 0.101379658760325 0.981810875328881 0.326193029407214 0.575874973848947 0.569774425454568
"CLSTN2" 260.71437313559 0.262696075191599 0.267608809693307 0.981642104729895 0.326276196819102 0.575953777757669 0.569851525090396
"INTS14" 520.517417856154 -0.0668011782877687 0.068065530557018 -0.981424485214433 0.326383456523617 0.576011757985884 0.569907152541955
"TIMM8B" 1561.19689036985 0.115720732261715 0.117911636621995 0.981419099733948 0.326386111194838 0.576011757985884 0.569907152541955
"SNHG20" 50.0355444885396 -0.200489489780583 0.204351801056319 -0.981099695447894 0.326543580617768 0.576221631811403 0.570113932870983
"GFER" 216.193783769499 -0.111923461548607 0.114149742194407 -0.980496840351962 0.326840928533966 0.576678257757993 0.570564849058398
"MAPKAP1" 502.421959801922 0.0748572920720766 0.0763750619214446 0.980127415792748 0.327023227728355 0.576931807870112 0.570814841370199
"WIZ" 615.307297551999 -0.0649246355925328 0.0663004453378756 -0.979248861175344 0.32745703150253 0.57749265064887 0.571503719455946
"FRMD6-AS2" 21.8521259007192 0.274183851545436 0.280033330118196 0.979111491584623 0.327524894218002 0.577544192375923 0.571553840143068
"CISH" 32.1653503003753 -0.257406629179855 0.26298511257838 -0.978787835768221 0.327684821317181 0.577747146840095 0.571752916508722
"HSPA1L" 10.0858141461034 -0.395610209314981 0.40421095415758 -0.978722138145602 0.327717290477467 0.577747146840095 0.571752916508722
"CLDN15" 53.4483477451585 -0.190564813779353 0.194814200089721 -0.978187491936367 0.327981601617866 0.577900600474141 0.571898577441909
"EGLN1" 105.265840947009 0.127175441422887 0.129989688330312 0.978350229594563 0.327901134943904 0.577900600474141 0.571898577441909
"HSPBAP1" 31.0518622290375 0.226977036382205 0.23204607596141 0.978155029951691 0.327997654185948 0.577900600474141 0.571898577441909
"ASAH2B" 68.8010312517661 0.16987895789099 0.173700594146392 0.977998715121371 0.328074959568073 0.577900600474141 0.571898577441909
"RN7SL743P" 10.5102655481495 0.368268422814094 0.376518652827798 0.978088124049787 0.328030741002802 0.577900600474141 0.571898577441909
"CHCHD10" 1475.98353548911 0.122140622556063 0.124849361804005 0.978303939973726 0.327924021838742 0.577900600474141 0.571898577441909
"HMGB1P6" 401.286336657855 -0.142250631724167 0.145449399783936 -0.978007691578508 0.328070519948057 0.577900600474141 0.571898577441909
"SORBS1" 36.4054253102984 0.274896064770559 0.281181817838032 0.977645236396139 0.32824981578861 0.577967579907281 0.571961322278254
"JUNB" 205.800473734151 0.25515580939295 0.260971959961068 0.977713503899096 0.328216041020209 0.577967579907281 0.571961322278254
"TRAM2-AS1" 51.2942324336792 -0.221666108321713 0.22670445378464 -0.977775710274693 0.328185266906117 0.577967579907281 0.571961322278254
"GET1-SH3BGR" 55.4315758325001 0.234670353238611 0.240045155992385 0.977609201353999 0.328267644729249 0.577967579907281 0.571961322278254
"TRIM21" 75.9390489998247 -0.164671223691513 0.168474919202493 -0.97742277883862 0.328359890420771 0.578061905783734 0.572053783562066
"RPS23" 15989.9696740258 -0.0424929798679505 0.043486809183946 -0.977146419002791 0.32849666987741 0.578166516110623 0.572223798243863
"ZNF317" 150.796051926809 0.132555660726361 0.135707621326852 0.976773886612458 0.328681106715696 0.578286862427758 0.572340231264863
"ORC5" 274.958133805279 -0.0838868275544859 0.085880212064531 -0.976788779835019 0.328673731950907 0.578286862427758 0.572340231264863
"MTOR" 351.960321802243 -0.0900584327343073 0.0921865716985121 -0.976914870300582 0.328611299291073 0.578286862427758 0.572340231264863
"CBX4" 425.821034968017 0.132648549138794 0.135818362267446 0.976661380127606 0.328736820681206 0.578316817175787 0.572368986258799
"TMEM94" 494.827495590977 0.0738454958139443 0.0756207679394768 0.976524013522933 0.328804853845598 0.578368434370911 0.572419180994346
"MED4" 670.891795657219 0.0624588555345122 0.0639692017107886 0.976389479063615 0.328871493187872 0.578417587971798 0.572466937534111
"RHBDD1" 166.097197490966 0.116896396417308 0.119787348153509 0.975865967643796 0.329130888921612 0.578746868135567 0.572791046841005
"INKA2" 49.2457409709887 -0.196791271755241 0.201660287094505 -0.975855358487202 0.329136147044451 0.578746868135567 0.572791046841005
"ARFIP1" 290.940048464596 0.0807352282723613 0.0827565783581433 0.975574750359612 0.329275242140824 0.578923349743711 0.572964820700533
"CYP27A1" 102.328014346247 0.169177742050212 0.173458663987658 0.975320218436884 0.329401444420136 0.578950342716317 0.57298886221323
"ADHFE1" 37.2950450303007 0.20259815495116 0.207727051580314 0.975309442895687 0.32940678785137 0.578950342716317 0.57298886221323
"ZNF624" 50.5752409146235 0.185415933712414 0.1900968069418 0.975376371099074 0.329373600055707 0.578950342716317 0.57298886221323
"KDELR1" 4567.59389287644 -0.0456691872706737 0.0468327184648078 -0.97515559138408 0.329483086661457 0.579016362498878 0.573053311297669
"MRPL41" 844.676722095899 -0.0598282393067521 0.0613707018763704 -0.97486646685701 0.329626501712132 0.579200299470195 0.573234463017966
"PLEKHB1" 27.9365303568841 0.251453844431457 0.258016845441185 0.974563672389276 0.32977674083312 0.579396182648504 0.573427437525829
"ZHX1-C8orf76" 50.3553143291039 -0.177846182975141 0.182689571336769 -0.97348842451056 0.330310610517367 0.580197768039202 0.574287357009297
"MRPL37" 938.639356726843 0.0737952592670668 0.0758464798877242 0.972955625314532 0.330575357000883 0.58059165791413 0.574675433580877
"GOT1-DT" 19.5566758834541 -0.350113824153617 0.359873291060438 -0.972880824586722 0.330612536270075 0.58059165791413 0.574675433580877
"HSD11B1L" 95.3718402611891 -0.157228809699127 0.161686549411489 -0.972429743051678 0.330836801094788 0.580849013714457 0.574928366196739
"FSBP" 70.8882531807305 -0.162771857314715 0.167380832732794 -0.972464138558585 0.330819697168174 0.580849013714457 0.574928366196739
"CHMP4C" 72.2734517765786 -0.183475321281979 0.188770133907331 -0.971951004559063 0.331074923795317 0.581198821009089 0.575273707287329
"ANGPT1" 33.6601093622168 -0.276902383739466 0.284951726179028 -0.971751908481143 0.331173986054422 0.581247279815379 0.57531987139411
"THBS1-IT1" 20.6716972938278 0.254236514997225 0.261630392483261 0.971739225646315 0.331180297176049 0.581247279815379 0.57531987139411
"ARID5A" 31.3213068497279 0.253922916481822 0.261334108441643 0.97164093120483 0.331229212235935 0.581264881956183 0.575336393987258
"LIPT2-AS1" 34.0510828839697 0.235360350672919 0.242270700530493 0.97147674133751 0.331310929790657 0.581340037388277 0.57540988293962
"FKRP" 151.398936951015 0.104543844574546 0.10762452266026 0.97137568641824 0.331361231463156 0.58136005726658 0.575428798833675
"TMEM179B" 593.851086476354 -0.0674025595726242 0.069399425241505 -0.971226481171396 0.331435509744841 0.58142213351319 0.575489342107792
"CHTOP" 944.377822992996 0.0562509676863132 0.0579412728504232 0.970827269044062 0.331634300934167 0.581702596850966 0.57576604375027
"ZNF251" 124.569834661187 -0.125489881498118 0.129291522939835 -0.970596359643111 0.331749319477748 0.581836070345345 0.575897255224658
"SNCAIP" 11.8083550688957 -0.3924975796696 0.404484252908074 -0.970365537960268 0.331864320094098 0.581967974747883 0.57602601379127
"SOX7" 10.1766100269135 0.421152193657529 0.434048141559128 0.970289130013836 0.331902393947398 0.581967974747883 0.57602601379127
"PLGLB2" 19.0707002893275 0.280975793311254 0.28969239927701 0.969910822695003 0.33209094495036 0.582230289129484 0.576284750085596
"MIR3936HG" 11.6326183033322 -0.380278794227879 0.392129982557136 -0.96977739816789 0.33215746117025 0.582278612592107 0.576331680397721
"CCDC25" 641.201796709201 0.0640802586114067 0.0661037196673861 0.969389603699143 0.332350837472633 0.582489724907921 0.576538837193624
"TMEM68" 206.036863819527 -0.113690425742822 0.117281635777366 -0.969379604822686 0.332355824440705 0.582489724907921 0.576538837193624
"ZNF275" 274.344250960335 -0.116188716538862 0.119938599689137 -0.968734976396309 0.332677436713328 0.582703885352665 0.576745414697839
"TMEM181" 292.046224357922 0.0995957850637573 0.102795506342928 0.968872945977852 0.332608585260455 0.582703885352665 0.576745414697839
"PXYLP1" 69.3263789698067 -0.18418385567031 0.190078107290901 -0.968990370829136 0.332549993567187 0.582703885352665 0.576745414697839
"SLC50A1" 231.392801396791 0.103194065536159 0.106505751562571 0.968906035797824 0.332592073697743 0.582703885352665 0.576745414697839
"NELFE" 726.064541302402 0.134677840155157 0.139028199382526 0.968708799749331 0.332690500777604 0.582703885352665 0.576745414697839
"TLCD4-RWDD3" 102.208364680793 -0.126429447801839 0.130519147953285 -0.968665899099265 0.332711912060811 0.582703885352665 0.576745414697839
"METTL14" 354.89379994493 -0.0784746820636751 0.0810383449904088 -0.968364816346667 0.332862204471428 0.582841306167531 0.576879633254536
"CARD19" 503.153799069832 0.0766113489776949 0.0791151464684721 0.968352488713713 0.332868359028112 0.582841306167531 0.576879633254536
"WASHC1" 109.092333460013 0.144455404969265 0.149224028645253 0.968043861841287 0.333022464586 0.583042843831287 0.577078210944717
"NUDT9" 207.427646742913 -0.101634257629863 0.104998508175693 -0.967959063378302 0.333064814765051 0.583048700211733 0.577083109099859
"DROSHA" 348.720263831593 -0.0781973785222127 0.0808158653142169 -0.967599347209569 0.333244503418868 0.583158374748916 0.577188967309477
"IVD" 316.445435561803 -0.091164257479681 0.0942160892295698 -0.967608167831583 0.333240096514339 0.583158374748916 0.577188967309477
"MRPS28" 308.073334959273 0.0856751253296682 0.0885427569809722 0.967613029579368 0.333237667534107 0.583158374748916 0.577188967309477
"NEURL4" 104.282195038181 0.146834905237889 0.151768198433101 0.967494552573303 0.333296863143773 0.583181728932824 0.57721118476601
"BRF1" 139.740723271373 0.123831371570214 0.128118942965263 0.966534446071637 0.333776819099821 0.583953170868928 0.577973830132411
"MLLT6" 351.777333936157 0.110100859998621 0.113927544574447 0.966411243302746 0.333838440258287 0.583992627850308 0.578011984609421
"PWWP2B" 86.6565581669826 -0.156193480055819 0.161653264385289 -0.966225338224799 0.333931436523892 0.58402011671355 0.578104446844362
"PCDHAC2" 40.9798247437529 -0.188527348579952 0.195151398785167 -0.966056865354541 0.334015727015173 0.584097693895976 0.578181817444996
"APBA2" 200.196683379997 -0.129351751769106 0.133931034014306 -0.965808654589263 0.334139937035352 0.584246552673348 0.578328262287005
"ADAR" 921.72416267352 0.0743431726275174 0.0769904508300292 0.965615499403216 0.334236616660446 0.584347245127525 0.578427028547964
"C11orf58" 2968.95658180119 -0.0549894854452714 0.0569722323210937 -0.965198013224274 0.334445641894903 0.584370947404442 0.57844596272299
"R3HDM2" 279.489559661909 -0.0881174474644264 0.0912914055556012 -0.965232673636055 0.33442828505807 0.584370947404442 0.57844596272299
"S100A4" 271.070622858898 0.168386378764408 0.174419077161444 0.96541262288957 0.334338181502541 0.584370947404442 0.57844596272299
"THUMPD3-AS1" 485.48084189026 0.106551381862286 0.110373194331245 0.965373726001907 0.334357656488981 0.584370947404442 0.57844596272299
"LOXL1-AS1" 14.3212046272891 0.320741556252217 0.332255224792666 0.965346915018016 0.334371080702071 0.584370947404442 0.57844596272299
"CBLL1" 221.614185826272 -0.109478943771234 0.113451449675574 -0.964984970084564 0.334552339907563 0.584479341188031 0.578551447472459
"SMG1P3" 30.8921740638201 0.216008590078206 0.223862118354014 0.964918011436898 0.334585879217687 0.584479341188031 0.578551447472459
"BEX1" 1906.8860243669 0.0731334247967171 0.0758005590664837 0.964813791578671 0.334638086825746 0.584502234385517 0.578573203758759
"SERPINI2" 32.5234832103912 0.223129818807232 0.231398529117291 0.964266366162303 0.334912398811071 0.584639791828552 0.578841848371265
"PHF8" 222.530598395038 0.0918600533602617 0.0952631736225036 0.964276644029021 0.334907247292186 0.584639791828552 0.578841848371265
"L3MBTL3" 78.6722427412085 0.202879867047676 0.210395248791583 0.964279698391137 0.334905716380819 0.584639791828552 0.578841848371265
"TENT4A" 297.461982373115 -0.12061545047693 0.125173218538845 -0.963588312938517 0.335252368503612 0.585055731481464 0.579250901544485
"HROB" 35.9751848615914 -0.324460104234116 0.336731625055775 -0.963556969679856 0.335268089100229 0.585055731481464 0.579250901544485
"MTHFS" 106.816792851229 0.134542998897546 0.139615202956289 0.963670116496331 0.335211341160387 0.585055731481464 0.579250901544485
"GNAZ" 139.942287876593 -0.129698238265265 0.134676771011842 -0.963033471108847 0.335530726430019 0.585414396048367 0.579604166422339
"TAF4B" 11.7454568881173 0.363870628604408 0.377854580985009 0.962991179452828 0.335551949782072 0.585414396048367 0.579604166422339
"CHMP1B-AS1" 16.4021167987566 0.38025310798204 0.395015193559934 0.962629068910348 0.335733704215755 0.585663135793803 0.579849516826856
"TRIM3" 54.5059027702355 -0.203487476601406 0.211455958724899 -0.962316114563317 0.335890836688639 0.58586887127442 0.580052289354325
"ODF2L" 273.849223464219 -0.0905839569455753 0.0941555028261104 -0.962067582102651 0.336015657042453 0.585881493231143 0.580062025121407
"CCDC93" 342.641714177452 0.110797853742445 0.115147714867155 0.962223643519725 0.335937274895333 0.585881493231143 0.580062025121407
"CCBE1" 50.8484008051032 -0.252205904837691 0.262135763153386 -0.962119406386052 0.335989626891129 0.585881493231143 0.580062025121407
"PCDHA8" 39.432641148383 -0.190694834969862 0.198261594069803 -0.961834468569454 0.336132760683247 0.586017320584695 0.580195583252877
"ASAH1" 417.947755263406 0.0724282487855146 0.0753257577686115 0.96153362317313 0.336283927964175 0.586212496234226 0.580387899787816
"NAIP" 33.0460805873969 -0.224193899449567 0.233297469151098 -0.960978703563923 0.336562875911462 0.586630348545305 0.580800679728549
"GOLIM4" 453.29756643506 0.106420379023569 0.110762151441527 0.960800938213534 0.336652266772166 0.586717743233105 0.580886285410115
"PKM" 3925.67637987615 -0.104198184674885 0.108461426089786 -0.960693478146124 0.336706311411582 0.586722444720053 0.580889099772026
"NUTM2B-AS1" 354.393965082603 0.0844216943390243 0.0878807245797254 0.960639488838499 0.336733466233164 0.586722444720053 0.580889099772026
"WASH8P" 30.5778607762292 0.229557925031967 0.239085729416134 0.960149004261216 0.336980228139021 0.587083968557353 0.581246108807779
"LTA4H" 1019.49874489022 -0.0651147617581568 0.0678423733391424 -0.959794867916099 0.337158465755228 0.587121299470495 0.58127938869305
"TCTN3" 782.525519479472 -0.0638560295899781 0.066527515833786 -0.959843890000607 0.337133789216873 0.587121299470495 0.58127938869305
"LRRC4C" 89.0190634783612 -0.161129295467881 0.167878992684851 -0.959794271403326 0.337158766032562 0.587121299470495 0.58127938869305
"LGR4" 211.116188924555 0.115664396986165 0.120481949114367 0.960014324439353 0.33704800565504 0.587121299470495 0.58127938869305
"TMEM63C" 17.0343689637295 0.299027146635237 0.31161021044174 0.959619218546576 0.337246892956778 0.587206354795331 0.581362678165515
"SCNN1D" 12.6449955073507 0.358570112389993 0.373734530513481 0.959424626612229 0.337344873822201 0.587308545759872 0.581462932673587
"RIMOC1" 319.626355436736 0.0923000457517129 0.0962151169451526 0.959309188433752 0.337403007860594 0.587341348724836 0.581494489822065
"PSMD2" 1334.05485126311 0.0640066191413666 0.0667315547012274 0.959165711452987 0.337475271060947 0.587398736821034 0.581550387437848
"AGK" 158.338552732717 0.102586972442276 0.10702421771948 0.958539801815376 0.337790631221781 0.587810751513758 0.581956460940321
"MNT" 305.137104013076 0.112189261338843 0.117039988625505 0.958554957637744 0.337782992831531 0.587810751513758 0.581956460940321
"KIN" 235.59240575933 0.11065294777748 0.115514011751454 0.957917971159781 0.338104123630251 0.588219324956353 0.582359125766815
"CHID1" 434.055181563107 -0.084615701506788 0.0883289885321818 -0.957960720629775 0.338082565747261 0.588219324956353 0.582359125766815
"AP1B1" 423.068176963427 -0.101236852786344 0.105708408166607 -0.957699151299147 0.338214484856909 0.58834285111615 0.58248050169801
"NT5DC3" 31.4535292750081 -0.284612008201583 0.297238237738153 -0.957521516637127 0.338304091445614 0.588416205459522 0.582551286375986
"PKDCC" 45.4040540842925 0.246384657671354 0.257331677326515 0.957459494420226 0.338335381718263 0.588416205459522 0.582551286375986
"MRPS18A" 324.439696860065 0.0939131755592957 0.0981115038849192 0.957208602871403 0.338461975725975 0.588536093098635 0.582667221998299
"SECISBP2L" 245.69588806151 -0.126355095682982 0.132010084542297 -0.957162448013558 0.338485267699091 0.588536093098635 0.582667221998299
"KIF27" 82.6893283258674 -0.174992077326706 0.182837868518049 -0.957088806301806 0.338522432998532 0.588536093098635 0.582667221998299
"AARSD1" 130.178243714822 0.116443075465724 0.121679865524652 0.956962558790247 0.338586153345251 0.588577766042057 0.582708206623528
"ZNF169" 66.9947675768791 0.152150036416314 0.159007725298795 0.956871976694252 0.338631877188513 0.588577766042057 0.582718213179668
"EAF2" 23.6769438782856 0.301804473827316 0.315453646551642 0.956731605820599 0.338702741137753 0.588577766042057 0.582727970115134
"CHD2" 1160.84567495284 0.0864874549692957 0.0904016062576245 0.956702635601691 0.338717367465731 0.588577766042057 0.582727970115134
"YLPM1" 642.796557773582 -0.0746251022907309 0.0780146915157235 -0.956551911452351 0.338793470802998 0.588595553661629 0.582788307495282
"EHMT2" 843.170162505349 -0.0818353029436898 0.0855592628808076 -0.956475081578184 0.338832267812304 0.588595553661629 0.582788307495282
"USP25" 182.017968119397 0.0975201444847476 0.101995151841319 0.956125293449898 0.339008937398968 0.588765608950828 0.582954833937384
"ARHGAP11A-SCG5" 68.3706083181809 0.165630563678289 0.173230465880092 0.956128374052493 0.33900738120261 0.588765608950828 0.582954833937384
"NEU3" 43.0849441258751 0.190746040754822 0.19964346332148 0.955433439098728 0.339358550460837 0.589304322988917 0.583487305143509
"MESP1" 14.4129314142492 0.314241523401624 0.329030530111635 0.955052782776743 0.339551005174498 0.589533727121658 0.583712592689629
"SRP68" 650.144646870189 0.0831351865744387 0.087051079959874 0.955016142393175 0.339569533751504 0.589533727121658 0.583712592689629
"LTBP4" 435.465634437107 0.0984922830756353 0.103167414040893 0.954684034598323 0.339737506020572 0.589756850539486 0.583932586863611
"TMEM45A" 130.233002602927 0.31127810674654 0.326186759404649 0.954294120689265 0.339934783234299 0.589962282571264 0.584134137931505
"MAP3K9-DT" 62.1866414834048 -0.171931980581717 0.180166108073536 -0.954297023009132 0.339933314532325 0.589962282571264 0.584134137931505
"RCHY1" 308.700920348303 0.09092107737621 0.0952907658852433 0.954143631143697 0.340010943161361 0.59002595523288 0.584196255718879
"ZNF484" 33.007906736891 0.216813926261489 0.227300130481714 0.953866263965616 0.34015134212473 0.590201075110906 0.584368719421483
"RTEL1-TNFRSF6B" 71.4033653682006 0.182862655824666 0.191771329076059 0.953545332900834 0.340313838812822 0.590277473030177 0.584441585568809
"PRH1" 129.491415707115 -0.135370740444011 0.141946186905715 -0.953676483989865 0.340247427210504 0.590277473030177 0.584441585568809
"LINC02035" 32.3293543425993 -0.20861107007091 0.218763652332652 -0.953591091785651 0.340290666724703 0.590277473030177 0.584441585568809
"GPT2" 355.0302712018 0.160147406089757 0.167980469014536 0.95336920434422 0.340403038936794 0.590363687901984 0.584526022758571
"PHKA1" 34.0516628264581 0.217950633775106 0.228670117068586 0.953122500522163 0.340528007015668 0.590511908221601 0.584671852120857
"GON4L" 399.736492529267 0.0916383889739885 0.0961567125863573 0.953010835220568 0.340584580852364 0.590541504997232 0.584700231043547
"MED30" 200.119429643389 -0.108378800250672 0.113736181354436 -0.952896421877667 0.340642553194908 0.590573519503304 0.584731003902992
"THRA" 80.8367465506962 0.139964505901547 0.146911794981153 0.952711155149271 0.34073643979569 0.590667784073521 0.584823411009389
"NAAA" 18.0602793787143 0.290912117705909 0.305419736532601 0.952499406255157 0.340843766913617 0.590785323263537 0.584938862330245
"STRN" 209.238398655285 -0.0882779745628495 0.092726927935635 -0.952020912675187 0.341086376069056 0.591068762981713 0.585217647119188
"ZNF688" 150.489287845961 -0.114667463954837 0.120445627938343 -0.952026785177592 0.341083397881867 0.591068762981713 0.585217647119188
"IER3-AS1" 13.3552409768209 -0.360067604254194 0.378442837737286 -0.951445154589376 0.341378447484256 0.591506321200261 0.585649948504009
"POP5" 278.278843366291 0.0768808044148933 0.0808251634702509 0.951198873147848 0.341503430369928 0.591654297307567 0.585795534167213
"SENP2" 360.255519354153 0.0737743728259229 0.0775900608845083 0.950822463404623 0.341694507332804 0.591840542588376 0.585976234730197
"POGLUT3" 69.2272153306872 0.197898851067295 0.20814344785671 0.950781074807276 0.341715521609759 0.591840542588376 0.585976234730197
"ARL17A" 336.58828510143 -0.0847398067328123 0.0891364482888559 -0.950675154323001 0.341769304497114 0.591840542588376 0.585976234730197
"GPR155-DT" 21.8133882679584 -0.274638060657785 0.288872817356807 -0.950723100812078 0.341744958198997 0.591840542588376 0.585976234730197
"C5orf24" 624.606925512496 0.070958700175366 0.0746595114636122 0.950430812957435 0.341893393546306 0.591986846603752 0.586120164279631
"ACD" 411.356951738957 -0.109696021548292 0.115439277611473 -0.95024868327303 0.341985907067954 0.592078450179729 0.586209935325099
"LUZP1" 262.57348790661 0.0862158537498806 0.090753904719992 0.94999608023354 0.342114244325009 0.592232046806049 0.586361084797448
"ABTB1" 50.5548247018514 0.179237465286496 0.188715364839237 0.949776746791049 0.342225703645781 0.592287810362062 0.586483274522541
"ZNF581" 376.832076704982 -0.0980148574536678 0.103231215838495 -0.94946917613575 0.342382041843799 0.592489784843842 0.586682336927744
"DPY19L3-DT" 21.187246907489 -0.307469531454208 0.323972477455678 -0.949060654376951 0.342589764100901 0.592780622037304 0.586969390476092
"AMER2" 10.6996990598554 0.347079463028659 0.365925961099648 0.948496417104833 0.342876795940612 0.593071319801002 0.58725443959283
"HSP90AA2P" 270.289182099032 0.117675775037159 0.124052234654454 0.948598591270389 0.342824807763678 0.593071319801002 0.58725443959283
"RPS27AP5" 126.480608434511 -0.109691110963085 0.115643619507376 -0.948527133882109 0.342861166124963 0.593071319801002 0.58725443959283
"FIGNL1" 69.7443199968268 -0.154337596279517 0.162777921824633 -0.948148216597766 0.343054004886592 0.593309182580676 0.587489036517608
"FAM47E" 33.4001584440692 0.215467913041192 0.227334704538814 0.947800352252879 0.343231101179985 0.593546795515781 0.587723385519991
"PUS7L" 271.933865425517 0.106828815742991 0.112733880575232 0.947619430803682 0.343323230623483 0.593637437982628 0.587812205714526
"HNRNPR" 2607.68020503994 -0.0510706274816047 0.0539079756888902 -0.94736681963982 0.343451892575872 0.593791220243365 0.587963545960876
"ECE1" 352.317870967097 -0.291743296376457 0.307989903044994 -0.947249547767923 0.343511632896538 0.593825822659587 0.587996875958072
"GPR143" 46.3454459864403 0.202210338555472 0.213523750616186 0.947015673769003 0.343630792173509 0.593963122272157 0.588131895032869
"TBC1D10A" 73.4192447413774 0.189607976245945 0.200282424444605 0.946703020855369 0.343790130695527 0.593996794655205 0.5882294873811
"PDZD11" 246.23567088688 0.0855559134048827 0.0903809310771245 0.946614649630855 0.343835176217338 0.593996794655205 0.5882294873811
"GABPB2" 68.80260098798 -0.163428191168934 0.172623184956171 -0.946733726471493 0.343774479983994 0.593996794655205 0.5882294873811
"SNCG" 52.8086023821392 -0.1858667128418 0.19635447493367 -0.946587608479956 0.343848960673768 0.593996794655205 0.5882294873811
"ACTA2" 816.727774664239 0.0747148008370132 0.0789442455737663 0.946424914114848 0.343931902956398 0.594071421931157 0.588302450218647
"CLN3" 232.574842248414 -0.0956091150996221 0.10106857558424 -0.945982611775633 0.344157455138775 0.594392332687973 0.588619304495871
"CNTNAP1" 81.5278295914745 -0.204898171838174 0.216702077221948 -0.945529339011899 0.344388699625675 0.594516951380598 0.588738953662859
"CIAO2B" 2756.47154309294 0.0662144871017431 0.0700246718827468 0.94558796666147 0.344358784193146 0.594516951380598 0.588738953662859
"ADCK5" 28.5119016513443 -0.242988876595616 0.256947027868345 -0.945676930422093 0.344313392578605 0.594516951380598 0.588738953662859
"KANSL1-AS1" 160.220130515475 -0.113205379130581 0.119700430343077 -0.945739115608187 0.344281666353773 0.594516951380598 0.588738953662859
"LINC01173" 28.2899456235516 0.264230738227509 0.279520824876782 0.945298935576575 0.344506281693646 0.594651258516931 0.588871016039443
"TMED2" 2844.24619575022 0.11936183093576 0.12629120377073 0.945131785682009 0.344591599534799 0.594661190238533 0.588878972940964
"ITSN2" 128.138871960733 0.131360043022346 0.138984672845226 0.945140498827732 0.344587151775809 0.594661190238533 0.588878972940964
"BICRAL" 69.6646742474159 -0.16274415761557 0.172281350040076 -0.944641759411058 0.344841799921517 0.595024267023761 0.589237579947814
"RPL37P23" 28.4113364234749 -0.239799857449248 0.253922912846908 -0.944380539592445 0.34497522235162 0.595185782976918 0.589396585719167
"ZNF57" 20.6836981686507 0.275763580053208 0.292054712668097 0.944218901773372 0.34505779808178 0.595259545958043 0.589468691914364
"KCNH8" 23.478200349019 0.260183055051217 0.275605249208502 0.944042451290113 0.345147955530216 0.595346369636011 0.589553731714633
"SKIC8" 633.138800158519 0.0733693232711336 0.077726725051158 0.943939465130475 0.345200583292968 0.595368445720928 0.589574653954922
"ZCWPW1" 21.2615193608733 0.267055856138884 0.282992821933083 0.943684204831288 0.345331047910865 0.595456050775361 0.589659528774008
"MSRA-DT" 13.6874353569855 0.475085446948128 0.503415808063726 0.943723735604241 0.345310841508835 0.595456050775361 0.589659528774008
"DDX21" 883.707196524419 0.085819991545205 0.0909741918554781 0.943344368274674 0.345504788588403 0.595686918087595 0.589887209796454
"SLAIN1" 227.945114271529 0.0962919031207598 0.102113557525343 0.942988428317769 0.345686821822545 0.595932027748057 0.590128993970651
"LGALS1" 799.300567109132 -0.196448463804839 0.208448139637664 -0.942433279310224 0.345970855646287 0.596040406738918 0.590230686835161
"GAA" 322.290213254418 -0.0915669831522904 0.0971596589209009 -0.942438293518881 0.345968289534948 0.596040406738918 0.590230686835161
"RAB6C" 24.4168855212209 0.240485177491793 0.255149374749977 0.942527010804733 0.345922888875838 0.596040406738918 0.590230686835161
"HSPA8P1" 10.2436192383396 0.470795604944128 0.499428907559165 0.942667910924549 0.345850791695929 0.596040406738918 0.590230686835161
"DNAJB6P1" 14.8172128420333 0.312289907563387 0.331377956671859 0.942397951571132 0.345988935594969 0.596040406738918 0.590230686835161
"CEROX1" 11.1524061527923 0.334587419260776 0.35491349535364 0.942729492231309 0.345819284165164 0.596040406738918 0.590230686835161
"RAB3IL1" 26.2222940829447 0.303653810431686 0.322307100469885 0.942125724158714 0.346128275701411 0.596211474318356 0.590398211282095
"MYO18A" 112.991827264495 0.123512979168311 0.131111115859652 0.94204811208018 0.346168008135471 0.596211474318356 0.590398211282095
"SSH2" 174.033889430723 -0.121459920881864 0.128951367960285 -0.941904865400664 0.346241348928106 0.596230846922034 0.590415520107548
"TAF3" 315.353941742163 -0.095995887087319 0.101920491197352 -0.941870334017906 0.34625903011307 0.596230846922034 0.590415520107548
"SUMF2" 284.987483424408 0.120945632963715 0.128439613309999 0.941653667796424 0.346369983351093 0.596265407533024 0.590446932777688
"FBN1" 339.539153041479 0.089126894815634 0.0946405251226142 0.941741338609049 0.346325085021635 0.596265407533024 0.590446932777688
"ODAD2" 20.9895318324699 -0.265909462353821 0.282402483792213 -0.941597463248492 0.34639876900032 0.596265407533024 0.590446932777688
"BIRC3" 12.3593082251284 0.437661034921772 0.465106778877218 0.940990445201205 0.346709755659282 0.596663300436904 0.590839068905366
"EIF3K" 1515.56410018952 0.067545578407404 0.0717807207404301 0.940998888150746 0.346705428960327 0.596663300436904 0.590839068905366
"JKAMP" 576.364511010309 0.0815979682088899 0.0867273436135921 0.940856306777298 0.346778501245122 0.596712908554401 0.59088725600187
"PIR" 751.579762136021 -0.0893632932362673 0.0950152116083847 -0.940515647163821 0.346953127389511 0.596944676360315 0.591115824155688
"NTN4" 57.1442454729383 0.184805465220311 0.196560815977148 0.940194841487612 0.347117627332535 0.597090252401236 0.591258105072602
"ELFN1" 190.575527675023 0.107445838910388 0.11427552914088 0.940234884215046 0.347097091860725 0.597090252401236 0.591258105072602
"RWDD4P2" 40.8530364005025 0.187429767892184 0.199416355032658 0.939891654631281 0.347273138461163 0.597289020103263 0.591452163097705
"OSBPL7" 39.6653295691298 0.205830716507193 0.219103900890872 0.939420593016783 0.347514844127849 0.5972937868903 0.591452163097705
"CAPG" 59.956327393121 -0.181624014453638 0.193328900913632 -0.939456095779373 0.347496623634683 0.5972937868903 0.591452163097705
"HBP1" 395.132437014283 0.125564060965469 0.133607889508126 0.939795257807976 0.347322591773235 0.5972937868903 0.591452163097705
"NDUFB4P12" 147.495595539624 -0.111729062039939 0.118944072494027 -0.939341151662266 0.347555616696001 0.5972937868903 0.591452163097705
"NIPBL" 898.800797814979 -0.0889018725895781 0.094620937822801 -0.939558142575873 0.347444255235986 0.5972937868903 0.591452163097705
"MLF1" 480.095880586925 0.0750894486067171 0.0799290807787242 0.93945092168137 0.347499279013234 0.5972937868903 0.591452163097705
"C10orf67" 26.5662047390064 0.242544645639336 0.258192806574266 0.939393505409575 0.347528746259297 0.5972937868903 0.591452163097705
"DDHD1" 194.13326162287 -0.125003059405935 0.133109058643143 -0.939102572583441 0.347678083574853 0.597435566533728 0.591591620822332
"TBL2" 310.436252203917 -0.115521902236231 0.123040149290227 -0.938895985600102 0.347784150511712 0.59754913584472 0.591703143978269
"TUBB2BP1" 34.4118737355217 -0.214243662952758 0.228320582788461 -0.938345813313092 0.348066723117072 0.597828493295874 0.591976962636269
"LINC00623" 108.756615533412 0.118354096935059 0.126110866867034 0.93849245410268 0.347991393046397 0.597828493295874 0.591976962636269
"MIR23AHG" 26.7676039500199 0.387527402850048 0.412962763301871 0.938407617557446 0.348034972719149 0.597828493295874 0.591976962636269
"NDUFS7" 596.876386497873 -0.0616370363199476 0.0657368073988315 -0.937633553543144 0.348432761797487 0.598388433289158 0.592530486257292
"BRPF3" 192.51272456944 -0.16617069211184 0.177262459084051 -0.937427433707483 0.348538734830908 0.598467237297051 0.592605712668109
"FAM219B" 285.375928512146 -0.0926547322642372 0.0988511773535189 -0.937315414391864 0.348596336259613 0.598467237297051 0.592605712668109
"ZNF385C" 58.2563549082931 -0.193348838469126 0.206280412087244 -0.93731070494154 0.348598758037558 0.598467237297051 0.592605712668109
"FAM161A" 258.03033865092 -0.106673658529154 0.113829954550791 -0.937131697452764 0.348690818402165 0.598556540362374 0.592693205994181
"CAT" 271.076596850167 -0.0831887307350342 0.0887986595790193 -0.936824172002361 0.348849009324247 0.598759328439413 0.592893072418034
"APIP" 239.6701540386 0.103405221443762 0.110399710440547 0.936643955234361 0.348941733912906 0.598795240371723 0.59292676268194
"FXYD1" 19.2232220163803 -0.285269837891127 0.304571185518898 -0.936627794927851 0.348950049429896 0.598795240371723 0.59292676268194
"MAU2" 398.938259177808 0.0855502293862837 0.0914077354638797 0.935918923624241 0.349314933152639 0.599352573549776 0.59347769827341
"TMEM41A" 246.724603710874 0.0813760906645335 0.0869806017002522 0.935565966133085 0.349496704454396 0.599595631606142 0.59371743824766
"ZRANB1" 418.910346466759 0.0771275947115136 0.0825431390650614 0.934391344757567 0.350102060771225 0.599663768793932 0.59377089765824
"JHY" 78.3716529505408 0.171532820755266 0.183587329756188 0.934339101631193 0.35012900038385 0.599663768793932 0.59377089765824
"ABHD14B" 47.7997500090516 -0.221167765463594 0.236483169799651 -0.935236810513693 0.349666272011493 0.599663768793932 0.59377089765824
"EIF4E2" 978.890533908766 0.0697905676571706 0.074696537753016 0.93432131871939 0.35013817059362 0.599663768793932 0.59377089765824
"TBCD" 279.030687763425 -0.124192338369367 0.132818851345986 -0.9350505377121 0.349762255297862 0.599663768793932 0.59377089765824
"FBXO27" 40.3741770302368 0.221466176560868 0.237028987809481 0.934342160457094 0.350127423038005 0.599663768793932 0.59377089765824
"GALNT10" 165.442110033438 0.118917110069534 0.127133090152479 0.935374967499875 0.349595092806298 0.599663768793932 0.59377089765824
"SMG8" 128.030681749431 0.112797093650248 0.120669736804529 0.934758760872799 0.349912636671204 0.599663768793932 0.59377089765824
"C19orf48P" 23.4221166369602 -0.252046432511783 0.269479490684928 -0.935308404625394 0.349629385200781 0.599663768793932 0.59377089765824
"TIGD4" 11.1869987632219 0.365111757261131 0.390759838361931 0.934363569172521 0.350116383324262 0.599663768793932 0.59377089765824
"ADH5" 1516.0227752252 0.044005234130214 0.0470676662447132 0.934935543679241 0.349821518163205 0.599663768793932 0.59377089765824
"SMOC1" 47.0312786889745 -0.204117627912056 0.218329444299232 -0.934906551735196 0.349836460341388 0.599663768793932 0.59377089765824
"RPL23AP87" 14.8244079742191 0.302136644436692 0.323197599590097 0.934835669633327 0.349872994022684 0.599663768793932 0.59377089765824
"UPF3AP3" 12.5158640453125 0.367806624647246 0.393376916298816 0.934997986429518 0.349789337126307 0.599663768793932 0.59377089765824
"LIMASI" 11.7057949208099 0.343396973373018 0.367411401298882 0.934638860304915 0.349974445147525 0.599663768793932 0.59377089765824
"PDGFB" 24.9447295063683 0.315573413589144 0.337875667916837 0.933992718489624 0.350307649061214 0.599786787734302 0.593888979228844
"TMED8" 148.200798148984 0.0994510841036511 0.106493398459648 0.933870883473913 0.350370499765582 0.599786787734302 0.593888979228844
"PRPF6" 723.983913275766 0.0614852091100982 0.0658264930125647 0.93404959456616 0.350278310999955 0.599786787734302 0.593888979228844
"AXIN1" 299.934903236832 0.0961743168206474 0.102977322760388 0.933936853693794 0.350336466996544 0.599786787734302 0.593888979228844
"TRIM35" 100.260491493589 -0.146801505649044 0.157214333105881 -0.933766678577432 0.35042426134145 0.599810129226153 0.593911159587523
"CMTM8" 57.1813191628566 0.170085053712665 0.182167512551732 0.933673909964404 0.350472127091301 0.599823374829491 0.593923343507438
"BTN3A1" 30.1847764599178 0.213262641752288 0.22846948644802 0.93344036907444 0.350592645361349 0.599892269100439 0.59398969771653
"GLT8D2" 15.4462105185053 0.415370521490766 0.444954285028669 0.933512802251142 0.350555263566561 0.599892269100439 0.59398969771653
"LAT" 20.569183509039 0.280308792647046 0.300409750545059 0.933088197498442 0.350774432425352 0.600133582112506 0.594226774073765
"SNHG33" 23.252430202868 0.238055209878365 0.255147102065609 0.933011615460757 0.3508139711332 0.600133582112506 0.594226774073765
"PMAIP1" 360.380324706582 0.149919646481477 0.160742718336154 0.932668353710159 0.350991229205402 0.60029941580805 0.594458060274687
"SOCS3-DT" 15.5495833931722 -0.33018653347226 0.35405588802791 -0.93258308825592 0.351035268516132 0.60030605122745 0.594463692368829
"PRR3" 518.693195714187 -0.069016314750817 0.074040740329436 -0.932139717184575 0.351264324582732 0.600629046426753 0.594782605036817
"MLLT10" 354.95928051971 -0.0787647988336633 0.0845473881866217 -0.931605346102538 0.351540519253505 0.601032561111906 0.595181252507007
"PLEKHG4" 15.2068489217739 0.319712168030984 0.343250726762402 0.931424591716273 0.35163397497024 0.601123588501275 0.595270454323533
"TCF12" 726.958591739015 -0.0793752696238762 0.0852380865415931 -0.931218341992508 0.351740631801475 0.601237159996391 0.595381980632198
"TSNARE1" 14.551738408621 -0.350387567169457 0.376341670748474 -0.931035796468143 0.351835047695523 0.601261037264511 0.59540374726499
"EMILIN3" 51.7156328111206 -0.181524965914016 0.194970849312087 -0.93103644239376 0.351834713582652 0.601261037264511 0.59540374726499
"PLEKHA3" 483.50819930195 0.075539784868953 0.0811616260885811 0.930732767558251 0.351991815237962 0.601440949193206 0.595580028753508
"APTR" 77.8911644770194 0.164016017107965 0.176233064702958 0.930676756852721 0.352020796393588 0.601440949193206 0.595580028753508
"USP3" 327.623939151645 -0.0880768597252893 0.0946981138225862 -0.930080401498792 0.352329457278954 0.601830731048543 0.595964134120714
"JPH2" 20.0439243986527 -0.335232490865457 0.360420701135479 -0.930114418537371 0.352311846175431 0.601830731048543 0.595964134120714
"DCT" 21.0294299298078 0.304284374464182 0.327245238778232 0.929835910218974 0.352456050277458 0.601909407008733 0.596040165635993
"CEP20" 303.358505072847 -0.0807245733448048 0.0868115318126872 -0.929883065754257 0.352431631785482 0.601909407008733 0.596040165635993
"HCFC1R1" 1246.88497384554 -0.0643447586122564 0.0692141325973026 -0.929647691846737 0.352553525827919 0.601938332847029 0.596066932678722
"ZKSCAN2" 139.941738503334 -0.125655876960603 0.135156288145664 -0.929707960203657 0.352522311868178 0.601938332847029 0.596066932678722
"RIMS2" 170.632050016135 0.107874216999982 0.116100592843008 0.929144411397197 0.352814251216923 0.602263314185178 0.596386867216
"TPI1P1" 11.5366769866434 -0.347257906876318 0.373747349676834 -0.929124734065885 0.352824447572893 0.602263314185178 0.596386867216
"POLR1H" 464.934828803178 0.0681678091248708 0.0733844396117676 0.928913670057375 0.352933827977121 0.602321192634441 0.596502699652037
"ERV3-1" 132.532386912998 0.114057193768603 0.122847304993421 0.928446853390156 0.353175824107749 0.60265664597747 0.596842616643199
"CLU" 2419.8808370913 0.0616762953176848 0.0664485915919588 0.928180625654502 0.353313882611981 0.602823412542392 0.597006827915465
"COX5B" 2559.53975851424 0.0755968839347513 0.0814578758984624 0.928048799467632 0.353382256737842 0.60287125926926 0.597053266677763
"ZNF155" 46.1329493224805 -0.195055196422308 0.210306000144545 -0.927482793112152 0.35367592162159 0.603303397968677 0.597480288279166
"CFAP61" 33.5974192224284 -0.22874908764777 0.246726665720667 -0.927135650212812 0.353856108397922 0.603541888216811 0.597715529698989
"TASP1" 58.7723944117426 -0.171216723651755 0.184705488362424 -0.92697150025016 0.35394133170025 0.603618371506598 0.597790327837519
"GTF3C3" 409.584649133751 0.0669890507313442 0.0723086164816811 0.926432477771379 0.354221272354632 0.604026874190855 0.598193939122135
"RAMP2" 51.2278667673916 0.2090394826023 0.225737232891494 0.926030145424793 0.354430314295318 0.604176569516069 0.59833934778887
"ABCE1" 647.718731751752 0.0579467235860827 0.0625666905806307 0.92615931973269 0.354363190028059 0.604176569516069 0.59833934778887
"TWSG1-DT" 14.9355766541141 0.317392720400469 0.342730428822284 0.926071027574403 0.354409069385453 0.604176569516069 0.59833934778887
"FBF1" 47.0911360800616 -0.195075131429224 0.21070195208171 -0.925834476149389 0.354532007368322 0.604281008682061 0.598441831165881
"TIGD1" 129.782242833937 -0.131338639525416 0.141950666593251 -0.925241442520003 0.354840330849734 0.604737574454661 0.598893037884287
"STOML1" 62.0256603633835 0.163001446116345 0.176189438090559 0.925148793723742 0.354888515070831 0.604750743647833 0.598905132749561
"WDR70" 252.275630192458 0.0896480030243177 0.0969174199863225 0.924993701204276 0.35496918388664 0.604801206195036 0.598953213910602
"RNU7-40P" 13.1819358739467 -0.36243478903188 0.391848382859203 -0.924936288845444 0.354999048913249 0.604801206195036 0.598953213910602
"ULK4" 74.533921622913 -0.149963758538982 0.162173097420029 -0.924714153732753 0.35511461512349 0.604929147221188 0.599078971163267
"ZNF189" 190.070682815801 -0.0944154521565062 0.102126578526169 -0.92449442171719 0.355228954475134 0.605054969404546 0.599202629885794
"ACAT1" 436.901119748155 -0.083703966365482 0.0905858182207716 -0.924029478449734 0.355470968084718 0.605164378236639 0.599373546573084
"SLC35E4" 64.0092341886656 0.147802692677859 0.159952896019802 0.924038866164457 0.355466080535666 0.605164378236639 0.599373546573084
"ZBED4" 351.667353926459 0.0722520275922317 0.0782095083839625 0.923826643143146 0.355576581084587 0.605164378236639 0.599373546573084
"CAPNS1" 2101.89175427969 0.0602121928790371 0.065170981202257 0.923911099207938 0.355532603799279 0.605164378236639 0.599373546573084
"UQCRB" 2576.80834276537 0.063009789385561 0.0682032026000184 0.923853821866483 0.355562428423109 0.605164378236639 0.599373546573084
"LINC00370" 102.097911716941 0.160855319840338 0.174072088601682 0.924073015567782 0.355448301605278 0.605164378236639 0.599373546573084
"RNPS1" 1889.83739363073 0.0941953615016621 0.101988326807054 0.923589634722264 0.355700012536372 0.60530553135174 0.599512395595471
"HSPA13" 858.629820484574 -0.09635178491173 0.104358134751363 -0.923280059971287 0.355861276455612 0.605511025664028 0.599714969705493
"CHORDC1" 289.606198355917 0.133336191821027 0.144496962776395 0.922761207288219 0.356131660976113 0.605855011618484 0.600052802166385
"ERICH5" 20.604465557649 -0.285346236914335 0.309265169186684 -0.922658822733735 0.356185030914051 0.605855011618484 0.600052802166385
"GTF2IP1" 21.3898250281144 -0.248934392714983 0.269781962379063 -0.922724375342827 0.356150859762495 0.605855011618484 0.600052802166385
"TATDN1" 450.938008475555 0.0794782193102315 0.0861595736977762 0.922453720453851 0.356291959628352 0.605967938619251 0.600163694339359
"CPAMD8" 27.7840842867815 -0.246284683952181 0.267019757706694 -0.922346294024844 0.356347973759036 0.605994256171794 0.600188806650788
"FICD" 208.251905887797 0.19290484181824 0.209225819747204 0.921993480782228 0.356531976168999 0.60615570856889 0.600345853406977
"LINC02067" 10.1506740930129 0.35317378620971 0.383036183387279 0.922037659958157 0.356508932159673 0.60615570856889 0.600345853406977
"ARRDC3-AS1" 14.8347727167075 -0.336654927587793 0.365162823267629 -0.921931002108221 0.356564566861537 0.60615570856889 0.600345853406977
"NR3C1" 494.412268812921 0.0977515887139507 0.106096004687437 0.921350327959386 0.356867553177199 0.606326004193314 0.60057897002539
"SETD7" 138.331601992568 0.211725680201621 0.229792716685782 0.921376809740814 0.356853731886084 0.606326004193314 0.60057897002539
"ZNF12" 300.767215564367 -0.0878379379053107 0.0953338568291958 -0.921371911583152 0.356856288292269 0.606326004193314 0.60057897002539
"XACT" 457.429832880583 0.142595555550946 0.154758358941239 0.921407777431191 0.356837569750723 0.606326004193314 0.60057897002539
"UBE2B" 1192.15864920509 -0.0581640244589464 0.06316134055412 -0.920880145175328 0.357113005697318 0.60667407764104 0.600922783932988
"HSD17B7P2" 24.6516900105885 -0.236531470322219 0.256919548477115 -0.920644114954483 0.357236262135482 0.606749301081214 0.60099537399513
"KRTCAP2" 940.053793322049 0.0670842210507203 0.0728669499229462 0.920639893966458 0.357238466605283 0.606749301081214 0.60099537399513
"WDR12" 345.069523676062 0.0756720474262545 0.0822040693092872 0.920538947306169 0.35729118995721 0.606769905416994 0.601014823106592
"CORO1A" 26.8828010911323 -0.235502826597303 0.255921866156554 -0.92021377514198 0.357461057182056 0.606989422101257 0.601231297766985
"THAP9-AS1" 280.983553411812 0.0998608104345006 0.108540207122547 0.920035193241825 0.357554368502504 0.6070789073575 0.601318974257667
"AEN" 644.194726146229 0.102792615734515 0.11173933447977 0.919932235260675 0.357608172328781 0.607101301529883 0.601340196265407
"MIR210HG" 13.8808386586484 -0.409335558842793 0.445003952656586 -0.919847017985211 0.357652709064111 0.607107959923954 0.601345831995058
"SRSF11" 2351.05244895675 0.0815151347387903 0.0886442089629526 0.919576537400861 0.357794092285908 0.607278993015755 0.601514282264426
"S100A3" 17.9093487696795 0.371571682133772 0.404200803133778 0.919274972372563 0.35795176515894 0.607477632333768 0.601710076339591
"SSU72-AS1" 15.0888228770221 -0.338375080186091 0.36820623499421 -0.91898248325809 0.358104734465134 0.607668245065821 0.601897919641467
"SLC24A1" 25.8429666575793 0.259622698407625 0.282607107382123 0.918670095782768 0.358268155857964 0.607807558025745 0.602033990526198
"SNORD63" 19.2637281393669 0.2626568221292 0.285903330319639 0.918691019917643 0.358257208206718 0.607807558025745 0.602033990526198
"SPIN2B" 102.198197182606 -0.130293958422581 0.141845207240703 -0.918564405221526 0.358323457102425 0.607832391825584 0.602057629131474
"ZFHX3-AS1" 80.1984147868213 -0.137944422765289 0.15020670445901 -0.918363952275729 0.358428356309674 0.607941344617839 0.602164587559262
"TXNL1" 1435.31565589959 -0.0661552278098539 0.0721026401379679 -0.917514638621642 0.358873025638693 0.608576505699096 0.602789874439827
"COCH" 80.8500925380849 -0.138202135042211 0.15064571420263 -0.917398385833388 0.358933918287033 0.608576505699096 0.602789874439827
"FGFBP1" 18.1614348358526 0.279696038568131 0.304896245828148 0.91734825336544 0.358960179435559 0.608576505699096 0.602789874439827
"TNFRSF10C" 34.3094619224738 -0.214733193473905 0.23408302419257 -0.917337744651031 0.358965684422594 0.608576505699096 0.602789874439827
"CFAP20" 357.685004363018 -0.0771973871295467 0.0842124316311506 -0.91669823129761 0.359300793187785 0.608937444055671 0.603144502337876
"ABL1" 495.020578240687 -0.092918778977503 0.101348025000043 -0.916828709562552 0.35923240585067 0.608937444055671 0.603144502337876
"REEP4" 254.80664278804 -0.136561100721459 0.148966048352642 -0.916726342892461 0.359286058417032 0.608937444055671 0.603144502337876
"TCEA1P2" 108.573505571957 -0.184741664590963 0.201573386299519 -0.91649829366092 0.359405602011183 0.609046019596777 0.603251085752993
"NRF1" 90.4640859294284 -0.135493145800829 0.147939278348219 -0.915869992835206 0.359735087076016 0.609466177220026 0.60366532655981
"BBS12" 96.3723933638767 0.152354984678704 0.166348592018702 0.915877813150205 0.359730984886009 0.609466177220026 0.60366532655981
"SARNP" 879.88221500223 -0.0502400586824958 0.0548661353284722 -0.915684299280766 0.359832502301223 0.609562131051528 0.603759407733872
"DOK3" 12.8710193926365 -0.362215765901067 0.395608391966514 -0.915591714575473 0.359881078619108 0.609575338606054 0.60377153038235
"CLEC3B" 15.8821485004257 0.28172233099604 0.307747593436721 0.9154330919373 0.359964312559619 0.609632957744736 0.603841788566521
"LMF2" 526.714712876372 -0.0938308524647841 0.102548219861127 -0.91499250393475 0.360195565390389 0.609632957744736 0.60388929438083
"C17orf75" 298.561779941924 -0.0863842596111677 0.0944062863494268 -0.915026561805777 0.360177686001486 0.609632957744736 0.60388929438083
"EPHB1" 50.1094113056036 0.176989571127873 0.193467679561385 0.9148275904747 0.360282148027629 0.609632957744736 0.60388929438083
"PAQR6" 16.1167604395721 -0.355748924889916 0.388691691722556 -0.9152470517529 0.360061948690571 0.609632957744736 0.60388929438083
"SSTR2" 14.7030166666217 -0.340531611017498 0.372235247493093 -0.914829031669865 0.360281391316749 0.609632957744736 0.60388929438083
"CKMT1A" 15.7415751023456 0.275069559328636 0.300631367052837 0.91497291857869 0.360205847383397 0.609632957744736 0.60388929438083
"ZEB1-AS1" 69.7778000691313 0.144903358529975 0.158353545149481 0.915062295531116 0.360158927436933 0.609632957744736 0.60388929438083
"MXI1" 300.145182771953 0.103083120946105 0.112699029328155 0.914676209374876 0.360361637423315 0.609698444392044 0.60395319880829
"PLOD1" 275.805316605964 0.0978852943008533 0.10705737335298 0.914325573616629 0.360545796635136 0.609733970822719 0.603984531513265
"UBQLN1" 750.195612908575 0.0718498915619228 0.0785818257107583 0.914332174291621 0.360542329315287 0.609733970822719 0.603984531513265
"GARS1-DT" 213.106915522154 0.0947393934718923 0.103613040454971 0.914357816891447 0.360528859513353 0.609733970822719 0.603984531513265
"HCG18" 505.721475700655 0.115022462049809 0.125782783140939 0.914453148336895 0.360478785625437 0.609733970822719 0.603984531513265
"EPN1" 748.127286201796 0.063515555833115 0.0694897386008798 0.914027842267791 0.360702216007711 0.609890373709905 0.604137530966457
"SORD" 205.400241355331 -0.0954706230219802 0.104454296030097 -0.913994221879317 0.360719881855049 0.609890373709905 0.604137530966457
"ARFGEF3" 138.74933254706 0.281447559811801 0.307969341098914 0.913881748123122 0.360778985183584 0.609921315372565 0.604167216729615
"VPS26A" 694.959119605476 -0.0688759109564782 0.0753905013675446 -0.913588710873451 0.360933000544689 0.610112687113198 0.604355818916629
"IDH3G" 389.026383353167 0.0842787580457179 0.0922786638910738 0.913307090631492 0.361081054181171 0.610215715623567 0.604454983751453
"HMGCS1" 6179.51836121273 0.0770588582861933 0.0843796508398267 0.913239833528939 0.361116418277099 0.610215715623567 0.604454983751453
"CHD3" 310.215092945957 -0.130144865878323 0.142498946311928 -0.913304057655538 0.3610826488872 0.610215715623567 0.604454983751453
"CCDC71" 184.457377782259 -0.100483240898013 0.110044476794879 -0.913114804346897 0.361182164972236 0.61025782773878 0.604495734841772
"SNAP29" 271.861896973743 0.0825013102069464 0.0903891337400466 0.91273482545164 0.361382023249145 0.610493599736625 0.604727353651549
"CLEC18A" 13.5631795720571 -0.338055620651511 0.370393080764022 -0.912694211118072 0.361403389354388 0.610493599736625 0.604727353651549
"BPTF" 2113.35936261442 -0.0676366249636229 0.0741246805451572 -0.912471048322674 0.361520803412813 0.610622934397144 0.604854503337972
"CCDC51" 457.789740796481 0.0869985082837745 0.0953976594990467 0.911956422627369 0.361791657845305 0.610873342536046 0.605168976537896
"RSL1D1" 1255.85328464312 0.0653042847434045 0.0716082459331288 0.911965987889003 0.36178662235962 0.610873342536046 0.605168976537896
"CDK20" 121.146403476387 0.136476499369403 0.149673510073743 0.911828013535339 0.361859261100624 0.610918481469632 0.605212722947332
"DENND2C" 14.9365711694895 -0.330499268016601 0.362565895876564 -0.9115564143659 0.362002275402445 0.611090910526906 0.60538257051324
"CLTCL1" 32.7951091061369 0.213737088947309 0.234538574974251 0.911308892239898 0.362132642445751 0.611103944375603 0.605392570683583
"FBXL7" 279.448680657629 0.0911444139543086 0.100007051607406 0.911379872612488 0.362095254896097 0.611103944375603 0.605392570683583
"RPL7P1" 921.1240539614 0.0641098770403496 0.0703414264876071 0.911409964818449 0.362079405133875 0.611103944375603 0.605392570683583
"ATG16L2" 77.2434083425474 -0.157491733018497 0.172862451678417 -0.911081217981827 0.362252581813639 0.611236483327386 0.605521930333303
"SPRED2" 246.64064934272 0.109192164971708 0.119859074714619 0.911004571257462 0.362292965097715 0.611236483327386 0.605521930333303
"PTPRK" 200.023663326567 -0.0933457092963799 0.102578993313422 -0.909988549128858 0.362828548730642 0.612071001740846 0.6063476754053
"SNCA" 359.080323269073 0.0793638669311074 0.0872309722388454 0.909812935637158 0.362921171451472 0.612115818049292 0.606390130596001
"ASTN1" 86.8397237231515 -0.174556746409573 0.19186637437887 -0.90978289955531 0.362937014675601 0.612115818049292 0.606390130596001
"COX15" 251.102859209647 -0.0863405742664898 0.0949346891193322 -0.909473397631927 0.363100293818448 0.612253039142489 0.606524126535083
"ROMO1" 2183.83486509895 0.0523513961036459 0.0575574456775331 0.909550371587819 0.363059681564492 0.612253039142489 0.606524126535083
"SLC16A3" 12.9188488170852 0.324648508566531 0.357107017948689 0.90910705264599 0.363293620181993 0.612509929447376 0.606777642218861
"TMEM258" 7157.81607888892 0.0459277932689974 0.0505286170035618 0.908946177287218 0.363378537143017 0.612584005099111 0.606850053851675
"P4HA1" 395.910164448552 -0.0805405482784276 0.0886516637050416 -0.908505773184348 0.363611064973288 0.6127019913339 0.607032453034086
"SNRPA1" 506.47453843276 0.0876808843272369 0.0965113769109556 0.908503091901114 0.363612480942135 0.6127019913339 0.607032453034086
"PPP1R3E" 89.0082834353066 0.124981068090086 0.13755695175313 0.908576894858697 0.363573507322642 0.6127019913339 0.607032453034086
"HEXIM2-AS1" 209.702110869392 -0.093422092376847 0.102888401792005 -0.907994397324831 0.363881181755935 0.613016556394424 0.607342150756562
"PDC-AS1" 13.8868015409095 -0.344697894973294 0.37961313209108 -0.908024158897091 0.363865457786517 0.613016556394424 0.607342150756562
"TFAP2A" 24.0324486874416 -0.34380463973407 0.379032210064344 -0.907059164380003 0.364375511033571 0.613730618328643 0.608047645010677
"BRI3" 5623.39874256713 0.0405079807674608 0.0446596716217736 0.907037138797754 0.364387157992153 0.613730618328643 0.608047645010677
"C1RL-AS1" 10.9037135942718 0.337397183123287 0.37203529465071 0.906895630534345 0.364461992023779 0.613786395684084 0.608103022001965
"ZNF674" 25.4661491897192 0.232045183617927 0.25591103729089 0.906741600809364 0.364543458715768 0.613786395684084 0.608169451634932
"LIPT2" 48.2943930775904 -0.19120590439948 0.210895365659538 -0.906638720113728 0.364597878901475 0.613808885439718 0.608190749439099
"SEPTIN7-DT" 16.7863313548605 0.278076010536897 0.30676764656767 0.906471114696106 0.364686547007225 0.613889020795496 0.608269165279014
"TMCC1-DT" 41.2064857085952 -0.212282478120333 0.234292053659083 -0.906059231651211 0.364904502264851 0.614186746971624 0.608563179619542
"TSTD2" 246.608600929748 0.0850233707040232 0.0938639556602483 0.905814911655496 0.365033826988879 0.614335244970701 0.60870933164283
"BEND5" 65.8096818920753 -0.163967652630398 0.181090752152115 -0.905444649612291 0.365229870567885 0.614595981678346 0.608966694091777
"ZNF585B" 79.4797204419598 -0.153038738053906 0.169066787632234 -0.905196935466751 0.365361065102744 0.614747546280484 0.609115883942129
"AUP1" 1344.56309834548 0.0548906023108119 0.0606540619257496 0.904978175707455 0.365476949259507 0.614859394908389 0.60922473520579
"NHSL2" 40.2136311063912 0.256377616170605 0.283316430910128 0.904916158046378 0.365509806205241 0.614859394908389 0.60922473520579
"RPN1" 3361.98536531839 0.0743705347576646 0.0822064666116196 0.904679860637054 0.365635013428243 0.615000808003306 0.609363866118682
"CCDC24" 67.8994422493944 -0.16355309589771 0.180817729252239 -0.90451913412514 0.365720193095544 0.615074870206142 0.609436263340338
"NR4A3" 13.886587342758 -0.333307795734557 0.368528157651086 -0.904429658398384 0.365767617599661 0.61508542556865 0.609445736000531
"SSR1" 1608.72239607448 0.0814231230050525 0.0900870440010215 0.903827225190442 0.366087023058322 0.615334231107549 0.609686346958655
"FAM13A" 165.303775276024 0.106438322065842 0.117738683069988 0.904021679965376 0.365983905615991 0.615334231107549 0.609686346958655
"VTI1A" 120.521148405095 0.109741921426526 0.121438273323155 0.903684797415521 0.366162562597113 0.615334231107549 0.609686346958655
"SUSD5" 18.0403962246045 0.290689900759819 0.321663719612288 0.903707452958006 0.366150546107664 0.615334231107549 0.609686346958655
"FAM133CP" 18.3512670321046 0.256920158989956 0.284247528510216 0.903860660940528 0.366069291120683 0.615334231107549 0.609686346958655
"LYRM4" 679.582410853285 -0.0618525962585036 0.0684334143339039 -0.903836186759719 0.366082270428436 0.615334231107549 0.609686346958655
"CCND3" 157.610017030631 0.111587092533889 0.123526369884623 0.90334632708882 0.366342116397787 0.615566766627038 0.609915763001606
"RNF121" 157.626199834699 0.101581677457984 0.112473071542054 0.903164429185188 0.366438633389103 0.615659738327562 0.610006896148021
"CNTLN" 147.74955646376 -0.139330573431634 0.15430460390973 -0.9029579798743 0.366548196834544 0.615705410302591 0.610050179183994
"CTSK" 29.6979003143576 0.215852579367365 0.239047070203433 0.902971030699812 0.366541270106293 0.615705410302591 0.610050179183994
"SEC24B-AS1" 32.0759135240203 -0.231570162412683 0.256507978522711 -0.902779569455693 0.36664289638505 0.615795282602667 0.610138241408493
"JTB-DT" 20.0845609427188 0.288799852679653 0.319982832676306 0.902547959414443 0.36676585684156 0.615932594996926 0.61027330777705
"TBC1D3P1-DHX40P1" 11.0975516450109 0.327228031606755 0.362601799838587 0.902444587292236 0.366820744811632 0.615955571045189 0.610295088308414
"FNTB" 161.219423180822 -0.10142809326937 0.112410639767542 -0.902299759872531 0.366897653103859 0.616015513714083 0.610353495837922
"SLC16A13" 14.6566714764577 -0.29734576295674 0.329745558927491 -0.901743040676173 0.367193383530535 0.616429083277182 0.610761294925974
"STMN3" 407.475770269728 0.111306283563497 0.123443110417368 0.901680808164703 0.367226450801666 0.616429083277182 0.610761294925974
"GCFC2" 168.506096229222 0.0963028116449502 0.106868712582932 0.901131952630358 0.367518165766385 0.616764124957606 0.611089318180135
"BCKDHB" 140.957212860606 0.118273936536136 0.131270388573857 0.90099479266484 0.367591088389571 0.616764124957606 0.611089318180135
"AMD1" 882.495196011921 0.0955362018220602 0.106022799792867 0.901091105014256 0.367539881914051 0.616764124957606 0.611089318180135
"TRPC4" 18.7001012846528 -0.289353078433353 0.321132125557214 -0.901040585495083 0.367566741119205 0.616764124957606 0.611089318180135
"EXO5" 58.3289829379856 0.155399266195567 0.172520942054779 0.900755956608588 0.367718089748426 0.616907969198594 0.61123085478333
"IRF3" 352.723589176073 -0.0802844667148441 0.0891691243402719 -0.900361726201059 0.367927782015643 0.617190493274585 0.611509794560091
"AHNAK" 1457.23581698752 -0.106290405118697 0.118106448547271 -0.899954290608915 0.368144576383367 0.617484866222909 0.611800473454762
"DENND2A" 322.545620412635 0.107562569422963 0.11957616176839 0.899531878530303 0.368369423606664 0.617792678567532 0.612104467290418
"ZFAND6" 669.446858726364 0.0644654970276402 0.0716944564807402 0.899169896698471 0.368562172189301 0.618046595230612 0.612355061007736
"USP31" 98.3002215453981 -0.125373500823966 0.139484325027973 -0.898835770964393 0.36874014360836 0.618206333182792 0.612511358000644
"MORC2" 206.035972620312 0.0892053188894661 0.0992448844604141 0.898840472982236 0.368737638716892 0.618206333182792 0.612511358000644
"ZNF320" 179.987365366563 0.10373420528838 0.115421057462481 0.898745927034155 0.368788007921997 0.618217241495795 0.61252118117041
"NACC1" 433.229004532294 0.0867696951458441 0.0965587389680055 0.898620840259679 0.36885465428173 0.61825962908761 0.612562193717873
"ATP1B3" 1561.20487103602 -0.084228757011714 0.0938008699213624 -0.897952834364189 0.369210695327675 0.618575571549384 0.612870303033451
"PRPS2" 99.6007780142416 -0.131013403247242 0.145909544607063 -0.897908382896155 0.369234395135665 0.618575571549384 0.612870303033451
"SNRNP70" 1179.71844886711 -0.062649547564229 0.0697650838505932 -0.898007199395007 0.369181711276382 0.618575571549384 0.612870303033451
"LIPT1" 49.7672247721817 0.178048340949865 0.198292345447335 0.897908290651359 0.369234444318015 0.618575571549384 0.612870303033451
"SERPINA5" 24.6408186788098 -0.272679391715221 0.303692800622201 -0.897879011805878 0.369250055186992 0.618575571549384 0.612870303033451
"ALKBH4" 161.570422841298 0.0983113191720074 0.109520839954446 0.897649426473523 0.369372479517536 0.618711320464828 0.61300381603041
"KIF3B" 587.089001541955 0.0679011013821261 0.0756631360489411 0.897413257338497 0.369498440930562 0.618783631529245 0.613073492730356
"ALG2" 512.004980625727 0.101830641102988 0.113465650618878 0.897457869827312 0.369474644699961 0.618783631529245 0.613073492730356
"TXNDC12" 405.491700003446 0.0837119185500981 0.0933051144818624 0.897184672190406 0.369620382831699 0.618918503704295 0.613206136771462
"DLK1" 175.958337068074 -0.2603578771236 0.290227837864464 -0.897080993468264 0.369675699921286 0.618941796866419 0.613228231600852
"PDE1A" 67.3600911231534 -0.157384301060949 0.17553139921342 -0.8966162280151 0.369923735650906 0.619287714246808 0.613569972082117
"SRRT" 485.93962135561 -0.0790566810431277 0.0881923990906809 -0.896411503238961 0.370033025838161 0.619378870774957 0.613658320019
"TCP10L" 17.2616970249161 -0.271649112438518 0.303058387084675 -0.89635899884407 0.370061057993788 0.619378870774957 0.613658320019
"EPB41L4A-DT" 18.3977750102642 0.274094836371812 0.30584670792934 0.8961837066271 0.37015465626102 0.619466166792401 0.61374382648957
"PCSK4" 47.8135950792015 0.18005462100531 0.200956410944681 0.89598843927838 0.370258937676272 0.619571319868455 0.613847024981407
"CCKBR" 32.9973164988914 -0.236944841329702 0.264647395380013 -0.895322778406594 0.370614567190365 0.620096994667738 0.614366859167407
"CYB561A3" 161.363472859396 -0.1097829836068 0.122666293881305 -0.894972694887392 0.370801684484847 0.620340635666423 0.614607264747786
"PRDM11" 67.5733439885942 0.137106960429244 0.153215458331715 0.894863755407786 0.370859923868879 0.620368637196957 0.614634023656016
"ARSA" 65.4550311663261 -0.152206846649425 0.170186290259659 -0.894354336164203 0.371132336328007 0.620583327349986 0.614841811766431
"PTPMT1" 351.078926052118 0.0733859669635622 0.0820655840942251 0.894235601604965 0.371195847594075 0.620583327349986 0.614841811766431
"STEAP3" 29.279878997722 0.251731961916604 0.281461057824598 0.8943758112125 0.37112085001766 0.620583327349986 0.614841811766431
"AVPI1" 36.9999533398481 -0.2052655135509 0.229525471487868 -0.894303853164066 0.371159338924593 0.620583327349986 0.614841811766431
"ATIC" 947.20637520575 0.0640185338316557 0.0715834688479878 0.894320083420423 0.371150657471899 0.620583327349986 0.614841811766431
"IFI16" 76.0062367372964 0.225872376735436 0.25262940712165 0.894085844197349 0.371275962637965 0.620647851656486 0.614904756179325
"MORF4L2-AS1" 13.5170479872094 0.361972679739488 0.405004037404344 0.893750793348525 0.371455242126022 0.620868096425596 0.615131903173647
"BAD" 711.846602128296 -0.0818066428997656 0.0915696399781758 -0.893381724764485 0.371652786020057 0.620868096425596 0.615182843637338
"ATP2B1" 1139.74538141578 -0.0749555399182871 0.0839246285243139 -0.893129242705812 0.371787964524294 0.620868096425596 0.615182843637338
"GLRX3" 1397.32649034285 -0.0584042504344959 0.0653915465209811 -0.893146798657785 0.371778564108501 0.620868096425596 0.615182843637338
"TBCCD1" 95.7523413184288 0.134626032897769 0.150696880854255 0.893356465871191 0.371666308220073 0.620868096425596 0.615182843637338
"LYPLAL1" 155.635714788159 0.105777332693759 0.118414702580556 0.893278709388304 0.371707936611466 0.620868096425596 0.615182843637338
"LGI2" 25.0927852935093 -0.285256698198567 0.319287175510488 -0.893417337362481 0.371633721543488 0.620868096425596 0.615182843637338
"DENND6B" 123.287737902466 -0.10978160266123 0.122919755128813 -0.893116021474212 0.371795043991286 0.620868096425596 0.615182843637338
"PPME1" 625.955330664846 0.0783707634892924 0.0877549545546658 0.893063689531881 0.371823066577598 0.620868096425596 0.615182843637338
"MAB21L2" 25.3976060742706 0.242405666998275 0.27149596070433 0.892851836061989 0.37193652276177 0.620988176280904 0.615300834901949
"ALDH1B1" 146.767335321966 -0.100425331618243 0.112492630930322 -0.892728090611077 0.372002803433575 0.621029473500679 0.615340765031565
"CLIP1" 622.961258193148 -0.102287888767553 0.114611244109717 -0.892476908021636 0.372137364639553 0.62116122959185 0.615469336736527
"NPM1P30" 14.0464401504352 -0.327149785218589 0.366584926134784 -0.892425634267088 0.372164836247298 0.62116122959185 0.615469336736527
"NDUFS1" 601.442217345281 -0.0655671221007832 0.0734838222664371 -0.892266080866757 0.37225033029422 0.621234558137547 0.615541004827396
"CRPPA" 25.4328206960342 -0.22467766926727 0.252014895264629 -0.891525356195102 0.372647394759811 0.621827780405185 0.616127801029102
"DTWD1" 276.12919349712 -0.094039597939733 0.105526880715779 -0.891143538990926 0.372852169811608 0.621891791379594 0.61618727010971
"DCPS" 268.162971378704 -0.0913821769235036 0.102543378645513 -0.891156290445693 0.372845329864995 0.621891791379594 0.61618727010971
"CDKN2A" 149.788729703862 0.137250374478395 0.154007541032434 0.891192558223433 0.372825876065426 0.621891791379594 0.61618727010971
"ACADSB" 90.2130693546189 -0.139756389869476 0.156825804270761 -0.891156850872482 0.372845029250935 0.621891791379594 0.61618727010971
"ZKSCAN1" 1056.7085970551 -0.0708953198578913 0.0795966036543934 -0.890682725179043 0.373099404891313 0.622165317304256 0.616456309926226
"MED12" 375.654316906036 -0.0872753326997679 0.0979823702931369 -0.8907248563049 0.373076796552213 0.622165317304256 0.616456309926226
"CDK2AP1" 1899.33766016848 -0.0531152244962767 0.0596413651171074 -0.890576940886306 0.373156174433005 0.622167783507011 0.616456777290551
"COG3" 228.828157799795 0.103804258480305 0.116565256786257 0.890524855709352 0.37318412810569 0.622167783507011 0.616456777290551
"BLTP3B" 117.997029383866 -0.136205150581018 0.152995951735485 -0.890253297789887 0.373329891940277 0.622319056624592 0.616603698484248
"SRSF6" 944.209268188482 -0.096837877039947 0.108785326700503 -0.890174070134954 0.373372425519446 0.622319056624592 0.616603698484248
"RLIM" 434.274863360427 0.0714824650907186 0.0803062639131186 0.89012315612209 0.373399760427212 0.622319056624592 0.616603698484248
"PSMC5" 994.421126628902 0.0535317509968976 0.0601535001125165 0.889919138483498 0.373509306616409 0.622432231360321 0.616714846308514
"LINC00887" 15.7988583804186 -0.288889005050171 0.324658564754155 -0.88982406876877 0.373560360589729 0.622447917745543 0.616729401285689
"DKK2" 38.9480535637988 0.30440065815831 0.342204957561703 0.889527318152379 0.373719748248039 0.622644092377584 0.616922786226073
"GPNMB" 49.2726531379593 0.18000662378016 0.202401837435012 0.889352715673631 0.373813548610039 0.622661569492184 0.616938128546985
"RPL13AP5" 698.960406428863 -0.0517126396921079 0.0581441152660132 -0.889387334479493 0.373794949454417 0.622661569492184 0.616938128546985
"LAMP2" 934.802148275153 -0.0526938501358198 0.0592805024921695 -0.888890072124139 0.374062161519163 0.622867460219277 0.61713916614026
"HACE1" 102.0410336807 -0.126017475706264 0.141747057799973 -0.889030627246551 0.373986619946373 0.622867460219277 0.61713916614026
"FOXO6" 15.2718922050772 0.291081763590959 0.327440461064815 0.888960889696956 0.374024099322898 0.622867460219277 0.61713916614026
"SCARNA9" 14.1136303410147 -0.357683077914216 0.402445084616794 -0.888774870377161 0.374124083918602 0.622901181378398 0.617171590701108
"SPOCK2" 30.3253556322641 -0.285046506268895 0.320974447198608 -0.888066040012582 0.374505228746315 0.623216213884492 0.617478793930563
"TNNC1" 71.5629364644736 0.172836055476983 0.194595336229505 0.888181900069491 0.374442913282457 0.623216213884492 0.617478793930563
"MIEF2" 112.108043253033 -0.125133904922784 0.140910956696575 -0.888035308654078 0.374521758718517 0.623216213884492 0.617478793930563
"CAPN12" 37.3680078820877 0.277849084656496 0.312877989800034 0.88804292316655 0.374517662935656 0.623216213884492 0.617478793930563
"CFAP126" 272.668732828633 -0.174431307601259 0.196417727348528 -0.888062956210388 0.374506887460451 0.623216213884492 0.617478793930563
"CFAP20DC" 16.9436776120774 0.287776186077702 0.324225393909627 0.887580650631933 0.37476636567861 0.623553832832131 0.617812318536004
"ATG10" 79.4160548442652 -0.155404780492748 0.175161086248159 -0.887210646048286 0.374965501780808 0.623746307658527 0.618001048820587
"KMT2B" 385.366155684291 -0.0761223199896969 0.0857988731670062 -0.887218178746077 0.37496144703828 0.623746307658527 0.618001048820587
"DNAJB4" 239.463839933677 -0.116080510354182 0.130857424499213 -0.887076226652163 0.375037862358417 0.623797258988942 0.618050544954317
"ETFBKMT" 20.4812710115402 -0.26377160446439 0.297389946085955 -0.886955352512665 0.375102938629063 0.623836084404454 0.61808802696343
"THAP1" 130.031092461838 0.101633019185004 0.114630666556079 0.886612825681197 0.375287386269338 0.623934584579476 0.618182663235402
"IGKC" 13.8927521132662 0.323390097359709 0.364738323956276 0.886635914350684 0.375274951466032 0.623934584579476 0.618182663235402
"LPP-AS2" 11.1729999345498 0.336238747154765 0.379215761061823 0.886668703361061 0.375257292813376 0.623934584579476 0.618182663235402
"UBAP1" 381.301596654748 -0.0721037876274307 0.0813565646459314 -0.886268833267859 0.3754726794956 0.624173222097445 0.618418115433193
"SNHG11" 143.864231883331 0.139846876934142 0.157818207679597 0.886126379144159 0.375549429662225 0.624222729542736 0.618465196169677
"SYCE1L" 138.826742114882 -0.114976527224149 0.129761772340667 -0.886058545210819 0.375585980031267 0.624222729542736 0.618465196169677
"ZNF582-DT" 12.5838398723473 -0.361131740366508 0.407626376635774 -0.885938106721661 0.375650880269183 0.624261184909811 0.618502311999362
"CHAC1" 208.490175512968 0.284830454552691 0.321572819500089 0.885741696065865 0.37575673419989 0.624367681505109 0.618606841363468
"FAM193A" 367.554311564934 0.0726709808937116 0.0820781371693976 0.885387795092486 0.37594751274863 0.624545834692879 0.618781381314705
"RPS3A" 14093.1348209906 -0.050330928566743 0.0568418792899124 -0.885455041168478 0.375911257586647 0.624545834692879 0.618781381314705
"IL11RA" 13.5832252290423 -0.307703542028978 0.347579699279737 -0.885274780623288 0.376008448421165 0.624577651627911 0.618811920130459
"TYK2" 412.217975315052 -0.100446607949837 0.113479159478323 -0.885154669911213 0.376073216962379 0.624615827461515 0.618848759254784
"CSNK1G3" 296.841787452129 -0.0827036157942683 0.0934554424035594 -0.884952375883445 0.376182317628657 0.624694242056029 0.618924481681828
"RHOH" 55.6436155711228 0.153073090680931 0.172981114333512 0.884912155125805 0.376204011706474 0.624694242056029 0.618924481681828
"PICALM" 664.623870524857 -0.0667245478324357 0.0754225750880843 -0.884676076817977 0.376331362049608 0.624836299002282 0.619064242596477
"CADM2" 50.9024481840271 0.17680933282783 0.199880923908555 0.88457332180794 0.376386800634505 0.624858940013837 0.619085690668515
"FGF8" 11.1113539996688 0.352966913870443 0.399153675440583 0.884288271881351 0.376540617710065 0.624906090099928 0.619129454863137
"CYP2C8" 25.6751214461677 0.293493531575725 0.331877856039404 0.884342013891033 0.376511614775689 0.624906090099928 0.619129454863137
"CACFD1" 236.279478248527 -0.0913455166941173 0.103295091890579 -0.884316137603902 0.376525579251808 0.624906090099928 0.619129454863137
"CCL3" 15.0592283407271 0.273780868230961 0.3097737201321 0.883809214397561 0.376799211422781 0.625265831743754 0.619484887510869
"RING1" 732.351049991161 -0.0697901243447952 0.0789924657799664 -0.883503555126329 0.376964262557321 0.625470284904744 0.619686466741662
"WNT4" 78.8658956573676 -0.165400288066966 0.187340649855017 -0.882885205079462 0.377298298033456 0.625955045394462 0.620165760394742
"RHOB" 1190.69309574225 -0.0860662025067162 0.0975040179142217 -0.882693906854507 0.377401675141414 0.626057068029503 0.620265855328657
"TMUB2" 360.501828932873 -0.085133650661908 0.0964666263865235 -0.88251920742821 0.377496097548947 0.626144215064543 0.620351212190453
"ZNF182" 31.8685318154413 0.231842571060387 0.262748318938173 0.882375088058856 0.377574002855679 0.6262039492607 0.620409409823967
"DPH7" 428.558143821253 0.0839016348869418 0.0951105184085609 0.882148854730559 0.377696315747253 0.626337311713994 0.620540554318177
"PDE4DIPP2" 11.5735971501242 0.311351212922015 0.352979787031285 0.882065275013665 0.377741509238618 0.626342770948293 0.620544979342154
"MPP2" 188.332294858171 -0.111015515401621 0.125930689333387 -0.881560451938131 0.378014549620795 0.626586991320875 0.620783988191793
"FRMD3-AS1" 30.1673167090989 -0.230493914183361 0.26144003587949 -0.88163204770063 0.377975818688585 0.626586991320875 0.620783988191793
"KIF25-AS1" 15.7558617900289 -0.344806359852276 0.391123170909054 -0.881579986813035 0.378003981659061 0.626586991320875 0.620783988191793
"GDF9" 11.5293019062443 0.378725284842345 0.42972686710368 0.88131628211873 0.37814665577709 0.626736468628 0.62093109772844
"FKTN" 128.765327549178 -0.112228806199962 0.127386416563434 -0.881010779858746 0.37831198540708 0.626940970938474 0.621132722245449
"RTN4IP1" 80.0274197931205 0.133397369515604 0.151455380840808 0.880770090669907 0.378442271284823 0.626948362093044 0.62113709566431
"MAT2A" 1140.73490274973 -0.100408402304 0.113996180714621 -0.880804967978384 0.378423390367581 0.626948362093044 0.62113709566431
"ANKHD1-EIF4EBP3" 591.219686315492 0.0604406756821324 0.0686122110545074 0.880902608343531 0.378370535599126 0.626948362093044 0.62113709566431
"ZNF276" 99.6358297338172 0.116982904931359 0.132902989746624 0.880212741296367 0.378744072436536 0.627378811478429 0.621562571838357
"ZNF202" 71.2978923108859 0.144650965924791 0.164373820652766 0.880012190203701 0.378852705814862 0.627489223991198 0.6216709774784
"GARNL3" 30.5555826889033 -0.223934148220079 0.254554965614125 -0.879708426350387 0.379017283410778 0.627622726534209 0.621801275851772
"MAP7D2" 16.005495860339 0.304943121167202 0.346613427485961 0.879778730382721 0.37897918915813 0.627622726534209 0.621801275851772
"ADCYAP1" 10.3545155613637 -0.452963115584964 0.515367895428137 -0.878912170515918 0.379448899225671 0.628198266211689 0.622369509952148
"C2orf92" 21.1083842634246 -0.270543087304753 0.307802775382909 -0.878949473305415 0.379428672251638 0.628198266211689 0.622369509952148
"SLC38A1" 2385.12207650331 -0.0913988382177628 0.104062364967451 -0.878308293746266 0.379776436160642 0.628322984806782 0.622487173819211
"KLHDC10" 538.293015808404 0.067027985996301 0.0763096170723185 0.878368789778865 0.379743615863596 0.628322984806782 0.622487173819211
"UBE2Q2" 295.202041623817 0.079198673684332 0.0901670896898014 0.87835455216306 0.379751339895518 0.628322984806782 0.622487173819211
"CTTNBP2NL" 288.586691587432 0.080717090432335 0.0919004002594126 0.878310542766846 0.379775215991178 0.628322984806782 0.622487173819211
"NELL2" 535.111097744787 -0.111500480495369 0.126940333272298 -0.878369211905171 0.379743386857833 0.628322984806782 0.622487173819211
"XRCC6" 2664.14348561344 -0.0748455551913434 0.0852155556848237 -0.878308597413428 0.379776271410831 0.628322984806782 0.622487173819211
"PCSK6" 27.0431086088673 0.22403047431068 0.25519273445912 0.877887353593794 0.380004852821167 0.628535003425904 0.622694276450025
"NHLRC3" 186.42066091404 -0.0935544483873481 0.106567140548957 -0.877892077289707 0.380002289112273 0.628535003425904 0.622694276450025
"RNU6-826P" 16.6516277645285 -0.312639330689459 0.356146275745629 -0.877839674260012 0.380030730596957 0.628535003425904 0.622694276450025
"ADAT1" 203.248763377034 -0.0914322227821605 0.104231734818421 -0.877201391125666 0.380377260622939 0.628922696123016 0.623075419862217
"CYP2U1" 85.7065175877267 0.125012717495211 0.142496810538326 0.877301863971106 0.380322700081643 0.628922696123016 0.623075419862217
"MLF1-DT" 82.1588646016016 -0.169192574398784 0.192883395922579 -0.877175422951886 0.380391363101966 0.628922696123016 0.623075419862217
"SEMA3F" 20.3271881307699 0.252703283569928 0.288170492810551 0.87692282823717 0.380528555917438 0.629079944022767 0.623230223774595
"TSPOAP1" 47.3150195639382 -0.177160469297178 0.202096184739904 -0.876614615586047 0.380695997900425 0.62928055420744 0.623424060212388
"NOM1" 166.880074929257 0.0960214830816944 0.109574428659865 0.876312879346688 0.380859965288085 0.62928055420744 0.623424060212388
"CLCN5" 100.661784647984 -0.162097705066888 0.184953471705046 -0.876424235633668 0.380799447788261 0.62928055420744 0.623424060212388
"CENATAC" 637.899059677343 0.0637085963365366 0.0726943870062747 0.876389484253269 0.380818333080869 0.62928055420744 0.623424060212388
"LAMTOR5-AS1" 53.4396744027513 -0.176744449005335 0.201691213695835 -0.876312089984635 0.380860394294535 0.62928055420744 0.623424060212388
"USP48" 368.607768346365 0.0649588313779014 0.0742061696618384 0.875383161183529 0.381365458824327 0.629975785004535 0.624180816533348
"CTSL" 462.208641211298 0.0909889207505527 0.103978600826547 0.875073525006714 0.381533901300736 0.630111990025378 0.62431181073707
"CYB5R1" 188.790398394061 0.0971694362292991 0.111053553349631 0.874978182133262 0.381585777137737 0.630111990025378 0.62431181073707
"SSBP3P1" 31.6857424568218 0.195639474708137 0.223607988343737 0.874921670541548 0.381616527006941 0.630111990025378 0.62431181073707
"LINC02614" 128.923418461569 -0.119120999182937 0.136126435627844 -0.875076164548976 0.381532465193461 0.630111990025378 0.62431181073707
"PI4KAP2" 117.233112015948 -0.11169768740735 0.127690546132793 -0.874752992999104 0.381708319207059 0.630193942512382 0.624392019800837
"TBC1D25" 88.1375296272869 0.136298398531341 0.15584265283699 0.874589825379243 0.381797125865106 0.630238116567316 0.62443380958885
"SYT17" 304.707822866567 -0.0812226438917463 0.092873758615754 -0.874548904904217 0.381819399493819 0.630238116567316 0.62443380958885
"FGF13" 58.4400519382833 -0.150943127852436 0.172636753698916 -0.874339470699768 0.381933410154442 0.630263493468732 0.624455987954544
"ARAP1" 86.1825255408451 -0.143441844478128 0.16406154417541 -0.874317288667987 0.38194548671188 0.630263493468732 0.624455987954544
"ZNF669" 51.2084045159345 0.197228876736836 0.225587915198076 0.874288308235222 0.381961264873778 0.630263493468732 0.624455987954544
"WWC1" 260.234686667344 -0.100480800199349 0.114940364451043 -0.874199422276472 0.38200966060757 0.63027377558079 0.624465187475496
"OSBPL11" 449.949044651271 -0.129715461918399 0.148413524296298 -0.874013756720922 0.382110762055622 0.630371004437416 0.624560532494586
"HOMER2" 99.4132735892041 0.132039076311532 0.151110186081323 0.873793353946848 0.382230800444459 0.630499448802006 0.624686805158893
"RPS10P13" 11.103745867273 -0.375462557002163 0.429953182590821 -0.873263816166432 0.382519298130063 0.63090571206534 0.625088334862569
"FHIP1A" 22.9959645180834 0.236899363227261 0.271314577640749 0.873153832305104 0.382579235217038 0.630934952341602 0.625116317525064
"CA3" 67.3644164088937 0.153851022842337 0.176259185117714 0.872868116005347 0.382734966803492 0.631122149341268 0.625300800078078
"DMTF1-AS1" 27.0995313577247 0.201647997379352 0.231062581983468 0.872698624105998 0.382827367856592 0.631204885806347 0.625381785418897
"CACNG8" 12.2020038347561 0.350451245550182 0.401755202429174 0.872300454185068 0.383044489936171 0.631493221083697 0.625666472486635
"ADGRA2" 12.9242558499039 0.328427825255759 0.376882391523855 0.871433191473397 0.383517669386747 0.631994501377256 0.626159173735424
"RWDD3" 107.737673121415 -0.111221844748347 0.127630102599869 -0.8714389668481 0.383514517152881 0.631994501377256 0.626159173735424
"WDR31" 43.2122297533152 -0.192958286723901 0.221420342737944 -0.871456905620777 0.38350472616522 0.631994501377256 0.626159173735424
"RPL37A" 21839.2382398711 -0.0417596695738757 0.0479116776470835 -0.871596897138035 0.383428324009882 0.631994501377256 0.626159173735424
"HDAC1" 538.243302776323 0.0854225798288004 0.0981606684645645 0.870232254577989 0.38417349249099 0.6329356735099 0.627089677346109
"RPL7" 10456.5343575842 0.0565041637813651 0.0649263792365146 0.870280530745926 0.384147115988034 0.6329356735099 0.627089677346109
"NSUN4" 125.096505470893 0.112907065027031 0.129864364663292 0.869422996214342 0.384615809490984 0.633496101896559 0.627641960723065
"RASL11B" 185.945589161213 -0.110810891517408 0.127447450326758 -0.869463384581678 0.384593727006811 0.633496101896559 0.627641960723065
"RPP14" 341.542946439049 0.0692850245043796 0.0796950008614673 0.869377297891203 0.384640796147523 0.633496101896559 0.627641960723065
"GALK1" 51.8243446681272 -0.15987376886107 0.184034059497967 -0.868718373637988 0.3850011891676 0.63394251413105 0.628081278844861
"RNF150" 323.643279976393 0.0680120188651104 0.0782963070814573 0.868649127912924 0.385039074511359 0.63394251413105 0.628081278844861
"OPA1" 424.953007473656 -0.0722669944884692 0.0831825785076656 -0.868775599229705 0.384969881933567 0.63394251413105 0.628081278844861
"COX6A1" 3090.81425682711 -0.0461787122079343 0.0531745440966902 -0.868436448161455 0.385155448946248 0.63406427872781 0.62820092829135
"RDH5" 33.5970705100351 -0.21025552626069 0.242131203367397 -0.868353699715688 0.385200733177544 0.634068996755635 0.628204613551359
"MBTD1" 223.664579736468 -0.0850645949562926 0.0980048377589572 -0.867963224075825 0.385414465557984 0.634279172101865 0.628409877950949
"LIAS" 130.844271105947 0.103544614066243 0.119306440539998 0.867887882645608 0.385455713096959 0.634279172101865 0.628409877950949
"NIPBL-DT" 94.6598129534928 0.12154331363256 0.140021113761376 0.868035615255099 0.385374835748106 0.634279172101865 0.628409877950949
"SRRD" 185.788520898989 -0.0889571275763548 0.102523648357889 -0.867674229323399 0.385572697588849 0.634401836385043 0.628530418387271
"MORC3" 102.1373518242 0.133474756748336 0.153871172329604 0.867444854858342 0.385698314231936 0.634513825161519 0.628639393466746
"EFCAB14" 642.728278115914 -0.104670032995792 0.120671713767317 -0.867394932317108 0.385725657562398 0.634513825161519 0.628639393466746
"CLCN6" 377.340752518815 0.104093553963839 0.120030622972429 0.867224974644583 0.385818754825854 0.634597133267701 0.628720941876372
"EPDR1" 150.792017638281 0.127244791531488 0.146757917021324 0.867038685981077 0.385920813436908 0.634625337651805 0.628746908836453
"RFXAP" 210.195555806944 -0.0854100210621272 0.0985040907803391 -0.867070802699846 0.385903217053179 0.634625337651805 0.628746908836453
"SLC24A3" 12.6510728240309 0.300495869045547 0.346688193022648 0.866761185103056 0.386072873408755 0.634805556232986 0.628924470003485
"TET3" 219.624793302176 0.151711292003587 0.175055261478751 0.866647998592165 0.38613490583296 0.634806758583065 0.628955350297529
"PLEKHJ1" 731.963482972917 -0.0848912482305807 0.0979834728400811 -0.866383337617883 0.386279978331832 0.634806758583065 0.628990861363673
"HERC6" 12.4856982231381 0.466718606750029 0.538649587687622 0.86646052910504 0.386237662793928 0.634806758583065 0.628990861363673
"RADX" 48.1757937722193 0.171290452714401 0.197709947104393 0.866372457345094 0.386285943007195 0.634806758583065 0.628990861363673
"CCPG1" 268.525728441 0.163109281171311 0.188295282144646 0.866241996684826 0.386357467236867 0.634854503710749 0.629037174300345
"OSBPL6" 129.099865422907 0.134862744255128 0.155752219079063 0.865880082175069 0.386555926887288 0.635110793043656 0.629290120245433
"LZTS3" 45.224497358326 0.191891400267167 0.221781090483038 0.865228860806973 0.386913187670012 0.635281412971001 0.629450229538294
"CDIP1" 347.127242911256 0.0969831639682639 0.112112183345981 0.865054636113647 0.38700880167755 0.635281412971001 0.629450229538294
"PCSK5" 466.694919377785 0.0782388497003286 0.0904502001397439 0.864993660372791 0.38704226839222 0.635281412971001 0.629450229538294
"PLEKHA4" 287.423594053212 0.0987002594826271 0.114037999571068 0.865503252020109 0.386762631789553 0.635281412971001 0.629450229538294
"SLC18B1" 79.6685526371083 -0.143295420012126 0.165550268147008 -0.865570449483539 0.386725766622329 0.635281412971001 0.629450229538294
"SLC25A28" 105.72985258912 -0.116559585884063 0.134712330138292 -0.865248086529316 0.386902637532154 0.635281412971001 0.629450229538294
"C12orf43" 230.457872335777 0.0880701927797071 0.101765912014406 0.865419382938755 0.386808646172895 0.635281412971001 0.629450229538294
"CEP63" 177.0753177819 0.102851400036883 0.118883635199024 0.865143464571043 0.386960051076399 0.635281412971001 0.629450229538294
"PWAR5" 25.6774152262261 -0.225270108756292 0.260416468051692 -0.865037877372547 0.387017999585974 0.635281412971001 0.629450229538294
"XPO7" 431.869576204591 -0.0683034086922529 0.0789980693939157 -0.864621239687074 0.387246710894598 0.635538439063899 0.629702909839217
"SRP14-DT" 48.1774338642182 0.163521384534773 0.189139689940314 0.864553519075635 0.387283893593327 0.635538439063899 0.629702909839217
"UBR4" 592.537422065556 0.057097983230387 0.0660496055510654 0.864471222106579 0.387329082521588 0.635542823878452 0.62970626142943
"CGRRF1" 200.683978559962 0.100953737205762 0.116827561535499 0.864126032238431 0.387518659885821 0.635778778524432 0.62993806316596
"FHDC1" 10.9991509525388 -0.384057249965888 0.444482666037422 -0.864054504959152 0.387557949552758 0.635778778524432 0.62993806316596
"FEM1B" 446.786069161419 -0.083817534059793 0.0970296955221263 -0.863833835701149 0.387679177652465 0.63590786212543 0.630064968043593
"NPIPB2" 14.4092422751349 -0.334159589654792 0.386884003244886 -0.863720357657897 0.387741527584217 0.635940350485942 0.630096165192783
"MORN1" 76.3001154257339 -0.132917926705614 0.154074947310703 -0.862683577217621 0.388311464270288 0.63631657179481 0.630460990749525
"LRRC4B" 398.794440743641 -0.079815559108732 0.0925041913585731 -0.862831812661804 0.388229945355563 0.63631657179481 0.630460990749525
"PDHB" 610.769131353927 0.052157115651904 0.0604215379618055 0.863220590063005 0.38801619506225 0.63631657179481 0.630460990749525
"SNX10-AS1" 54.6531730513674 -0.252570482591169 0.292667940606164 -0.862993336639652 0.388141130565347 0.63631657179481 0.630460990749525
"EEF1A1P4" 16.7740098335917 -0.284430052199585 0.329699074606107 -0.862695937316157 0.388304666699829 0.63631657179481 0.630460990749525
"POU5F2" 22.6113800543762 0.253142530122533 0.293342853403771 0.862957891031679 0.388160619455044 0.63631657179481 0.630460990749525
"RNU6-469P" 11.5622318135438 0.357484992711751 0.414292618398278 0.86288043000584 0.388203211556572 0.63631657179481 0.630460990749525
"GOLGA4-AS1" 14.5089856916365 0.300047245050667 0.347798710966657 0.862703729455259 0.388300381365534 0.63631657179481 0.630460990749525
"ERBB2" 650.533561508949 -0.069199707031989 0.0802379988272628 -0.862430619449556 0.388450597063354 0.636405033417692 0.630546655666707
"USP39" 653.747272965737 -0.0760429703525642 0.0881694629819286 -0.862463803007965 0.388432343586474 0.636405033417692 0.630546655666707
"CCAR1" 1287.36751407136 -0.0546061650212106 0.0633319943768281 -0.86222083416956 0.388566006987567 0.63652434766577 0.630663880394116
"ACOT13" 382.820540065394 0.112731088051245 0.130801109988037 0.86185115754412 0.388769429316294 0.636648272285272 0.630783691237605
"KCTD18" 61.0929418321414 0.171643331786719 0.199127870370711 0.861975430496874 0.388701038280368 0.636648272285272 0.630783691237605
"SMAGP" 122.026379385212 0.125371569463226 0.145466946940279 0.861856058027372 0.388766732298478 0.636648272285272 0.630783691237605
"CCDC57" 65.2936240813124 0.133847062960637 0.155346350732879 0.861604165976129 0.388905377738257 0.636766692191729 0.63089903916418
"RNF135" 59.5576844842444 0.204570704937693 0.237440826642701 0.861564996341295 0.388926940039503 0.636766692191729 0.63089903916418
"AREG" 26.4939081199934 0.236030798808089 0.274039762620157 0.861301281797007 0.389072129914216 0.636864892461422 0.630994353979503
"ANXA2R-OT1" 32.396988925893 0.198053568515256 0.229935811930357 0.861342854132014 0.389049239786417 0.636864892461422 0.630994353979503
"HDDC2" 899.602595441692 0.0778245277365082 0.0903843070134169 0.861040265816893 0.389215866552994 0.636890943977467 0.631017196040447
"CEP15" 184.782361964237 0.0990513328298303 0.115032779708376 0.86107049730467 0.389199216981415 0.636890943977467 0.631017196040447
"SCHIP1" 268.299693067033 0.0713687000270789 0.0828837791777075 0.861069569162144 0.389199728136559 0.636890943977467 0.631017196040447
"HAGH" 579.265131816588 0.114294018870815 0.132786897106785 0.860732657823172 0.389385302018687 0.637028728748531 0.631151731213904
"MGA" 312.877676289593 0.0801320396277521 0.0930928340094738 0.860775595462024 0.389361648577293 0.637028728748531 0.631151731213904
"RTN4R" 216.307029619659 0.0893227547215602 0.103873584117204 0.859917903870289 0.389834298483882 0.637693488043014 0.631809367539478
"ADCY2" 827.962174192511 0.072479392539284 0.0843081486923896 0.859696170102554 0.389956546511492 0.637823663120012 0.631937351344539
"ZSWIM5" 60.9186254426357 0.160634326311513 0.186921857194331 0.859366201056472 0.390138510821136 0.638051472620825 0.632162068194363
"DNAJC25" 240.801830813517 0.100089233431033 0.116511882021709 0.859047435285474 0.390314345994445 0.638165323491438 0.632269919323469
"EIF4A3" 1273.23732408533 -0.0457240210814819 0.0532311240156925 -0.858971549576946 0.390356212594171 0.638165323491438 0.632269919323469
"UQCR10" 2648.78291096784 -0.0563645571545282 0.0656263598969327 -0.85887069225003 0.390411860409224 0.638165323491438 0.632269919323469
"ZNF441" 51.3145883653203 0.191872856729202 0.223405917370834 0.858853064355993 0.390421587057078 0.638165323491438 0.632269919323469
"RPPH1" 19.5781060204974 0.245351338102666 0.285652226843748 0.858916245161546 0.390386726090482 0.638165323491438 0.632269919323469
"CD151" 506.422626045917 -0.0847402309640772 0.0987046695401183 -0.858523019821618 0.390603724879647 0.638393229772684 0.632494730727263
"KRIT1" 379.922914170238 -0.0685378632747949 0.0798708762317943 -0.858108318179587 0.390832654604583 0.638672234129018 0.632769178053248
"DNM2" 401.337591387627 0.0959479196533615 0.111819723441209 0.858058996218207 0.390859887464026 0.638672234129018 0.632769178053248
"NICN1" 49.5901012231151 -0.166416068967057 0.194010881365677 -0.857766676774128 0.391021313752406 0.638866170944471 0.632960332826927
"ZNF165" 14.1329576840477 0.289377338888953 0.337465132174949 0.857502927854882 0.39116699740483 0.639034347235781 0.633125964871735
"MOCS1" 69.3551869630518 -0.137808783253101 0.160751584147983 -0.857277917250492 0.391291309712587 0.639167577049913 0.633256973300098
"XKR5" 13.4106292955336 -0.354966988626618 0.414229037913589 -0.856934101999549 0.391481304709937 0.639408057561641 0.633494240282588
"NDUFS4" 653.530710858001 -0.0636001921331164 0.0742349122831512 -0.856742335607925 0.391587300640375 0.639511304487308 0.633595542625234
"ZC3HC1" 165.556474515021 -0.0974461439859442 0.113805606716021 -0.856250819250951 0.39185905828857 0.639780958262079 0.633859733058346
"HDLBP" 2070.0517083184 0.0714147929974177 0.0834078906518637 0.856211473989864 0.391880817089082 0.639780958262079 0.633859733058346
"SCARF2" 191.525730617303 0.0996222102034028 0.116339701272341 0.856304504084949 0.391829370569199 0.639780958262079 0.633859733058346
"ZNF557" 136.531354694 -0.106283218273751 0.124257948003897 -0.855343420530476 0.392361056341017 0.640495038788415 0.634566214403543
"FAM88F" 26.7287365166379 0.210015108732339 0.245572526139601 0.855206044559526 0.392437090499547 0.640549206026123 0.63461889006356
"REM2" 56.8968126940215 -0.16457747388928 0.192481221964215 -0.855031323106822 0.392533807352908 0.640575970933987 0.634643427408953
"COL6A2" 113.545472151948 -0.127708265587589 0.149362620854644 -0.855021590119735 0.392539195461287 0.640575970933987 0.634643427408953
"UBR3" 223.869985870866 0.0835595728592694 0.0977523508001512 0.85480883247608 0.392656987693936 0.64069824823152 0.634763582519836
"PPP2R2C" 23.5917130281791 0.238205018523636 0.278881029154977 0.854145652163608 0.393024291707991 0.640877834891573 0.634935570173531
"DTNA" 571.403487364486 0.0606275460485951 0.0709739937695103 0.854221987922568 0.392982002363999 0.640877834891573 0.634935570173531
"HEATR3" 155.061272797369 0.0947953059664109 0.110960430495334 0.854316313871882 0.392929750420502 0.640877834891573 0.634935570173531
"VCF2" 307.859407770181 -0.0796152678963936 0.0931977701776825 -0.854261510169249 0.392960108467815 0.640877834891573 0.634935570173531
"MME" 10.1648378643843 -0.319154442347724 0.373562272165223 -0.854354055878976 0.392908844381516 0.640877834891573 0.634935570173531
"ZNF883" 39.1998154992323 -0.233475082130924 0.273253245023551 -0.854427482135852 0.392868174067174 0.640877834891573 0.634935570173531
"RAB11FIP5" 69.2092167073396 0.16931100345533 0.198334774223209 0.853662723132881 0.393291894074701 0.641045844887865 0.635098068689706
"TAMM41" 170.965385383339 0.105716465468889 0.123840505554078 0.853650144562159 0.393298865631965 0.641045844887865 0.635098068689706
"HEYL" 16.224420127403 -0.316153382707827 0.370311666861813 -0.853749452149462 0.393243827351565 0.641045844887865 0.635098068689706
"TTC28-AS1" 183.113435858596 -0.0882874998692304 0.103399669673885 -0.853847020475818 0.393189757549169 0.641045844887865 0.635098068689706
"TOMM22" 1703.5652618897 0.0451960340962298 0.0529617439235533 0.853371334627259 0.393453412695443 0.641227825225848 0.635277372416915
"DNHD1" 39.1130910212177 0.196126152798976 0.22987284211861 0.853194100666222 0.393551674326145 0.641257096234852 0.635304396055102
"UGDH-AS1" 46.115836040903 0.163955415486564 0.192168840165152 0.853184186081669 0.393557171585398 0.641257096234852 0.635304396055102
"NFIX" 19.2152871275575 0.241209223481137 0.282883259065254 0.852681152918618 0.393836145330434 0.641295882872398 0.635333942065976
"PYGL" 180.404951887926 0.103093536805648 0.120861934958486 0.852985986374117 0.393667075525351 0.641295882872398 0.635333942065976
"COMMD2" 583.732807528015 0.0662630572595429 0.0777319706669503 0.852455645868712 0.393961246608134 0.641295882872398 0.635333942065976
"TTC29" 13.7999130567155 0.303799040318568 0.356301252654821 0.852646568191787 0.393855329836573 0.641295882872398 0.635333942065976
"SENP7" 131.215236353264 0.110251589320077 0.129276055938407 0.852838435700776 0.393748906079143 0.641295882872398 0.635333942065976
"TTYH1" 3662.55895795944 -0.0725268573920858 0.0850809706682503 -0.852445109904589 0.393967092080361 0.641295882872398 0.635333942065976
"TMEM151B" 18.8153009731078 -0.327322023878611 0.383956953904934 -0.852496668050073 0.393938487537447 0.641295882872398 0.635333942065976
"RALGAPA1P1" 27.1247710160971 -0.220675433385531 0.25871956589492 -0.852952240477859 0.39368578985105 0.641295882872398 0.635333942065976
"ZNF236-DT" 38.8936118680299 -0.199310509175146 0.233762280011033 -0.852620487641288 0.3938697973622 0.641295882872398 0.635333942065976
"GRIK5" 96.5613649946549 0.168899098750351 0.198202229274074 0.852155393856835 0.394127850394764 0.641487707720048 0.635522997638205
"LHFPL2" 211.387794397449 -0.127214418726101 0.149376171822998 -0.851637963227777 0.394415062255705 0.641885285857188 0.635915892667353
"ST13P18" 19.5842392975015 0.253381571761855 0.297589331140198 0.851447095872141 0.394521039566363 0.641979424068826 0.63600718312041
"DDN-AS1" 37.6843502332072 -0.199681541388011 0.234538929916466 -0.85137909284028 0.394558801774171 0.641979424068826 0.63600718312041
"MTCP1" 16.5466302764565 -0.266598028556123 0.313198564006226 -0.851210890452304 0.394652214259323 0.641991652927234 0.636017326755008
"IRF2-DT" 13.1516745269557 0.31748967402576 0.372975826104297 0.851233918674876 0.394639424569185 0.641991652927234 0.636017326755008
"SNX32" 18.0027687167569 0.29516085870528 0.346815387800444 0.851060446242695 0.394735775935773 0.642057712588459 0.636081786164686
"PRRC2C" 1935.74568475391 0.0737227725391112 0.0866363253021565 0.850945285155995 0.394799747431867 0.642083189623835 0.636104070745164
"STARD4" 427.873837552305 0.0760963735880462 0.0894409355547583 0.850800286424305 0.394880302529564 0.642083189623835 0.636104070745164
"CCDC121" 25.4968742217766 -0.235290711357343 0.276551690621404 -0.850801927222543 0.3948793909166 0.642083189623835 0.636104070745164
"RAB28" 251.520721496706 0.10426625614843 0.122579603211658 0.850600372464846 0.394991382477409 0.642171687385562 0.63618977500644
"ABCG1" 20.5870744038225 -0.351973899250867 0.413820291169269 -0.850547705759783 0.39502064928487 0.642171687385562 0.63618977500644
"PLS3" 287.819265368462 0.0729636988790432 0.0858294369611351 0.850101101235027 0.395268879429998 0.642386188839437 0.63639932488837
"LINC00674" 30.869821267205 -0.200708057987907 0.236087529187728 -0.850142566523756 0.395245828370301 0.642386188839437 0.63639932488837
"EID3" 36.0241341939713 0.227680072905743 0.267834217208453 0.850078362946964 0.3952815202666 0.642386188839437 0.63639932488837
"DAGLA" 20.2516921170523 0.254410255756583 0.299400292983241 0.849732821640306 0.395473646203874 0.642628553479237 0.636638446331065
"LPIN2" 216.750413721458 0.122875309674819 0.144699871607725 0.84917359158361 0.395784705702424 0.643064106613026 0.637068954686484
"AKNA" 367.231953573791 0.130678128686593 0.153951806828335 0.848824910722261 0.395978726595235 0.643309423448057 0.63731099945073
"LRRC69" 17.2353349497421 -0.263138908047679 0.310074798425341 -0.848630425252173 0.396086971551896 0.643415350006275 0.63741495333729
"TTLL7" 149.520582032391 0.130550332071887 0.153852917951699 0.848539850982041 0.396137388654633 0.643427326481522 0.637425833342109
"ETAA1" 139.844739889279 -0.101863624919467 0.120078600671384 -0.848307894578438 0.396266522128589 0.643567141762076 0.637563359735485
"CDC73" 346.475440316026 0.0639846745148635 0.0754929131805015 0.847558688878225 0.396683789329478 0.6440348955031 0.638023794668397
"TKT" 4556.53626352262 0.0599002261931877 0.0706700470818671 0.847604164233778 0.396658454450729 0.6440348955031 0.638023794668397
"CA13" 32.1976833463925 0.209343608138995 0.246975230684767 0.847629973089066 0.396644076455035 0.6440348955031 0.638023794668397
"CABIN1" 596.617514027613 -0.0577354895579979 0.0681307373060941 -0.847422057075459 0.396759914458262 0.644088531855137 0.638075945699425
"CLNS1A" 1330.3431691339 -0.0506872395090027 0.05983610625879 -0.847101234993156 0.396938696819389 0.644308789234034 0.638293162143161
"RNF166" 207.757910986652 0.0922935736583798 0.1089920494258 0.846791799444155 0.397111179921488 0.644518774969208 0.638500202404322
"CDYL2" 26.3122825152281 -0.233616567985419 0.275931820966137 -0.846645983661626 0.397192475064073 0.644580731436083 0.638560595508757
"MRPS26" 885.553041478992 0.0518311340884187 0.061237386526336 0.846396899484402 0.397331367566706 0.644736135734598 0.638713563562862
"USP20" 108.28925585721 0.109872461133412 0.129835078431411 0.846246349298078 0.397415330463269 0.644802383562894 0.638778207848326
"IFT52" 579.683121439818 -0.0832216969516025 0.0983676851652056 -0.846026790320766 0.397537799224263 0.644861098513759 0.638834405290938
"KIF6" 13.8018618170156 0.275755264746517 0.325912627301929 0.846101812713914 0.397495949596999 0.644861098513759 0.638834405290938
"MAP3K13" 559.604670862856 0.0903028677678272 0.106759879356737 0.845850223060676 0.397636303952479 0.6449508975132 0.638922380764845
"USP15" 262.514990454249 -0.0795653105415832 0.0941108771743075 -0.845442237183873 0.397863970587122 0.645081448132266 0.63904679190218
"CADPS" 322.143612014827 0.117723513811028 0.139249367919811 0.845415067728146 0.397879134633185 0.645081448132266 0.63904679190218
"APEH" 453.726708169198 0.0621151252462851 0.0734776000873864 0.845361377786047 0.397909101541292 0.645081448132266 0.63904679190218
"VXN" 32.4002615923451 0.217151153727281 0.25688653350661 0.845319335206389 0.397932568452477 0.645081448132266 0.63904679190218
"AHSA2P" 53.4281171009848 0.146133219873005 0.172820463094978 0.845578221791326 0.397788078944202 0.645081448132266 0.63904679190218
"RREB1" 202.213422824787 -0.0856676983719925 0.10136183151815 -0.845167230000698 0.398017475998258 0.645149125051177 0.639112852419506
"SERPINI1" 14.7911326779137 0.283878175802168 0.335941443838148 0.845022788968355 0.398098115385303 0.645155710349612 0.639117410146919
"KIAA1143P1" 13.5329589289523 0.286495488402929 0.339045773497299 0.845005337915564 0.398107858727911 0.645155710349612 0.639117410146919
"TMEM91" 56.8641064189369 -0.163516185157317 0.193535745453148 -0.84488880735937 0.398172924223886 0.645191205560829 0.639151590434582
"KIAA0753" 91.191449312012 -0.115962444485824 0.137270336818383 -0.844774240185991 0.398236899699312 0.645224927022037 0.639184013686892
"HS3ST2" 17.5602345513573 0.312387945711962 0.369930829232559 0.844449613350764 0.398418208256558 0.645448724072725 0.639404732771379
"YIPF3" 559.081877352543 0.0701906327726767 0.0831694692147117 0.843947105054517 0.398698964086565 0.645633961339102 0.639644387938461
"LINS1" 106.254847600261 0.12159508667988 0.144060446128206 0.8440560191773 0.398638102693364 0.645633961339102 0.639644387938461
"UBE2V2" 620.924160784035 0.0651159556870507 0.0771512256943119 0.844004163265698 0.3986670791654 0.645633961339102 0.639644387938461
"CFAP96" 12.4847760480424 -0.374486031151005 0.443778600867778 -0.843857793996203 0.398748875429418 0.645634552634201 0.639654178218516
"RPS19" 29921.6293841518 -0.0411296012823587 0.0487509663143919 -0.843667405833897 0.398855286107744 0.64566697170658 0.639684318152369
"ZNF764" 179.463485412477 -0.0931336120209902 0.110382414126945 -0.843735958826579 0.398816968886158 0.64566697170658 0.639684318152369
"JMJD8" 377.172684359579 -0.0789530228822175 0.0936280386042389 -0.843262595897668 0.399081597004939 0.645900691289971 0.639913893430719
"ZNF114" 21.3171612836288 -0.259355953194413 0.307565428135904 -0.84325457112108 0.399086084075072 0.645900691289971 0.639913893430719
"ARIH1" 656.263068563766 -0.0574517144104683 0.0681403549869868 -0.843137879475977 0.399151335876492 0.645936361230032 0.639948243673291
"TBC1D22A" 134.81433932354 0.10307733439368 0.122316644759522 0.842708975514597 0.399391226172877 0.645967504821429 0.639972180762273
"CPNE3" 788.578649318805 0.0793002618740793 0.0941040792225174 0.842686762670158 0.399403652402093 0.645967504821429 0.639972180762273
"ADAMTS18" 290.966314982678 -0.159892955313337 0.189726901149234 -0.84275321182614 0.399366480348094 0.645967504821429 0.639972180762273
"POLR2D" 417.389148975276 -0.0659333242418892 0.0782533184356804 -0.842562661366016 0.399473080985368 0.645967504821429 0.639972180762273
"SSBP2" 447.588069095365 0.0846080197642609 0.100410327265169 0.842622687015289 0.399439498676761 0.645967504821429 0.639972180762273
"KRT15" 11.4603261790943 0.325846432257822 0.386613310380528 0.842822591744461 0.399327671029495 0.645967504821429 0.639972180762273
"LINC03009" 35.2690450928236 0.19860443998046 0.235613343978621 0.842925263173892 0.399270243470945 0.645967504821429 0.639972180762273
"MICAL1" 135.307550336762 0.123378909897028 0.146517364647278 0.842077047959793 0.399744827614773 0.646337012783734 0.640337271311388
"CHRNB1" 62.9593428685436 -0.152962645754617 0.181737353960912 -0.841668718185019 0.399973412764891 0.646566732346663 0.640562882503035
"SDHAF3" 217.956472783613 0.0811830943491752 0.0964514341798749 0.841699193376167 0.399956349879593 0.646566732346663 0.640562882503035
"ZIC4" 351.95103016418 0.0993300731915306 0.118079679137812 0.841212255290781 0.40022903609956 0.64690999476819 0.64090168170545
"EFTUD2" 874.31239379517 0.0677254327977731 0.0805167972378615 0.841134212004231 0.40027275087131 0.646910701700112 0.64090168170545
"ZNF365" 11.9271294323926 0.296504672578216 0.352745328987983 0.840563001723878 0.400592793071349 0.647287976524756 0.641273475675339
"ZNF471" 34.7281587041338 -0.180784169056805 0.215060066227455 -0.840621749207503 0.400559870476464 0.647287976524756 0.641273475675339
"NUDT12" 99.231078355944 0.133827745277656 0.159267141464243 0.840272161899143 0.400755806156661 0.647411411480576 0.641393787755498
"COPS8" 925.185627749443 0.0547871632255626 0.0652002787541307 0.840290321950374 0.400745626446302 0.647411411480576 0.641393787755498
"SPDYA" 16.5823400598251 0.260593166442146 0.310523447944434 0.839206083042007 0.401353674347668 0.648167105029056 0.642139491469461
"RGPD8" 75.9646750793275 -0.128534802174804 0.153140530135089 -0.839325827469847 0.401286493736679 0.648167105029056 0.642139491469461
"FAM120C" 70.6522772406078 -0.133728536293565 0.15934428757976 -0.839242738630506 0.401333108625013 0.648167105029056 0.642139491469461
"METTL2B" 226.457507848726 0.0852091590116623 0.101646332142076 0.83829054345573 0.401867545662445 0.648926873993975 0.64289120567737
"KAT2B" 25.0512621690497 0.307329742679922 0.366744236926337 0.837994743300224 0.402033655821483 0.649124982417319 0.643086482104456
"CAPN2" 1258.73816952651 -0.0984198025872795 0.117464411671098 -0.837869114458739 0.402104216677669 0.649168790463095 0.643128893384888
"PALS2" 495.029154554847 -0.0736376385838985 0.0879157431448475 -0.837593313208708 0.402259149613438 0.649228470418939 0.643184062918426
"RPS15" 10778.8649162087 -0.0487378706699481 0.0581896238374578 -0.837569784023497 0.402272368925514 0.649228470418939 0.643184062918426
"CTXN1" 1377.8978032032 0.239135812467106 0.285537322863083 0.837494062314836 0.402314913131565 0.649228470418939 0.643184062918426
"RNASEK" 964.231824105509 0.061675376532039 0.0736317396892873 0.837619439555523 0.40224447145324 0.649228470418939 0.643184062918426
"ADAM32" 13.0633221318191 -0.297763010977739 0.355594352796466 -0.837367097188327 0.402386254482301 0.649273503022607 0.643227687945706
"PIGL" 155.274166889895 0.0947169894851585 0.113181199949135 0.836861506396161 0.402670419778582 0.649639719936068 0.64358851767262
"TMEM86B" 19.2985608358721 0.243587429781579 0.291090957293418 0.836808645814595 0.402700136802757 0.649639719936068 0.64358851767262
"TMUB1" 462.919661944962 -0.0735472955829837 0.0879058774070075 -0.836659592651092 0.402783938201457 0.649704792083239 0.643651995368225
"MTMR2" 414.263301623483 0.0626227257377588 0.0748805754106477 0.836301342428708 0.402985398140294 0.64981938850066 0.643762559983198
"MT-CO2" 38211.6584656201 0.0452087454080668 0.0540482176664188 0.836452104435553 0.402900610641237 0.64981938850066 0.643762559983198
"ZNF844" 167.654311778315 -0.120078674763121 0.143571050674635 -0.836371080373625 0.402946176678526 0.64981938850066 0.643762559983198
"NAIF1" 135.478108519238 -0.112107688693666 0.134077477968342 -0.836141090900714 0.403075534201172 0.649894626819018 0.643836109273746
"CELF4" 26.295638944449 -0.211891311233718 0.253494351546467 -0.835881785692873 0.403221410188748 0.650059710903948 0.643998666611891
"RPL38" 8698.23960538159 0.0379107642695113 0.0453916584545996 0.835192314187626 0.40360943641476 0.650544948838455 0.644547892496107
"EIF2B3" 129.796029943311 0.111552896166211 0.133691599749459 0.834404677446179 0.40405298235 0.650570522824685 0.644563283249792
"ALPK1" 22.7551415518383 -0.233279453832301 0.279580404809709 -0.834391287154327 0.404060525415064 0.650570522824685 0.644563283249792
"CSTF1" 363.411522574462 -0.10498621622524 0.125771210348766 -0.834739650943256 0.403864311358426 0.650570522824685 0.644563283249792
"CAPRIN2" 158.29545020346 0.102919304729545 0.123263070115951 0.834956525362629 0.403742186804828 0.650570522824685 0.644563283249792
"ARHGDIA" 1791.38559129943 0.22454490172819 0.268999248422002 0.83474174387256 0.403863132699491 0.650570522824685 0.644563283249792
"SAR1B" 561.045284892998 0.0724400429629164 0.0868088693806695 0.834477438535183 0.40401199579737 0.650570522824685 0.644563283249792
"PRPF18" 159.812536868463 0.102969017886412 0.123319973962364 0.834974372584907 0.403732137807328 0.650570522824685 0.644563283249792
"SH2D5" 20.431826034761 0.262746533974914 0.314832269997334 0.834560364403367 0.403965286426615 0.650570522824685 0.644563283249792
"MT-TV" 28.0154901757103 -0.214682886750004 0.257237773760908 -0.834569836347373 0.403959951402737 0.650570522824685 0.644563283249792
"TSBP1-AS1" 19.1737505073546 -0.31722382946435 0.380039131034049 -0.834713595416385 0.40387898502194 0.650570522824685 0.644563283249792
"MRPS5" 446.303044226698 -0.0616595551833092 0.07391109938626 -0.834239453821081 0.404146062583994 0.650638163005443 0.6446293051987
"NR2F2" 7700.73233385946 0.0517593607370317 0.0620566941981649 0.834065710489656 0.4042439563123 0.650725679405154 0.644715019783276
"EDA2R" 407.697259730542 -0.0769903997500063 0.0923221066593884 -0.83393244084056 0.404319055213731 0.650776487276284 0.644764364916523
"RPSAP54" 39.4132499069406 -0.170906683427184 0.204961201418402 -0.833848954067652 0.404366105173485 0.650782142563872 0.644768974733871
"BLVRB" 467.139200855679 0.09176583215156 0.110078102282499 0.833642933960261 0.404482224259716 0.650828879250187 0.644883703474133
"DCAF12L2" 16.2021272013483 0.254606583351501 0.305447110887238 0.833553745563155 0.404532499690546 0.650839716432491 0.64489344120337
"SCN1B" 11.7633752940589 0.317520143095325 0.380965941264141 0.83346070790925 0.404584948927708 0.650854048275008 0.644906641844265
"KLHDC7B" 18.6986902908295 0.425546422657668 0.510670679893145 0.833308900261733 0.404670538013605 0.650888008113434 0.644937291731969
"LINC01816" 20.8491169338133 -0.264950638130915 0.317975471011875 -0.833242379633176 0.404708045727086 0.650888008113434 0.644937291731969
"EEF1E1-BLOC1S5" 61.0443867712932 0.129849654338726 0.155846094921434 0.83319158176011 0.404736689551403 0.650888008113434 0.644937291731969
"LINC02977" 15.3924259041633 -0.268130634721034 0.321856552186172 -0.833074961189353 0.404802453960914 0.650923739437149 0.644971696888183
"TMEM102" 14.9617267993117 -0.296849840355603 0.35636416787025 -0.832995758607483 0.404847121345747 0.650925542634853 0.644972484317431
"CRYBB2P1" 73.6565468842778 -0.131785890057037 0.158223847351129 -0.832907885020512 0.404896682311769 0.650935212647486 0.644981066815856
"DDN" 18.9094338872486 0.290519273414892 0.348840745375941 0.832813475105389 0.404949933828732 0.650950813084405 0.644995525671792
"SERBP1P6" 27.4702649473946 -0.199965752450291 0.240149544898113 -0.832671794298546 0.405029856150699 0.651009278466737 0.64505245742325
"AGA" 170.961795502863 -0.102397869652689 0.123051069668879 -0.832157493049299 0.405320053369384 0.651405672268095 0.645444225024144
"SYT11" 718.175419570435 0.0576950025608354 0.0693610309455419 0.831807165699917 0.405517798572475 0.6515133333041 0.64554790416013
"ETNK2" 155.249866498107 0.113451866492902 0.136370755419399 0.831936921842138 0.405444549912172 0.6515133333041 0.64554790416013
"STON1" 256.460580620194 -0.0793941109185004 0.0954405264753127 -0.831870001671009 0.405482326041194 0.6515133333041 0.64554790416013
"RPS3AP26" 2369.55892315341 -0.0511804758801433 0.0615496706916624 -0.831531270679508 0.405673570390995 0.651693555099902 0.645725477082625
"DIS3L2" 186.394105714026 0.0933370613879615 0.112258508046578 0.831447549162457 0.40572084708022 0.651699465092964 0.645730334447165
"UBE2F" 340.804485048584 0.0898190254408836 0.108059468070815 0.831199959100504 0.405860677927301 0.651793075377597 0.645821090678431
"POLR1D" 1401.72629640588 -0.0467631806823253 0.0562605224550434 -0.831189947083993 0.405866332995362 0.651793075377597 0.645821090678431
"KCTD10" 312.440833556145 0.0894278670345044 0.107643380137073 0.830779068072993 0.406098449591108 0.652095780909644 0.646120024243191
"GFOD1" 18.9974440081019 -0.258562385097942 0.311304205240921 -0.830577874455112 0.406212138176452 0.652208275130141 0.646230489160424
"PNPLA8" 391.883731973526 0.109261244322808 0.131573623140593 0.830419059039341 0.406301893506753 0.652282322429271 0.646302859471849
"CNIH3" 25.8750352498368 0.23263859597423 0.280262704749278 0.830073327745654 0.406497326219623 0.652525991444472 0.646543296310753
"EPB41L2" 252.824495138549 -0.142766340953012 0.172073347206152 -0.82968305824824 0.406718002593629 0.652810125928225 0.646823827019886
"SPTBN2" 84.2668406493404 -0.135814770704709 0.163739697615461 -0.829455365330325 0.406846783682582 0.652946717037495 0.646958166908013
"DMKN" 167.194110062636 0.166450313068843 0.200713426055273 0.829293367863716 0.406938422818085 0.652988979226588 0.64699704657401
"NSMCE1" 274.828950467381 0.0774884087843681 0.0934458843986812 0.829232975673583 0.406972588775033 0.652988979226588 0.64699704657401
"SCAND3" 41.7526418087006 0.172133994980212 0.207596161580363 0.829177156599672 0.407004169083096 0.652988979226588 0.64699704657401
"VPS11" 150.917771391945 0.0918540060503237 0.110835456372723 0.828742074570723 0.407250372036186 0.653243755896224 0.647247489071552
"ZNF16" 104.884484064507 -0.120033337187737 0.14483003112425 -0.82878762267723 0.407224593244829 0.653243755896224 0.647247489071552
"BAZ2A" 910.3884151078 0.0911934829939122 0.110148964101166 0.827910491379252 0.407721192935884 0.65357816536253 0.647572842168698
"EXOC1" 455.836466024231 0.0610051817923487 0.0736692882275786 0.828095170458168 0.407616604403448 0.65357816536253 0.647572842168698
"ATP5PD" 1030.92232650139 -0.0584525766213662 0.0706002940371266 -0.827936730555651 0.407706332037843 0.65357816536253 0.647572842168698
"ZNF814" 132.780254949208 -0.102355098202411 0.123624471787689 -0.827951753583178 0.407697823696594 0.65357816536253 0.647572842168698
"RPS26P47" 10.231152609839 0.350785667696726 0.423584191219106 0.828136826086779 0.4075930159556 0.65357816536253 0.647572842168698
"PIP4K2B" 316.956361049106 -0.0771217924332728 0.0931276928463226 -0.828129529210368 0.407597147919172 0.65357816536253 0.647572842168698
"RAP2C-AS1" 48.2732714353205 0.156352146688282 0.188870533566225 0.827827103233439 0.407768423037585 0.653583785928138 0.647577414049573
"CSTB" 3934.66161121944 0.0641758688828022 0.0775523335228269 0.827516929118742 0.407944130762904 0.653795311101521 0.647785998180442
"APEX2" 160.198511038321 0.119938452826535 0.14495217899114 0.827434631623345 0.407990758297525 0.653799941577123 0.647789589158565
"YOD1" 242.92754643844 -0.0882903952821983 0.10676008475352 -0.82699817526407 0.408238095734849 0.654126171620166 0.648111822966677
"PDK2" 179.585709402772 -0.0934565682393218 0.113035028114011 -0.82679298442832 0.408354407119956 0.654148386125047 0.648130842767942
"CHMP5" 862.066080939124 0.0725873560185458 0.0877992720957329 0.826742116260364 0.408383244535653 0.654148386125047 0.648130842767942
"LIAT1" 106.596474683983 0.146240908866212 0.176869033835672 0.826831614866417 0.408332508144007 0.654148386125047 0.648130842767942
"RPS26" 7669.41383090549 0.0353529240102468 0.0427721566262849 0.826540600211897 0.408497496897532 0.654261286148538 0.648241707662305
"MSC" 25.68529315075 0.25367400383569 0.306996885803923 0.826308068798163 0.408629357508224 0.654402360834897 0.648380487826296
"UEVLD" 166.898848088532 0.100235799890353 0.121330362482634 0.826139457917638 0.40872498681903 0.654483611343033 0.648458997952822
"IL10RB" 95.5881625389138 0.111631580246006 0.135136684339491 0.826064223727472 0.408767660924442 0.654483611343033 0.648458997952822
"SAP25" 26.270133346004 -0.211322301627101 0.255939489987067 -0.825672902754394 0.408989667572958 0.654768935512539 0.648740699210512
"ARPC3" 2229.34691526502 0.0426836667173447 0.0517104799700079 0.825435516013413 0.409124378257318 0.654844330890929 0.648813407943423
"EI24" 2531.34126186426 -0.0615157456549768 0.0745245043205097 -0.825443204431314 0.409120014870249 0.654844330890929 0.648813407943423
"TMEM241" 140.086173860591 0.120052220379215 0.14554769410913 0.824830795939656 0.409467660146124 0.655253461499225 0.649216777695033
"PHF2" 243.935095340999 -0.086524144211812 0.104891694286386 -0.824890329024286 0.409433857355032 0.655253461499225 0.649216777695033
"LINC02986" 33.7459746920661 -0.202132455337164 0.245098298195465 -0.824699546367163 0.409542189309062 0.65530257394475 0.649264441487689
"HAPSTR1" 871.22557642028 0.0786935157016725 0.0954433198757011 0.824505222619641 0.409652549521071 0.655409002487527 0.649368893231697
"NKRF" 86.3162607750766 0.115608547789173 0.140234674062444 0.82439345733919 0.409716031194197 0.655440414628731 0.64939901991603
"YY2" 28.3898540710716 -0.20828709012629 0.252697175256708 -0.824255712058108 0.409794277320726 0.655495436852885 0.649452539146849
"C1GALT1" 247.182607821347 0.102761326759026 0.124684254240439 0.824172445711251 0.409841581029005 0.655500957973633 0.64945701374045
"SLC17A9" 36.051823820792 0.267122974094059 0.324254240509712 0.82380718806994 0.410049122671775 0.655762735176815 0.64971538145747
"RNF215" 30.682235232995 0.193880403391255 0.235480065266845 0.823341046604311 0.410314077842192 0.655872721581076 0.649818382254614
"SLC35F5" 384.471239652091 -0.0723080666076517 0.0878353271814672 -0.823223057600317 0.410381159014437 0.655872721581076 0.649818382254614
"DMTF1" 240.590084890254 0.0874742932447206 0.106216555924131 0.823546691790703 0.410197176420322 0.655872721581076 0.649818382254614
"PPIL1" 720.234394578327 -0.0591931373344224 0.071900336461094 -0.823266485914879 0.410356467631647 0.655872721581076 0.649818382254614
"UBE2N" 1530.05189857526 -0.0417692506092982 0.0507294504250691 -0.8233728191279 0.410296015084975 0.655872721581076 0.649818382254614
"DNAJC9-AS1" 55.9560952365542 0.162907470595361 0.197869473648764 0.82330774723006 0.410333009124863 0.655872721581076 0.649818382254614
"RAB3D" 135.423327289227 -0.126995578765274 0.154388512877769 -0.822571423210855 0.410751754954887 0.656227944595496 0.650166347493689
"FAM210B" 792.440919051033 -0.0782630403292985 0.0951437854744827 -0.822576481890017 0.410748877229725 0.656227944595496 0.650166347493689
"U2AF1L4" 46.8488324093402 -0.177825851975179 0.216195470524465 -0.822523485546637 0.410779025794759 0.656227944595496 0.650166347493689
"SPIDR" 120.852033428828 -0.107920954790701 0.131173562145549 -0.822734040499357 0.410659253034504 0.656227944595496 0.650166347493689
"FBXO2" 27.7204252917852 0.228753539736379 0.278149978670789 0.822410775760389 0.41084314851868 0.656236255090647 0.65017259313124
"AP4B1" 67.0621161739698 0.130819616547122 0.159078280206569 0.822360012801543 0.41087203046517 0.656236255090647 0.65017259313124
"STS" 52.8644603577151 -0.167177641355831 0.203367778411075 -0.822045865190642 0.41105079380075 0.656451630954446 0.650384984859639
"CCDC91" 206.795408130128 0.0795600018815242 0.0967989894556068 0.821909426213704 0.411128447755702 0.656505505507129 0.650437367610901
"TMEM243" 66.2713205852884 -0.138478079077051 0.168521063312583 -0.821725642806993 0.411233061458368 0.65660241430033 0.650532386820545
"TPCN2" 59.213799119654 0.139182272801472 0.169401324595898 0.821612659366671 0.411297382049313 0.656634974567247 0.650563652399742
"PARP3" 26.4784763498419 0.206447301870387 0.251341556635268 0.821381488338481 0.41142900451863 0.656704832839774 0.650630877826981
"DLGAP4" 552.472544509812 0.0786544747193821 0.0957539843244792 0.821422474211074 0.411405666459283 0.656704832839774 0.650630877826981
"DGAT1" 177.428032191756 -0.100781681116153 0.122801850570327 -0.820685361402082 0.411825511132667 0.657267535811563 0.651187382288073
"RRAS" 106.636506503747 0.148218111517636 0.18064604043187 0.820489124274691 0.411937326689171 0.657328533534976 0.651245828219904
"SRPRB" 782.626686132061 -0.135987064015928 0.165744108643208 -0.82046393762727 0.411951679298612 0.657328533534976 0.651245828219904
"GSDME" 57.494577596967 0.153319260487828 0.186903516504707 0.820312337376309 0.412038074957275 0.657386766350038 0.651311890489463
"LSG1" 240.562075181578 0.076826936221076 0.0936651864185065 0.820229363317601 0.41208536569831 0.657386766350038 0.651316131690953
"NDUFB7" 1140.36268967815 0.0706789365410478 0.0861850845741388 0.820083160448114 0.412168701285439 0.657386766350038 0.651362025633151
"STIP1" 1630.48760780756 0.0642541152285196 0.0783565846656302 0.820021897364594 0.41220362419357 0.657386766350038 0.651362025633151
"POLR1G" 161.972583481745 -0.103820619408296 0.126660147831091 -0.819678653357858 0.412399322259768 0.657621620347665 0.651600747139365
"UBXN2B" 291.995737716799 0.0766640356925465 0.0935496442222509 0.819501093028335 0.412500578597874 0.657712922547309 0.65169021295256
"EFCAB10-AS1" 12.8517622670898 -0.29861118313406 0.364518038562787 -0.819194529607965 0.412675435489999 0.657921545403638 0.651895924871738
"STN1" 73.4641543993575 0.1321313095708 0.1613114256453 0.819106948204258 0.412725398022257 0.657931028008607 0.651904320264277
"SCMH1" 147.766484274798 -0.100136142277283 0.122279166540542 -0.8189141708296 0.41283538429035 0.658025606173087 0.652007511738605
"KRI1" 176.540703276573 0.0844482252844186 0.103146065647722 0.818724638250746 0.41294353621713 0.658025606173087 0.652107784155993
"CCNB1IP1" 1206.48463115328 0.0609979727019766 0.0745321006083827 0.818412096319154 0.413121916947613 0.658025606173087 0.652129992597784
"LUC7L2" 580.106263600912 0.0648146901052029 0.0792056676150811 0.818308740482884 0.413180916479837 0.658025606173087 0.652129992597784
"KANK3" 48.3419834162977 -0.177830824687496 0.21725315885802 -0.818541951805234 0.413047797458089 0.658025606173087 0.652129992597784
"ELAVL3" 126.943314079862 -0.303381455338649 0.370605567391633 -0.818610085849182 0.413008910757796 0.658025606173087 0.652129992597784
"SLC29A3" 21.7935320030155 -0.270685499611612 0.33076751214481 -0.818355762500356 0.413154073864227 0.658025606173087 0.652129992597784
"DLST" 367.879218351141 -0.0770697645684813 0.0941987942945825 -0.818160838953686 0.413265353106323 0.658089964656793 0.652192760560465
"SCAPER" 154.349957108373 -0.114913874544522 0.140510626053582 -0.817830492767864 0.413453983845631 0.658188264426334 0.652287138623452
"RASGEF1A" 11.402772964092 0.326300448320821 0.39898741921117 0.817821396388745 0.413459178683655 0.658188264426334 0.652287138623452
"PTGES3L" 16.0675364656131 0.260090150927353 0.318026341365996 0.817825812195954 0.413456656861862 0.658188264426334 0.652287138623452
"RANBP10" 167.125676197682 -0.0988290527292808 0.120996015556433 -0.816795927326931 0.414045060046508 0.658800487830001 0.652929249566807
"CCDC74B" 160.580788591075 -0.0954103260825093 0.116794473927933 -0.816907879917176 0.41398107428314 0.658800487830001 0.652929249566807
"PRDM16-DT" 70.0226716140917 -0.124668943258413 0.152616979771291 -0.816874658673235 0.414000061055088 0.658800487830001 0.652929249566807
"PLSCR1" 135.203179284003 -0.311781037279511 0.381685739643706 -0.816852726985689 0.414012595845508 0.658800487830001 0.652929249566807
"EPHX4" 61.5901157277959 -0.148704777460404 0.182082841123914 -0.816687484347882 0.414107045493793 0.658800487830001 0.652956476377416
"SPON1" 50.3390605162608 0.170183665556528 0.208403039900171 0.816608364436764 0.414152273490669 0.658800487830001 0.652957277317488
"DTNB" 72.9212500912448 -0.141493547671618 0.173369245372867 -0.816139837070334 0.414420161715224 0.658895145393051 0.653045995266826
"ZEB1" 358.322904366084 0.0795052344592864 0.0974035367512594 0.816245868590171 0.414359527480224 0.658895145393051 0.653045995266826
"DNAJC28" 19.1053319773625 0.259416982134868 0.317866679026767 0.816118829847599 0.41443217534021 0.658895145393051 0.653045995266826
"PDXDC2P-NPIPB14P" 31.0344212085709 0.1863139767001 0.228249997743284 0.816271537972371 0.414344849206249 0.658895145393051 0.653045995266826
"SUPT4H1" 581.054118199169 0.0546590728114647 0.0669508012107669 0.816406552617544 0.414267650153723 0.658895145393051 0.653045995266826
"RPL13AP25" 1138.31341757011 -0.0462653820086043 0.0567225447429569 -0.815643624915982 0.41470399088758 0.659209849747965 0.65340379528969
"ALDH3B1" 93.9993314298568 -0.134502070700786 0.164946179094823 -0.815430047782219 0.414826190580119 0.65928977477812 0.653503539529269
"RNF13" 740.100796566685 0.0668505994683002 0.0819873967550786 0.815376534859417 0.414856811718156 0.65928977477812 0.653503539529269
"MMADHC-DT" 14.9880503494923 0.253467688542667 0.31094527777708 0.81515207548635 0.414985266304412 0.659423807879063 0.653635369289182
"PSME1" 634.472245544852 -0.0570256397089243 0.0699714639204694 -0.814984230910768 0.415081336488214 0.659506358187268 0.653716168057859
"MGC16275" 18.1007501103002 -0.263243721682724 0.323129127479757 -0.814670357129023 0.415261025532019 0.659651626955646 0.653928627458262
"WDPCP" 105.159202473531 0.109296584082851 0.134192852134914 0.814473962986992 0.415373482238196 0.659690056576345 0.653964655397876
"MEG8" 11.8635886120257 -0.313765280593202 0.385205156210678 -0.814540707813361 0.415335261649777 0.659690056576345 0.653964655397876
"IL18BP" 15.7219241201216 0.288616666077607 0.354399227707446 0.81438288662372 0.41542563932835 0.659702800029764 0.65397625442946
"HOOK1" 68.2932415259677 -0.175128238781753 0.21507384245876 -0.814270284008775 0.415490129297338 0.659735123511431 0.654007263677278
"PACS2" 341.141001214755 0.0622687691353746 0.0764870676216999 0.814108463973961 0.415582817509204 0.659812209891405 0.654082647240691
"ZFP36" 100.714476975342 0.200937484697625 0.246974510003023 0.813596045580435 0.415876404023529 0.66020820808663 0.654474172790208
"TMEM183A" 433.091450940122 0.0566671169945267 0.0696807899348131 0.813238728314349 0.416081198886663 0.660463179458197 0.654725895564626
"NEGR1" 27.1902330931301 0.240170623095172 0.295413848769938 0.812997170224786 0.416219680592279 0.660612846198065 0.654873228052572
"FBXL5" 678.77766692431 0.0836574245541697 0.102997182771702 0.81223022128285 0.416659541413024 0.661170575906782 0.655424042681703
"PAXBP1-AS1" 27.6348296191454 0.197197461463732 0.242775174109261 0.812263701126964 0.416640334319333 0.661170575906782 0.655424042681703
"DPH1" 227.408601618587 0.0761166650041113 0.0937493615913067 0.811916622279905 0.41683947577593 0.661175348461226 0.655424637713155
"TRIM23" 160.87085364288 -0.0944913134144394 0.116377135892069 -0.811940530157683 0.416825756488838 0.661175348461226 0.655424637713155
"CERNA3" 53.8889686455171 0.154262422337254 0.189966926807611 0.812048838867003 0.416763607998155 0.661175348461226 0.655424637713155
"RANBP3-DT" 13.9176699046701 -0.282625629055979 0.348003350829781 -0.812134792329109 0.416714291035091 0.661175348461226 0.655424637713155
"TPI1" 2253.55996127567 -0.0366466970303257 0.0451422115018161 -0.811805532142603 0.416903227189814 0.661206306634838 0.65545429311925
"POU2F2" 93.1946075491384 -0.167291583972387 0.20614644048869 -0.811518178901397 0.417068157566746 0.661397710514293 0.655642998345398
"MXRA5" 48.0457132630797 0.185204575860161 0.228314616419469 0.811181424845332 0.417261491178542 0.661634111608873 0.655876308827419
"ANO1" 11.0417849700826 -0.368610110206725 0.454485209562608 -0.811049738145432 0.41733710809491 0.661683823907798 0.655924554929363
"HUWE1" 671.702628787886 -0.0546215418570987 0.0673710410296784 -0.810756981371814 0.417505243335118 0.661880196985189 0.656118185118508
"ANXA2" 6089.82450833629 0.0774665478363968 0.0955590165577762 0.810667068654474 0.417556889763662 0.661891875735654 0.656128728738617
"TBCEL" 80.0763668697185 -0.128910424832978 0.159047151382489 -0.81051703040543 0.417643081056971 0.661958305125608 0.656193546380376
"GZMB" 51.0777929084387 0.17219164330539 0.212483587358834 0.810376205737712 0.417723989033124 0.661980285600824 0.656213269349839
"ADGRG6" 14.9812242792129 0.297994221819612 0.367740316318206 0.810338732514055 0.41774552007443 0.661980285600824 0.656213269349839
"ZNF26" 97.526483023564 0.107481058650486 0.132651094167502 0.810253841666519 0.417794298342901 0.661987404243129 0.656219293255669
"NCOA1" 400.300668511718 0.0631006807381238 0.0778956736603462 0.810066564328926 0.417901919739002 0.662017581205871 0.656247142407955
"BORCS6" 214.1269409757 0.129050319939538 0.159297242463688 0.810122748791179 0.417869630880997 0.662017581205871 0.656247142407955
"IQCB1" 208.752477848354 -0.0807945097052068 0.0997577707417675 -0.809906928597583 0.417993669411995 0.662033021312621 0.656260383903076
"MT-ND4L" 1382.34798365415 0.0878314536810399 0.108447885979676 0.809895489318257 0.418000244524252 0.662033021312621 0.656260383903076
"TIMP3" 342.910923306519 0.148154961554446 0.182997864464326 0.809599401545626 0.41817045216756 0.662057331803236 0.656280356869886
"BTBD3" 325.517925917871 -0.0750896496287179 0.092753586350329 -0.809560606585123 0.418192756682242 0.662057331803236 0.656280356869886
"FAM220A" 69.9391669340893 -0.129221082216106 0.159583249790132 -0.80974088687907 0.418089113474153 0.662057331803236 0.656280356869886
"SMIM10L3" 69.8085031438031 -0.129463286421055 0.159900896158444 -0.809647034703114 0.418143067237226 0.662057331803236 0.656280356869886
"HMGB1P5" 243.318553839409 -0.129958085198395 0.160544828955355 -0.809481601145398 0.418238181706388 0.662059127411531 0.656281105974742
"GEMIN8" 126.446659322265 0.102046311433552 0.126076144420129 0.809402221989743 0.418283824528338 0.662061267370775 0.65628219664069
"TEAD4" 87.2326488922377 -0.144749669006742 0.178902934858074 -0.809096111931163 0.418459864528831 0.662269778187079 0.656487856665463
"SP2-AS1" 94.8511658901415 0.136846963243304 0.169295596684691 0.808331497824943 0.41889977485416 0.662895811403766 0.657107392849763
"ZNF396" 28.2749713875934 -0.205535035522908 0.254298719065674 -0.808242512105723 0.418950989247102 0.662906678021137 0.65711713331152
"SLC4A11" 21.7161165532598 0.231462411171977 0.286419010949829 0.8081251674056 0.419018530856671 0.662943374179246 0.657152477877363
"GPD2" 126.271207525731 -0.100970148480043 0.12497585066793 -0.807917273140458 0.419138206978634 0.663062537614205 0.65726956933681
"POLG" 249.579084092578 0.0811048305674013 0.100417806987703 0.807673788149282 0.419278396767535 0.663073791248531 0.657277632725228
"KDM1B" 131.029966566661 0.0981696832835875 0.121534041848399 0.807754615830552 0.419231856075472 0.663073791248531 0.657277632725228
"AGRN" 569.660369415594 -0.0860841400705925 0.106574309384679 -0.8077381928873 0.419241312183231 0.663073791248531 0.657277632725228
"SEC61A2" 270.132899332639 -0.0789641429345247 0.0978015059910124 -0.807391891713622 0.419440736906358 0.663260354943007 0.657461535112156
"DUSP18" 292.494515012282 -0.0759082460569846 0.0940311517542795 -0.807267002911404 0.419512670399662 0.663303934539258 0.657503703360398
"TAB1" 178.667240920048 -0.0929044635678423 0.115142839132173 -0.806862713027221 0.419745583158591 0.663602007091975 0.657798138853557
"GFM2" 179.615581057694 0.0976591918996504 0.121069123741733 0.806639949818909 0.41987395026174 0.663734751323234 0.657928691540209
"BTN2A2" 66.8431276352853 -0.155678181014536 0.193065577565675 -0.806348718282413 0.420041806971868 0.663929885863962 0.658121088485486
"ATRX" 1654.34851672358 -0.0613302288683483 0.0761097710405184 -0.805812815225763 0.420350787673955 0.664348020104703 0.658534533350581
"EPS15L1" 217.664713120195 -0.0992570311894792 0.123220948663521 -0.805520751674459 0.420519236261224 0.664521654275326 0.658704586087526
"DMAC1" 848.054022537905 0.0910374161693468 0.113024224312196 0.805468179262904 0.420549561777133 0.664521654275326 0.658704586087526
"ECI1" 1110.11852087286 -0.0682116278195178 0.0847230314733159 -0.805113162658746 0.420754380779489 0.664775022079251 0.658954704897707
"NDUFV2" 602.916113708994 -0.0571307312303161 0.0709706338247434 -0.80499113719903 0.420824794199787 0.664816003350076 0.658994296451211
"SNHG32" 4238.2469194769 -0.0858188474768921 0.106625071172082 -0.804865558667613 0.420897265102231 0.664860226011639 0.659037101100019
"CCNT2" 332.485370819198 0.0643980273897207 0.0800249026538349 0.804724845068395 0.420978479098652 0.664897794864441 0.659072279934298
"PLAC9" 89.0274258488863 0.160594934573176 0.199578573860674 0.804670218183276 0.42101000992721 0.664897794864441 0.659072279934298
"MANF" 3738.3404473187 0.178891412723088 0.222384308497465 0.804424619397671 0.421151787525925 0.66498118938814 0.659152883445817
"EXOC7" 523.860601662888 -0.0642917687761589 0.0799150451275055 -0.80450143866628 0.421107438809484 0.66498118938814 0.659152883445817
"TPT1P9" 14.6667696107547 -0.303550248695993 0.377388688491843 -0.80434379183189 0.42119845324089 0.664984630232872 0.659155264284055
"TM9SF4" 572.569367048696 -0.055711871684356 0.0692766906697718 -0.804193606041654 0.421285170914096 0.665011554812363 0.659178864490889
"RWDD2B" 227.007132695334 0.0807523385383654 0.10042784938788 0.804083120673808 0.421348972145296 0.665011554812363 0.659178864490889
"SLC7A3" 229.734811572919 -0.214310925285834 0.266522109788975 -0.804101864027416 0.421338148149586 0.665011554812363 0.659178864490889
"NSD1" 516.058513847467 -0.0768495251617662 0.0955992064103601 -0.803871999019418 0.421470902889946 0.665133768623197 0.659298977190497
"LYRM2" 883.873125269838 0.0631361470738664 0.0785517182217254 0.803752591326571 0.421539874513854 0.665172389341612 0.659336230077856
"KDM7A" 90.9355646468873 0.132853611043261 0.165326113071192 0.803585160113526 0.421636596371695 0.66525478600001 0.659416874852519
"FCHSD1" 59.5478223950213 0.143686499946113 0.17888878361777 0.803216931996844 0.421849360602148 0.665520236652338 0.659678966922134
"C5orf15" 877.524076427931 -0.0452381291698761 0.0563522450299867 -0.802774213268763 0.422105249240318 0.665572707346443 0.659725834313625
"SYN2" 10.3887330863217 0.303768798607454 0.378342767069699 0.802893103944269 0.422036522243895 0.665572707346443 0.659725834313625
"KRTCAP3" 19.8608233355606 0.236322034434486 0.294312741437621 0.802962295414498 0.421996527829899 0.665572707346443 0.659725834313625
"FAXDC2" 46.7877423098549 -0.177670932276655 0.221308248939859 -0.802821101914451 0.422078143591281 0.665572707346443 0.659725834313625
"ATP6V0A2" 247.241528464787 0.0784959665160766 0.0977629459305965 0.802921452180893 0.422020135979832 0.665572707346443 0.659725834313625
"AGPAT2" 279.955847176289 0.102285591308392 0.127461104502683 0.802484740011327 0.422272612143134 0.665766375521103 0.659916772974623
"CNTROB" 187.080310542252 -0.141256049807343 0.17607856019524 -0.802233103511949 0.422418130800852 0.665925566253019 0.660073536796152
"MYO16" 21.3982078682878 0.266961312694802 0.332825911426411 0.802104954961801 0.422492249007836 0.665960322713156 0.66010593194026
"THG1L" 402.137151569463 0.0732761269608358 0.0913620790146963 0.80204093154501 0.422529281550145 0.665960322713156 0.66010593194026
"UBE2Z" 940.326089163822 0.0629074736162755 0.0784810455079748 0.801562634762342 0.422805999019179 0.666255963877155 0.660396918236953
"WDR25" 217.337557623642 0.0978268092461263 0.122040723907021 0.801591518915091 0.422789285150423 0.666255963877155 0.660396918236953
"C1QTNF6" 67.2423168051139 -0.129182615031076 0.161302687240004 -0.800870817724592 0.423206435856037 0.666605880208223 0.660810305842583
"DNAI4" 75.3900601984665 -0.140094205514305 0.1749237863921 -0.800887108630713 0.423197003818566 0.666605880208223 0.660810305842583
"PTGR3" 67.3596620604795 -0.145831369314126 0.18207597041694 -0.800936932974644 0.423168157501888 0.666605880208223 0.660810305842583
"SLC35A5" 224.385561765756 -0.078812941492471 0.0984335829080888 -0.800671266493079 0.423321981139616 0.666636242028891 0.660836265017406
"RNF217" 146.741850066494 0.102718055464797 0.128312648177631 0.800529463958987 0.423404099666998 0.666636242028891 0.660836265017406
"METTL3" 621.952175738448 -0.0520841386127786 0.065054019740893 -0.800629059053187 0.423346422695949 0.666636242028891 0.660836265017406
"ZNF177" 25.4727539858805 -0.207074954900877 0.258668667323613 -0.800541314274494 0.423397236735483 0.666636242028891 0.660836265017406
"DPY19L3" 249.474330794378 -0.0799027641919723 0.0998802926594093 -0.799985283027152 0.423719323982421 0.667062291194232 0.661257572623699
"DYNLRB2" 24.2996990728911 -0.254732283517873 0.318471024687202 -0.799860156094476 0.423791824895209 0.667075484784399 0.661268582473252
"SMG1P1" 23.3091839609993 0.202373660909824 0.253025024028863 0.799816783681994 0.423816957385432 0.667075484784399 0.661268582473252
"ANKRD23" 43.8478426655514 0.16132928260198 0.201877790915578 0.799143292931344 0.424207328841469 0.667549336932549 0.661736240215202
"TIMM23B-AGAP6" 52.6478841328402 0.145862309504804 0.182516072413626 0.799175149760206 0.424188859120574 0.667549336932549 0.661736240215202
"PI4K2B" 50.7039335865109 0.143566986853785 0.179748280601437 0.798711322152351 0.424457820136091 0.667696625441516 0.661878108826276
"CBX7" 27.7430794710763 0.199058883507438 0.249236784977209 0.798673773318172 0.424479598044603 0.667696625441516 0.661878108826276
"KCNC3" 52.1154593542571 0.15321851117538 0.191797573039184 0.798855317862014 0.424374310272142 0.667696625441516 0.661878108826276
"IQGAP1" 870.341486756876 0.0726662677781364 0.0909826827954416 0.79868240356809 0.424474592537301 0.667696625441516 0.661878108826276
"RRP1" 214.662816678859 0.0974019502550507 0.121988576096127 0.798451407271921 0.424608581278005 0.667699775485852 0.661878130754967
"PARD6G" 282.244301465561 -0.108202301811506 0.135500235787411 -0.798539583217163 0.424557432156601 0.667699775485852 0.661878130754967
"MT-CO1" 18983.9548673463 -0.0872560585769351 0.109283271317521 -0.798439299308797 0.424615605149084 0.667699775485852 0.661878130754967
"CEP250" 112.637784308738 -0.117357321086845 0.147067181278772 -0.797984431784204 0.42487952455473 0.667903999689148 0.66207747470903
"LEMD1-DT" 12.8128364473124 -0.265002518993877 0.332083098732504 -0.798000620944996 0.42487012977166 0.667903999689148 0.66207747470903
"NDUFB1P1" 14.5600705899279 -0.283905742335324 0.355740866376824 -0.798068957403935 0.424830474562623 0.667903999689148 0.66207747470903
"DGKG" 10.4533275152423 -0.344754196737361 0.432432126036568 -0.797244644835216 0.425308962135627 0.667999184337225 0.66216150976223
"STUB1" 782.553663601997 0.0485827418842103 0.0609256406458724 0.797410439499443 0.425212698262189 0.667999184337225 0.66216150976223
"DYNC2I1" 287.092102475536 0.093683177436293 0.117481493361589 0.79742923549628 0.425201785713732 0.667999184337225 0.66216150976223
"PPP4C" 3839.48655942673 0.0385019146432401 0.0482630133426335 0.797751983903356 0.425014430500751 0.667999184337225 0.66216150976223
"DOCK1" 321.43253720278 -0.0712219889869865 0.0892881015573172 -0.797664949133974 0.425064949371029 0.667999184337225 0.66216150976223
"RTN4RL2" 34.965592910532 -0.191913250498938 0.240748773933284 -0.797151517590369 0.425363039356381 0.667999184337225 0.66216150976223
"ZSCAN26" 94.5197363479075 -0.126273256006792 0.158394687149188 -0.797206385387528 0.425331178183714 0.667999184337225 0.66216150976223
"MSTO2P" 36.179633519759 0.175472838948322 0.220093161508176 0.797266201938782 0.425296444907615 0.667999184337225 0.66216150976223
"S1PR1-DT" 23.3064323775398 -0.222299415811886 0.278881614364589 -0.79711033055506 0.425386957165243 0.667999184337225 0.66216150976223
"GEMIN7-AS1" 23.4444213148557 0.212294290224248 0.266163812446788 0.79760763971883 0.425098216232205 0.667999184337225 0.66216150976223
"RARRES2" 87.9287859707593 -0.147819352396139 0.185502095880359 -0.796860820868978 0.425531867240424 0.668156549528347 0.66231646877491
"YIF1B" 545.709882101176 -0.083851712772243 0.105244776169275 -0.796730401491626 0.425607623589865 0.668205310095716 0.66236377233379
"ATP6V1G2" 23.011704869163 -0.230302810380172 0.289277878676724 -0.7961300443493 0.425956452930474 0.668682740853259 0.66283599800041
"GPATCH1" 116.493933509156 0.108037630107139 0.135740626754797 0.795912268051476 0.426083030103453 0.668740984248889 0.662891669956368
"DNAJB5" 239.667102017509 0.105916594884423 0.133072906858888 0.795929069143565 0.426073264096461 0.668740984248889 0.662891669956368
"SLC9A3-OT1" 40.0597715299625 0.164216457484643 0.206364790001117 0.795758120771252 0.426172637720597 0.66877824818014 0.66292654653448
"GPR20" 22.3378229891345 -0.34321249801834 0.431324557047473 -0.795717499526846 0.426196253155206 0.66877824818014 0.66292654653448
"GALNT16" 118.711957620972 -0.108585799047648 0.136493209716067 -0.795539933990327 0.426299491039339 0.668870031705263 0.663016496449232
"PSMG4" 333.964041439628 0.0649716513609664 0.0817158469418975 0.795092430568127 0.426559737449724 0.669208118744592 0.663350593940081
"ATP1B2" 116.87582767184 0.125239708603846 0.157600447572996 0.794665945005255 0.426807847078274 0.669527096035895 0.663665748156537
"GVQW3" 51.2537869190485 -0.165017098491644 0.207717500490525 -0.794430407172991 0.426944908175497 0.669671824491851 0.663808178497544
"TOP3BP1" 46.9773182500381 -0.151759527179711 0.191099176446967 -0.79414014231415 0.427113850589235 0.669866523828338 0.664000141871105
"PORCN" 96.8380303421745 -0.11353470608969 0.143009032243256 -0.793898848966192 0.42725431983472 0.670002661594175 0.664133025293455
"HMGB1P1" 15.3859389915974 -0.26440687751444 0.333074496859955 -0.793837054494187 0.427290297897864 0.670002661594175 0.664133025293455
"SMIM8" 153.277668097065 0.102916666267535 0.12968626002385 0.793581881755307 0.427438883614727 0.670095063688824 0.66422255637065
"MTIF3" 372.443488538575 0.0715016108900664 0.0900962180917089 0.793613898613203 0.427420238719113 0.670095063688824 0.66422255637065
"ALPK2" 55.8087145146241 0.155777821187551 0.196429933595767 0.793045226539282 0.427751473255274 0.670514788403926 0.664637571671837
"MRM3" 105.348295061602 -0.124869394904812 0.157634316784727 -0.792146008888025 0.428275545652343 0.671265896656309 0.665381064276427
"SH3BP5L" 176.442773885575 0.0923181600496724 0.116573076964371 0.791933801986613 0.428399276273139 0.671389429831293 0.665502482483679
"VPS13B" 338.250857066311 0.0722948099409274 0.0913206044128038 0.791659345728018 0.42855933321489 0.671451280299123 0.665557602779992
"HLCS" 305.0120621256 -0.087387723178798 0.110392469938868 -0.791609456942044 0.428588431009426 0.671451280299123 0.665557602779992
"AMOTL1" 275.596903953922 -0.0863837910722459 0.109151486875279 -0.791411949989757 0.428703638853293 0.671451280299123 0.665557602779992
"TANC2" 196.681715043685 -0.100456975181781 0.126899911658606 -0.791623680968641 0.428580134683147 0.671451280299123 0.665557602779992
"CDK5R1" 77.2793256399489 -0.142366870970558 0.17987810613346 -0.791463030330828 0.428673841436492 0.671451280299123 0.665557602779992
"SMURF1" 158.899099890969 -0.119784274957645 0.151356664580084 -0.791404034239046 0.428708256567757 0.671451280299123 0.665557602779992
"FZD2" 1267.49457117457 0.0728306419692091 0.092053841204752 0.79117439333373 0.428842231960149 0.671590747337906 0.665694814889447
"NAA10" 700.213730650282 -0.0519535526840448 0.0657084996252046 -0.790667158440432 0.429138245442914 0.671983919220687 0.666083503955776
"SLC25A36" 539.617447960395 -0.0532226874427186 0.067322302461928 -0.790565466367064 0.429197605462522 0.672006473913667 0.666104829651178
"TPR" 1393.07857464242 0.0722588461189287 0.0914747380376793 0.789932255276474 0.429567332816572 0.67210467230141 0.666186725339551
"SLC9A3" 40.5109220665637 0.161935802997345 0.204913309242173 0.790264934943606 0.42937306050999 0.67210467230141 0.666186725339551
"CLCN4" 126.758511900862 -0.104867624713196 0.132680332222965 -0.790378068521634 0.429307006427633 0.67210467230141 0.666186725339551
"TRIB3" 619.476101096207 0.239751426819023 0.303691963374181 0.789455947912666 0.429845567133376 0.67210467230141 0.666186725339551
"SNTA1" 109.13738599406 -0.109631539699013 0.138804351717951 -0.789827828465947 0.429628324642573 0.67210467230141 0.666186725339551
"DMGDH" 11.5783447423189 0.373262000723924 0.47282380382129 0.789431491619662 0.429859856069203 0.67210467230141 0.666186725339551
"BDP1" 597.808930629131 0.117949303037824 0.149300815787423 0.790011108886118 0.429521280682276 0.67210467230141 0.666186725339551
"PABIR3" 40.8055144578058 -0.179091783661746 0.226650611866264 -0.790166777786685 0.429430375255745 0.67210467230141 0.666186725339551
"ARSL" 32.7146445392034 -0.17947252322462 0.227265952031468 -0.789702644062449 0.429701446838689 0.67210467230141 0.666186725339551
"EBF1" 21.1658912471049 -0.290200915361745 0.367389953463854 -0.789898887069859 0.42958682140122 0.67210467230141 0.666186725339551
"RASA4B" 163.930140559895 -0.0968138639596625 0.122657368195433 -0.789303287556332 0.429934765623902 0.67210467230141 0.666186725339551
"ZNF415" 33.0617533742403 -0.189517733383933 0.240070845360169 -0.789424193094365 0.429864120389506 0.67210467230141 0.666186725339551
"EHBP1L1" 24.0934919818885 -0.226205722627872 0.286396241114533 -0.789834816782422 0.429624242869104 0.67210467230141 0.666186725339551
"ZNF383" 70.4422997304253 0.124889864568856 0.158207091585363 0.789407499482853 0.429873874083264 0.67210467230141 0.666186725339551
"CCDC13" 11.3274373344312 0.329393463652104 0.417281389627699 0.78937971316188 0.42989010927739 0.67210467230141 0.666186725339551
"LINC00205" 223.880376464075 0.0772060583788242 0.0978358808141083 0.789138481060119 0.430031073093361 0.672184929478152 0.666265248115043
"ZBTB24" 69.0270596330733 -0.128271644386035 0.162684592661728 -0.788468301068633 0.430422833155389 0.672656613696472 0.666730722141082
"MTCO3P12" 6004.58852670002 0.066137313823285 0.0838766793526183 0.788506582923284 0.43040044955782 0.672656613696472 0.666730722141082
"ALDH1A1" 16.4026833229988 0.253596292797795 0.321669118970677 0.788376247024547 0.430476660394725 0.672670407650047 0.666743366757545
"SNRPEP4" 113.507770333508 -0.0993072747375658 0.125993441781133 -0.788193999097787 0.430583238694507 0.672766619839603 0.666837703455505
"MICU1" 189.699687664718 -0.0837051634989668 0.10627635247864 -0.787617955892782 0.430920208522106 0.673222750521367 0.667288786152431
"HSPE1" 2172.12911251175 0.0680217746780757 0.0863899085275633 0.787381024444225 0.431058851451635 0.67336897392612 0.667432692475644
"RCOR3" 415.940126066644 -0.0778322438708196 0.098861854844429 -0.787282860444992 0.431116300727234 0.673388345169351 0.667450864904925
"MIB1" 614.937799593242 -0.0924459572973195 0.117463207633441 -0.787020541664494 0.431269841358322 0.673557787966168 0.667617785588726
"EXOC8" 84.1369478202159 0.130381492450696 0.165724424593322 0.786736733409363 0.431435995928892 0.673591336509797 0.667646927920381
"LARGE1" 275.89039409449 0.0976821474862966 0.124151877879256 0.786795569707752 0.43140154737076 0.673591336509797 0.667646927920381
"TMEM154" 28.5185664750318 -0.224247458434747 0.285040679520343 -0.786720894758263 0.431445269706067 0.673591336509797 0.667646927920381
"H1-2" 141.037194876352 -0.141561128524143 0.179948457726337 -0.786675975514206 0.431471571252429 0.673591336509797 0.667646927920381
"COX7B" 1588.2061222878 0.0688905839689273 0.0875976563119868 0.786443232266025 0.431607864193553 0.673733746236971 0.667787053628279
"FAM86B1" 85.96145339672 0.112570016701922 0.14316121309045 0.786316448930895 0.431682118191987 0.673779294427673 0.667831172676542
"PDCD5" 1245.45945021692 0.0525714476708323 0.0668898162724241 0.785940978769071 0.431902065602196 0.673889742327968 0.667936538595305
"DUS4L" 94.3327027856545 0.113335423893712 0.144213233460483 0.785887821624689 0.431933209877191 0.673889742327968 0.667936538595305
"RETREG2" 457.675610614363 0.0833998558369747 0.106121723500875 0.785888629450001 0.43193273657014 0.673889742327968 0.667936538595305
"GXYLT2" 86.9641050553446 0.154777432011659 0.196902384477559 0.786061745378706 0.431831314408138 0.673889742327968 0.667936538595305
"CASP8" 42.7103660040733 -0.168044874742102 0.213864019848526 -0.785755709918493 0.4320106185284 0.673940171755637 0.667985496254704
"LINC01340" 11.8513960652888 0.305830307001825 0.389270612504395 0.785649615403145 0.432072788658515 0.673966820919073 0.668010883863085
"TMEM175" 124.499558568039 0.0982151211790254 0.125055174738491 0.785374306856217 0.432234140379265 0.674007503691764 0.668048129954234
"BBS1" 142.735524337668 -0.0889428898522612 0.113232730504781 -0.785487459816274 0.432167819926146 0.674007503691764 0.668048129954234
"ADGRG1" 243.580607967495 0.225635953527168 0.287286013787452 0.785405284971876 0.432215983108197 0.674007503691764 0.668048129954234
"ZNF460-AS1" 17.3704629285457 -0.282684462196007 0.360105189220518 -0.785005244739473 0.432450493549774 0.674274536099094 0.668311775647783
"BRWD1" 541.338213447257 -0.0622425186103141 0.0793072810256741 -0.784827292088911 0.432554836114678 0.674366884672737 0.668402281946281
"THEM4" 128.258887010968 -0.100005232177367 0.127470119542132 -0.784538623926787 0.432724127732002 0.67449012109885 0.668593120530684
"FXYD5" 87.3567923161404 0.123407745715085 0.157355987996698 0.784258338600213 0.432888539862304 0.674611235216234 0.668719774142437
"GABRR2" 11.8122173265265 -0.345597106603728 0.440676202892295 -0.784242725918638 0.432897699143505 0.674611235216234 0.668719774142437
"NABP1" 30.1187987967805 0.196737215003376 0.250970918054454 0.783904432148945 0.433096188924159 0.67478860037923 0.668955617738458
"CMTR1" 190.314797504506 0.0919232611246869 0.117327786082538 0.783473925435025 0.433348859659373 0.675111907679866 0.669275089897028
"SLC25A20" 75.7952735400137 0.127026462042646 0.162166092997064 0.783310861691328 0.433444586432064 0.675120316555851 0.669281345864485
"MYO1C" 328.297853173798 -0.0842790871155982 0.107590815382929 -0.783329755571032 0.433433494130235 0.675120316555851 0.669281345864485
"RETREG1" 34.0109856210584 0.166810623238007 0.212979170902052 0.783225056851791 0.433494963179539 0.675128434007892 0.669288353323935
"SEC14L2" 57.6383696772282 0.186337503398091 0.237934736320122 0.783145438450773 0.433541710844909 0.675130898396677 0.669289756824542
"SMG1" 382.556949291166 0.0683585260177732 0.0873080437791978 0.782957939026237 0.433651811990584 0.675161679578716 0.669318193115699
"MFSD2A" 54.5892598078814 -0.158007353357194 0.201793830978526 -0.783013794777545 0.433619011360949 0.675161679578716 0.669318193115699
"VSIG10" 139.816636430145 0.102722494812325 0.131226304212701 0.78278890370809 0.433751084722091 0.675238596438507 0.669392366330148
"TMEM265" 59.904923870301 0.156731143799558 0.200239096466342 0.782719991077777 0.433791560181896 0.675238596438507 0.669392366330148
"STXBP2" 96.5510555975798 0.109380288450907 0.139807190940166 0.782365253999842 0.433999947625537 0.675422302665958 0.669643161289281
"MPZL3" 22.1059203728297 -0.216627925114109 0.277009088948626 -0.782024611308999 0.434200109875931 0.675593134425463 0.669810438911619
"ISG20" 39.673497606501 0.190499427878273 0.243574828930476 0.782098169645631 0.434156882351797 0.675593134425463 0.669810438911619
"CCDC12" 234.414314163283 0.0842717269330891 0.107778690111802 0.781896002314297 0.434275694618049 0.675624657503262 0.669839600513264
"PLRG1" 649.644001795889 0.0568120159266418 0.0726648450968249 0.781836331598045 0.434310766252933 0.675624657503262 0.669839600513264
"PIK3C2B" 79.772033313454 0.120411748342175 0.154051196025158 0.781634621794893 0.434429333882965 0.675738780736999 0.669951700889858
"NDST1" 325.867867591584 0.0941460579754939 0.120478118315659 0.781436988655699 0.434545523329533 0.675849181430638 0.670060110479936
"ZBTB25" 90.8717377436368 0.129533051237709 0.165812001619106 0.78120431556737 0.434682335925913 0.675991631025859 0.670200294282392
"ZGLP1" 14.7719244951066 -0.266817872893752 0.341602102225931 -0.781077959283991 0.434756644286592 0.676036858295639 0.67024408861034
"GMCL1" 274.011346512046 -0.0870628190184008 0.111532434833918 -0.78060538307126 0.435034624744719 0.676088793833169 0.670288266438043
"PNPLA3" 152.810498453136 0.138514577693476 0.177465665850327 0.780514794395772 0.435087922852635 0.676088793833169 0.670288266438043
"STK24" 992.179449156624 0.0789308379575765 0.101128244116137 0.780502407091445 0.435095211251685 0.676088793833169 0.670288266438043
"ARL6" 76.244414107694 -0.126654475814096 0.162190737594296 -0.780898328059334 0.434862295518469 0.676088793833169 0.670288266438043
"SSR3" 3410.2276526247 0.0803789013480179 0.102986105716856 0.780482966983981 0.435106649496594 0.676088793833169 0.670288266438043
"LARP1B" 381.589178854074 0.115013582230151 0.147300344166153 0.780810003406493 0.43491424965273 0.676088793833169 0.670288266438043
"ANKUB1" 20.6287387582888 0.218471701672697 0.279907874059595 0.78051288270005 0.435089047644919 0.676088793833169 0.670288266438043
"WDR77" 339.355716226987 -0.06315443834535 0.0809252222736594 -0.780404879603356 0.435152596597417 0.676089908942749 0.67028832819062
"SLX1A-SULT1A3" 70.5957901407697 0.123826567677032 0.158688647268674 0.780311445136861 0.43520757769874 0.676105058349695 0.670302304006256
"DDX3X" 1335.99787506784 -0.0454665189985226 0.0583047378910877 -0.779808307919218 0.435503715493587 0.676494808188521 0.670687664795049
"ARHGAP24" 38.4139442350184 -0.196551801026839 0.252227727157081 -0.779263260396551 0.435824652098622 0.676922994552183 0.67111113112128
"PSMG3-AS1" 98.8505932277547 -0.105096373436006 0.134885318400534 -0.77915354081701 0.435889274014952 0.676953025244208 0.671139859737669
"ATG4D" 361.755911505736 0.0787484359167892 0.101079994565379 0.779070440747349 0.435938221424161 0.676958709105378 0.671144450760668
"CYB5R3" 963.452415238862 0.0641602591990876 0.0823633414450155 0.778990483793326 0.435985320474202 0.676961521808286 0.671146195492232
"WDR43" 323.550041745561 0.0701616808478113 0.0900887393449427 0.778806334265237 0.436093805848115 0.677059639573912 0.671242426648569
"NUP188" 366.762076832105 -0.0731453440732683 0.0940177427892486 -0.777995109255407 0.436571896449774 0.677731509827731 0.671907479715732
"HMG20A" 311.272025231056 0.0660319781777251 0.084890923997596 0.777844969382063 0.436660413589436 0.677798531914318 0.671972881410134
"MUTYH" 95.9556062214173 -0.108830733673616 0.139964859559349 -0.777557552776091 0.436829893054977 0.677991199396302 0.672162848402963
"TTLL11" 33.4280800452713 0.173802037966865 0.223637550681384 0.777159459300647 0.437064697345743 0.678285205141629 0.672453281975258
"FIGNL2" 41.9393279853329 0.162428801424805 0.209053175236696 0.776973615640606 0.4371743369024 0.678384925570131 0.672551100317347
"MTCO1P12" 5210.23287048484 -0.0967668057938154 0.12457125904752 -0.776798810044152 0.437277478938756 0.67847454382152 0.672638903285375
"CADM3" 41.5252772113377 0.172962021073741 0.22279975002899 0.776311558030185 0.437565050327536 0.678850272163571 0.67301035498076
"MLXIP" 408.358666316736 0.0676419383094814 0.0871595194155896 0.776070574539937 0.437707316646488 0.679000515694449 0.673158261044383
"HMGA1" 9474.62447357073 -0.0864319726235686 0.11142136263508 -0.775721733960884 0.437913304303287 0.679144554731783 0.673404123868593
"KIAA1143" 287.394287977651 0.0643459225481421 0.0829786294220486 0.775451739758965 0.438072772058058 0.679144554731783 0.673436570311613
"ELP6" 365.391472875203 -0.0703360386903223 0.0907030237422533 -0.77545417769305 0.438071331981905 0.679144554731783 0.673436570311613
"HMBS" 292.686241293197 0.0626780927711143 0.080819356732832 0.775533180476949 0.438024666884088 0.679144554731783 0.673436570311613
"CDPF1" 140.396612124932 -0.0888677284140368 0.114625387193301 -0.775288359673525 0.438169286107593 0.679223736258042 0.673514027419409
"ENTPD5" 103.877968215138 -0.125640688433874 0.162073902393935 -0.775206165694052 0.438217845447099 0.679228572557365 0.673517764355062
"FAM181A" 566.200900675277 0.0934510067156443 0.120566744289757 0.77509770431434 0.438281928026082 0.679257466058462 0.673545356394992
"AMH" 40.822996283169 -0.187583261324213 0.24207747078348 -0.774889380317394 0.438405027861563 0.679320744637379 0.673604928290979
"ARL14EP" 298.710699141844 0.079776248346486 0.102958189417153 0.774841212710711 0.438433493203305 0.679320744637379 0.673604928290979
"EHMT1" 640.464792658356 0.0499132903527417 0.0644210455388619 0.774797893067903 0.438459094478287 0.679320744637379 0.673604928290979
"SLC30A8" 10.7405879809531 0.300199491725977 0.387552570644664 0.774603278276848 0.438574119573332 0.679428535535514 0.673710754328271
"SLC1A5" 2169.14187917477 0.0959278410773532 0.123890140438737 0.774297621567301 0.438754809871173 0.67953111432755 0.673809296997945
"LRCH3" 390.325712849779 0.0693632042899439 0.0895852920600667 0.774270002306139 0.438771139224961 0.67953111432755 0.673809296997945
"LINC01278" 238.005160561498 0.0881588805488261 0.113862029806618 0.774260573946856 0.438776713639919 0.67953111432755 0.673809296997945
"COPS9" 2281.50433330863 0.0626219388332868 0.080992119938365 0.773185575102147 0.43941256180194 0.680318058940726 0.67464490606587
"ANXA2P2" 127.616441295228 0.104670234069988 0.135375513868718 0.773184389693199 0.439413263248163 0.680318058940726 0.67464490606587
"TOMM6" 1401.66016130534 0.0587193580121043 0.0759637063885498 0.772992272280111 0.439526954058601 0.680318058940726 0.674654180009157
"RPS3AP49" 474.825933104057 -0.0617547979179862 0.0798894899162126 -0.773002781501724 0.439520734498508 0.680318058940726 0.674654180009157
"ZNNT1" 28.0142461670114 -0.193687961729279 0.250586041487959 -0.772939947409585 0.439557921678454 0.680318058940726 0.674654180009157
"PRMT5" 1337.23243160977 -0.0458134308945898 0.0592898655310072 -0.772702560282085 0.439698431102149 0.680465073829064 0.674798906088131
"RPS11" 20527.3240283429 -0.0448062645861058 0.0580110028767789 -0.772375279932305 0.43989219058221 0.680624000085175 0.674954379433675
"TMEM150C" 14.5875324122283 -0.281024655094051 0.363832774407721 -0.772400605062389 0.439877195620373 0.680624000085175 0.674954379433675
"HLA-DPB1" 108.925714266671 0.0979464628444675 0.126844879527898 0.772175141866295 0.440010702272083 0.680736905150394 0.6750652793816
"CHCHD2" 2170.30619923056 -0.0537284519977157 0.0696098229080374 -0.771851582910894 0.440202336342338 0.680884011354472 0.675205839088969
"RPS27" 18949.9669260921 0.0356246235314116 0.0461680063032429 0.771630104566792 0.440333538785368 0.680884011354472 0.675205839088969
"MAPKAPK5-AS1" 204.580211482675 0.0784460398564673 0.101657992818693 0.771666227921453 0.440312137996148 0.680884011354472 0.675205839088969
"AMY2B" 29.3742417619427 -0.190103376996259 0.246325788828483 -0.77175588435293 0.440259024842753 0.680884011354472 0.675205839088969
"H2AC8" 14.1576459664371 -0.281497997523606 0.364664725144786 -0.771936461394341 0.44015206078187 0.680884011354472 0.675205839088969
"USP2" 40.0344574021697 -0.201780243555739 0.261553513952232 -0.77146829536609 0.440429407761818 0.680891383516771 0.675211022966223
"FMC1" 887.349049656843 -0.0537002283192559 0.0696070480867405 -0.771476880506951 0.44042432092304 0.680891383516771 0.675211022966223
"TDRKH" 115.782672662266 0.0968857713841981 0.125601152575176 0.771376451551344 0.440483828858028 0.680905095529452 0.6752235574967
"CCDC122" 119.54740302123 0.124192711800693 0.161025901127911 0.771259225570431 0.440553295493753 0.680942059873914 0.675259150483339
"DNAJC15" 456.193246807607 -0.0739038042181004 0.0958676996927386 -0.770893684264526 0.440769950982023 0.681206495789835 0.675520316394302
"SNAP47" 349.48868222107 -0.056674295535992 0.0735282015268383 -0.770783105789764 0.440835502618766 0.681237371357935 0.675549871298972
"GTF3C1" 771.495354623524 -0.0554379427442594 0.0719564525492978 -0.770437407351043 0.441040470930892 0.681483663373473 0.675793043977537
"MGARP" 11.7678663414366 0.288416184124941 0.374395159215545 0.770352332357201 0.441090921179142 0.681491172070885 0.675799427086742
"IFT56" 143.841937177004 0.0828073152259513 0.107635239111999 0.76933275671722 0.441695796066263 0.682144114131611 0.676442662447962
"WDFY2" 477.526845389203 -0.0579938179135138 0.0753820143808809 -0.769332292189617 0.441696071760761 0.682144114131611 0.676442662447962
"ACKR3" 183.752792674645 -0.085870873448588 0.111616133818758 -0.769341048741441 0.441690874813483 0.682144114131611 0.676442662447962
"C6orf47" 168.623834772063 0.0817642147493404 0.106260173483427 0.769471873317552 0.441613235586017 0.682144114131611 0.676442662447962
"GNLY" 239.77377401413 0.0936782355765687 0.121846536521606 0.768821488495553 0.441999290472892 0.682471376302942 0.67676506293988
"LSP1" 10.0513577032649 0.326540045398459 0.424720383457666 0.768835351720309 0.441991059537121 0.682471376302942 0.67676506293988
"ERCC2" 230.946090600358 0.0724570144932535 0.0942671439263916 0.76863487611157 0.442110095349971 0.682571958819601 0.67686374144961
"LFNG" 217.634149885009 0.118703736649427 0.154490700191122 0.768355224635381 0.442276173826157 0.682616855586308 0.676905074846511
"ENHO" 67.0852097690007 -0.172173003453461 0.224052608521757 -0.768449002175941 0.442220477558822 0.682616855586308 0.676905074846511
"MIOS-DT" 16.3671238140118 0.240401602779236 0.312858306203382 0.768404092244098 0.442247149921872 0.682616855586308 0.676905074846511
"RASSF4" 88.8506151572262 -0.120923580819632 0.157430315554344 -0.768108609792439 0.442422662232287 0.68263149825023 0.67698734974362
"PSMC1P1" 137.258239268106 0.0850614417153031 0.110740023520195 0.768118328056799 0.442416889089926 0.68263149825023 0.67698734974362
"ZDHHC6" 210.657573983814 0.0875191070329026 0.113970785985657 0.767908251891118 0.442541694599039 0.682744684783407 0.677098531157976
"PANO1" 12.9127460409287 0.284890838142872 0.371050301212523 0.767795733386827 0.442608549726162 0.682777358235982 0.677129865313463
"MCAM" 46.7625148848201 -0.174726531939627 0.227600455959392 -0.767689727171729 0.442671540730166 0.68280406468213 0.677155281948785
"MRPL28" 777.632345174609 -0.0475466333612923 0.0619686961579558 -0.767268577671825 0.44292184678712 0.683119662172294 0.677467199344096
"RNU6-482P" 20.202656097283 0.237954078420944 0.310287294019891 0.766883088695505 0.44315102927458 0.683402618961768 0.677746745410929
"TMLHE" 43.5385783177039 0.152555196454221 0.19896265851363 0.766752905263228 0.443228441769469 0.683451490362082 0.677794143095519
"YPEL5" 663.163884310773 -0.0682583199577818 0.0890705804741515 -0.766339677976956 0.443474215128707 0.683759934785345 0.67809896482294
"WRNIP1" 366.03654850625 -0.0663250005537394 0.0865572287677295 -0.766256053919172 0.443523961309307 0.683766107018515 0.678104016657297
"IGF1R" 1038.91844125065 0.0556190850761015 0.0725984251765556 0.76611971872446 0.443605071063609 0.683820625168489 0.678157014197441
"MTG1" 295.262183804816 0.0644363789398253 0.0841777769017532 0.765479694421382 0.443985953283883 0.684337185985511 0.678668226957493
"NDUFS8" 1540.87164407074 -0.0391387955735969 0.0511473358699731 -0.765216700105273 0.44414251685533 0.684507922667643 0.678836479493842
"COL9A2" 13.5424386802365 -0.284034840367968 0.371317989543422 -0.764936922978661 0.444309106020404 0.68462349415452 0.678948954160536
"KCNJ14" 46.0163397818405 -0.165318115495871 0.216117118928112 -0.764946878413928 0.444303177591416 0.68462349415452 0.678948954160536
"CDR2" 186.835654952336 0.143461823017151 0.187584277438227 0.76478596701365 0.444399005333778 0.684691438026109 0.679015265474937
"GPC3" 403.011628876648 0.10398701985842 0.135997861472801 0.76462246341437 0.444496388891309 0.684710104922492 0.67903163943233
"PLXNB1" 476.75506675486 -0.0607679476644252 0.0794755544072114 -0.764611811992735 0.444502733353483 0.684710104922492 0.67903163943233
"SNX11" 173.538654647867 -0.090882061733112 0.118909560928953 -0.764295663217639 0.444691069201974 0.684929634459672 0.679248279257038
"PPARGC1A" 20.0630875021147 0.246899074898552 0.323083865181739 0.764195001689941 0.444751044744895 0.684951433839552 0.679268828903788
"RPS24" 13356.3626230586 -0.0347784797221297 0.0455275173231901 -0.763900202931003 0.444926716500196 0.685151391598324 0.679466058740651
"RPL12P16" 86.1214090746914 -0.106992523293732 0.140086509772946 -0.763760361130754 0.445010062622295 0.685209148751346 0.679522267762825
"KDM2A" 356.230442937513 -0.0665355200007119 0.0871876923263512 -0.763129728811534 0.445386031914141 0.685717417350148 0.680025248559905
"PIGP" 276.106025688578 0.0709062963907712 0.0929869346209596 0.762540422262599 0.445737527259847 0.686187904992811 0.680490760719472
"TSR1" 412.080453178736 -0.0570663271505484 0.0748873805896808 -0.762028618189004 0.446042923988467 0.686587336811822 0.680885805870947
"DNALI1" 723.556662579503 0.0640983901558966 0.0841243198807518 0.761948390747854 0.446090807011773 0.686590340116555 0.680887714110276
"CDC42EP1" 166.837848085996 0.133082186316113 0.174699984367674 0.761775605177092 0.446193942458922 0.686607684977967 0.680902775276204
"TXLNGY" 34.1699008231479 0.171624719799745 0.225273401281716 0.761850794737723 0.446149060254804 0.686607684977967 0.680902775276204
"ZP3" 29.0581669341651 -0.205072750489806 0.269256859447825 -0.761624981106725 0.446283860815641 0.686675362992507 0.680968821378323
"CHIC2" 417.808225161523 0.0794168318051008 0.104305093081226 0.761389779339501 0.446424290322318 0.686820738136888 0.681111918808377
"ICAM1" 468.030929586594 -0.399552141318494 0.524838316573705 -0.761286149850653 0.446486171300277 0.686845249418189 0.681135156948631
"GPR176" 27.5129910728675 -0.198936111916126 0.261405815318522 -0.761024048656771 0.446642703348341 0.686998016790377 0.681284515673948
"PHB1" 1132.0356021602 0.0616616389623756 0.0810307449317709 0.76096596439161 0.446677396654113 0.686998016790377 0.681284515673948
"SLFN12" 75.7223746606879 0.127053868641248 0.16700866202423 0.760762149108254 0.446799146159583 0.687114571686569 0.681399032073958
"ZNF143-AS1" 21.330571859431 0.250181553114333 0.32889181537534 0.760680386128852 0.446847992760321 0.68711899966889 0.681402354286522
"TTC8" 304.850247317762 0.0667583050481877 0.087778878966159 0.760528111482544 0.446938972333367 0.68718820802707 0.681469918028351
"KRCC1" 142.180900603822 0.111610634280262 0.14681893494991 0.760192371088508 0.44713960446125 0.68742598040592 0.681704642867152
"MKLN1" 595.118577108016 -0.0590672604734402 0.0777195631055545 -0.760005050378605 0.447251566043385 0.687456700176506 0.681732969600111
"ZNF239" 36.4298836605191 -0.195826413628307 0.257654438560148 -0.76003508700508 0.447233612079596 0.687456700176506 0.681732969600111
"MT-CO3" 115112.70160823 0.0570352448917014 0.0750682483634792 0.759778549987442 0.447386966609885 0.687594116480008 0.681868173222435
"TMEM164" 126.61221283934 -0.096134426198689 0.126615197296685 -0.759264513669921 0.447694340866997 0.687995785676968 0.682265428556416
"PTPRA" 512.716942030172 0.0616589793645783 0.0812389856374636 0.758982634762787 0.447862944723144 0.688184138334864 0.682451143383701
"RIPOR3" 20.0389008838291 -0.399108616654629 0.526326352525008 -0.758291152893899 0.448276702449855 0.688395330616441 0.682654164838374
"LRRC9" 19.8598796182949 -0.234441442496898 0.309145252884247 -0.758353687496795 0.448239275080015 0.688395330616441 0.682654164838374
"RPIA" 269.366946693413 0.0740676629715933 0.0976463659446948 0.758529641682148 0.448133974869517 0.688395330616441 0.682654164838374
"CD2BP2" 606.119804593409 0.0596838470490426 0.0786841743711575 0.758524157189611 0.448137256865242 0.688395330616441 0.682654164838374
"THAP4" 510.610007631187 0.0698906861365544 0.0921552938776066 0.7584012073075 0.448210835348556 0.688395330616441 0.682654164838374
"FAN1" 178.31633071413 0.0902578771845183 0.119027906047099 0.758291733274748 0.448276355079952 0.688395330616441 0.682654164838374
"TESK1" 222.548296749202 0.0738941258824927 0.0974780840532163 0.758058866259124 0.448415743063871 0.688467391877439 0.682723489517787
"HABP4" 308.338225778256 0.0799043104367449 0.105400361433221 0.758102812459234 0.448389436156856 0.688467391877439 0.682723489517787
"FHIP2A" 157.404315345528 0.0894463003346486 0.118031313648647 0.757818392167609 0.448559710267298 0.688546985939163 0.682800284571812
"HSPD1P1" 106.562496360125 -0.104030826527588 0.13727217438318 -0.75784351049323 0.448544671182641 0.688546985939163 0.682800284571812
"DPY19L2" 39.5564177159914 -0.190414046778439 0.251380731994366 -0.757472719837203 0.448766703594162 0.688793991716349 0.683044161282014
"ZNF595" 52.4070317123721 -0.145178195778891 0.191698684730662 -0.757324944523573 0.448855210016708 0.688859104653979 0.683107663274333
"HSF2" 312.866194487588 -0.0705902963752534 0.0932748441991717 -0.75679886663247 0.449170371944023 0.689046003128749 0.683427899649876
"OLFML3" 67.4148359854896 0.130399844499421 0.172352657365863 0.756587374354279 0.449297107780866 0.689046003128749 0.683427899649876
"PRSS23" 1988.24093919796 0.14854774061406 0.196270579076444 0.756851797722589 0.449138656389588 0.689046003128749 0.683427899649876
"TOMM7" 2245.09094546357 0.0522523557099073 0.0690527051875746 0.75670251538979 0.44922810749597 0.689046003128749 0.683427899649876
"ZNF213-AS1" 152.188013874429 0.090615511042959 0.119769408236794 0.756583107297357 0.449299665005079 0.689046003128749 0.683427899649876
"MIR222HG" 281.031267460723 -0.0816906262286341 0.10799025832257 -0.756462920799966 0.449371695516067 0.689085771909537 0.683466263148968
"ANKS1A" 207.386250869331 0.0767540005370062 0.101491705350223 0.756258851618927 0.449494013834055 0.689131950645278 0.683581095301639
"CCT8" 2280.38518058846 0.0441231501244252 0.0583636458176408 0.756004007396822 0.449646793034028 0.689224801299492 0.68367102208579
"HCFC1" 891.264594317104 -0.0481859327612731 0.0637313107798825 -0.75607942425191 0.449601577536147 0.689224801299492 0.68367102208579
"NR2C1" 356.634275389643 0.0588116623636885 0.0779034641176143 0.754930002533622 0.450290982723824 0.689434560048726 0.683867135297541
"PANK4" 64.2710935997699 -0.126521657862411 0.167592849575138 -0.754934701469391 0.450288163156984 0.689434560048726 0.683867135297541
"UBXN11" 231.681784815485 0.0784117709576413 0.103841513639997 0.755110053860375 0.450182951209468 0.689434560048726 0.683867135297541
"SLC16A4" 10.7328726064395 -0.284342140538896 0.376563753138428 -0.75509694751308 0.450190814574517 0.689434560048726 0.683867135297541
"AFF1" 286.826718604521 -0.0821316523262115 0.108792862668639 -0.754936034511455 0.450287363275303 0.689434560048726 0.683867135297541
"POLR2L" 2542.19079417077 0.0374902035368409 0.0496449863688184 0.75516595489264 0.450149413354806 0.689434560048726 0.683867135297541
"NPIPB4" 63.4919128837457 -0.11845292771454 0.156895642916457 -0.754979077255915 0.45026153623877 0.689434560048726 0.683867135297541
"EEF1B2P6" 662.127764168679 -0.0578198157032159 0.0765338778623486 -0.755480021634456 0.449961015164941 0.689434560048726 0.683867135297541
"NPEPL1" 127.024663194872 -0.0993278526676449 0.131553150832641 -0.755039708581423 0.450225156909444 0.689434560048726 0.683867135297541
"SUNO1" 10.0712057380521 0.301161546917548 0.398579665507933 0.755586832393369 0.449896953128848 0.689434560048726 0.683867135297541
"MIR325HG" 22.9499648959355 0.233887523133089 0.309546644496187 0.755580870578522 0.449900528718529 0.689434560048726 0.683867135297541
"HFM1" 17.4450561572321 0.243814184897938 0.323142610174253 0.754509548482209 0.450543314016236 0.689750251732354 0.684179191674577
"FGF9" 20.4474505647802 -0.249398960973183 0.331094800278945 -0.753255444552636 0.451296427410155 0.68997621379778 0.684384895363075
"ILF3" 3036.04364289102 -0.0333168760040819 0.0442444333734062 -0.753018480831253 0.451438808623162 0.68997621379778 0.684384895363075
"ABHD13" 204.009040209552 0.0776756813397524 0.103122626271216 0.75323606611281 0.45130807011933 0.68997621379778 0.684384895363075
"GFOD2" 169.033644986282 -0.0967106783232219 0.128400274086697 -0.75319682151085 0.45133164908541 0.68997621379778 0.684384895363075
"EML3" 74.1076071294599 -0.134884233224916 0.178914570212112 -0.753903011168987 0.450907462363918 0.68997621379778 0.684384895363075
"GUCY1A2" 698.038516931647 0.0868632249075885 0.115225490033303 0.753854245987438 0.450936746874271 0.68997621379778 0.684384895363075
"RBPMS" 861.167063044223 0.107009069425124 0.142098871254184 0.7530606575594 0.451413464599376 0.68997621379778 0.684384895363075
"COPS6" 1328.95547889835 0.0465205043325422 0.0617289811999137 0.753625014187132 0.451074419783869 0.68997621379778 0.684384895363075
"TNXB" 96.491465313106 -0.0969691936957806 0.128675471077955 -0.753595016077572 0.451092437923089 0.68997621379778 0.684384895363075
"SETMAR" 129.451406701275 -0.0941320130211636 0.124953801178893 -0.753334529506609 0.451248914350188 0.68997621379778 0.684384895363075
"ZDHHC20" 277.431212694483 0.103408459476534 0.137279496852433 0.753269511088693 0.451287976238287 0.68997621379778 0.684384895363075
"GPR135" 40.2303066970539 0.179018489829802 0.237629784658975 0.753350385292455 0.45123938877135 0.68997621379778 0.684384895363075
"SNRPE" 3331.38486698033 -0.0527227365055377 0.0700208898777387 -0.752957247438519 0.451475605241911 0.68997621379778 0.684384895363075
"HSPA14" 173.933919993938 0.136482794469987 0.181064621825704 0.753779468864814 0.450981654189802 0.68997621379778 0.684384895363075
"ZSCAN23" 14.1179159284328 -0.31106519510853 0.412652404434324 -0.75381893275273 0.450957953881573 0.68997621379778 0.684384895363075
"IPO9-AS1" 10.4985761050123 -0.323503396698266 0.429563446471821 -0.753098056539333 0.451390992200987 0.68997621379778 0.684384895363075
"ARPC4-TTLL3" 68.0902286389645 -0.127893607586749 0.169727353565761 -0.753523842208478 0.451135189602735 0.68997621379778 0.684384895363075
"ODF2" 586.558710683785 -0.0856251901896479 0.113767014465675 -0.752636347115203 0.451668469707648 0.690059309606492 0.684464071219654
"HK1" 506.586615032673 0.0572547817442503 0.0760666078996336 0.752692716622718 0.451634587668209 0.690059309606492 0.684464071219654
"ZNF816" 36.2027729950116 0.155588183290723 0.206695314551614 0.752741704030603 0.451605143957439 0.690059309606492 0.684464071219654
"HERC2P3" 19.3866178634437 0.204420669817602 0.271735313209511 0.752278632479364 0.451883514871396 0.690250595743386 0.684651642483563
"PLCD1" 266.588557090202 -0.0768574365963963 0.102166750633304 -0.752274454457814 0.451886026889535 0.690250595743386 0.684651642483563
"IQCE" 278.769026705452 0.0795097816004345 0.10571579131367 0.752108844028044 0.45198560583287 0.690270125692663 0.684668850993678
"ZIC4-AS1" 16.3898974724025 0.295054572585174 0.392307847734447 0.752099592932173 0.45199116873694 0.690270125692663 0.684668850993678
"ZNF514" 102.873019998858 0.111747055075024 0.148602251584635 0.751987630627387 0.452058497403671 0.690302423045262 0.68469980504056
"NPTX2" 221.399832757821 0.115060964011915 0.153112156990886 0.751481569283648 0.452362888715296 0.690473394876113 0.684934999647558
"AKAP6" 52.6804039665351 0.166050728267114 0.220945690470382 0.751545449533776 0.452324458938027 0.690473394876113 0.684934999647558
"PPP1R35" 956.438885347169 -0.0598480605647793 0.0796232476179694 -0.75164053659214 0.452267258845878 0.690473394876113 0.684934999647558
"FOXJ3" 294.868585992417 0.0624785053259584 0.0831475223987243 0.751417523018304 0.452401420217865 0.690473394876113 0.684934999647558
"CA11" 129.49730820881 0.132554546368116 0.176511033013157 0.750970316729355 0.452670520061263 0.690531578107538 0.684987279864701
"KDM2B" 272.549047347928 -0.0690082859410684 0.0918569876255074 -0.751257881680258 0.452497471682445 0.690531578107538 0.684987279864701
"UNC5C" 98.2285041923165 0.111078118930953 0.147885902835758 0.751106879026299 0.452588336108787 0.690531578107538 0.684987279864701
"TMED2-DT" 21.5064664052453 0.217325265745018 0.289383763585487 0.750993293653871 0.452656691830059 0.690531578107538 0.684987279864701
"USP38-DT" 29.3331929419738 -0.183699851244368 0.244559207070509 -0.751146740475838 0.452564348855289 0.690531578107538 0.684987279864701
"ARNT2-DT" 15.8344382888597 -0.304323077276506 0.405353471090767 -0.75075976642707 0.452797246923774 0.690654412960875 0.685108041692645
"ISOC1" 142.686548261793 -0.0897340128108578 0.119566614244556 -0.750493884750468 0.452957305478518 0.690687116422818 0.685208207344783
"DDX60L" 42.4153069544425 0.233576340328862 0.311208459564757 0.750546243683518 0.452925783311048 0.690687116422818 0.685208207344783
"EDC4" 400.87091707624 0.0595580932811998 0.0793877037508804 0.750218112720501 0.453123351689592 0.690869834869035 0.685388382681004
"SYNCRIP" 1541.9499643024 0.0386259465465347 0.0515079758103832 0.749902242105743 0.453313584034583 0.69105472741125 0.685569620981806
"SH3RF1" 149.708790046675 -0.0821005604595002 0.109487379312018 -0.749863235154525 0.453337079006872 0.69105472741125 0.685569620981806
"HNRNPA0" 4398.84020391954 -0.0336658575081182 0.0449033368762023 -0.749740661833983 0.453410912801757 0.691096800709765 0.685610266965457
"GOLPH3L" 320.576484774771 -0.0955823943805706 0.127539886494302 -0.749431389723252 0.453597237445216 0.691310308455454 0.685820986221145
"NUMB" 240.922773335828 0.0809896630995822 0.108103750704969 0.749184580289124 0.453745961697439 0.69139598730411 0.685974817430556
"PCDHGB7" 48.0938791019077 -0.138619449711903 0.185051212449128 -0.749086957482164 0.453804795560472 0.691415154830083 0.685992734235268
"RFX2" 242.002047948118 0.0820814828996007 0.10965422740435 0.748548276182047 0.454129517370459 0.691839382965107 0.686412534485101
"ACLY" 1022.45218911251 -0.0588358136553645 0.0786261797300767 -0.748298007830821 0.45428042588565 0.69191467579851 0.686483935089597
"ZNF32" 376.450844769733 -0.06310554611323 0.0843390907888157 -0.748236025821593 0.454317804586725 0.69191467579851 0.686483935089597
"PCBP2-OT1" 101.671287738013 -0.136842667678517 0.18287107277103 -0.74830133385752 0.454278420150089 0.69191467579851 0.686483935089597
"HCN4" 20.4725923397831 -0.225239766714516 0.301119678303207 -0.748007463290775 0.454455655864233 0.69205411001004 0.686621174593715
"CERT1" 248.94339424349 0.121442965715538 0.162425302099077 0.74768502287568 0.454650167114538 0.692279789959062 0.686843982414834
"SPATA1" 14.6503871314827 -0.278467794480623 0.372606060453859 -0.747351758426663 0.454851257219126 0.692465887253113 0.687026417679329
"PPP1R3B" 191.238663444394 -0.113371374330034 0.151702108925981 -0.747328927281764 0.454865035251426 0.692465887253113 0.687026417679329
"HMGB1P21" 11.8438495885378 0.350128470009027 0.468664182905942 0.747077508330301 0.455016775929545 0.692626350977072 0.687184520619289
"NSRP1" 366.944498147867 0.0689618087834505 0.0923311369975037 0.746896561940042 0.455126001438269 0.692722072039431 0.687278389388785
"ZNF852" 88.3262986852674 0.103871508932185 0.139090263835821 0.746792090744707 0.455189070592712 0.692747528733441 0.687302545990092
"PFKL" 301.549047461729 0.0686382229240232 0.0919669081697623 0.746336092949036 0.455464413607623 0.692813885682991 0.687362884039783
"ZNF687" 203.492640617931 -0.0825965217306814 0.110628366720915 -0.746612502551445 0.455297499302186 0.692813885682991 0.687362884039783
"CCDC30" 144.24334557566 -0.0842688135183987 0.112891139159384 -0.746460830724941 0.455389084466802 0.692813885682991 0.687362884039783
"SLC9A8" 106.397802461238 0.100770679271184 0.135008375668761 0.746403167744363 0.455423906268135 0.692813885682991 0.687362884039783
"SUCLG2-DT" 12.6860644713763 -0.300592536337977 0.402635412179555 -0.746562590485529 0.455327636943741 0.692813885682991 0.687362884039783
"NEURL2" 22.0112325408499 -0.229649228286638 0.307832705547149 -0.746019588394461 0.45565558217537 0.69289314774745 0.687438226425148
"ERCC3" 349.902102711013 0.0596485606697796 0.0799551597914344 0.746025157417917 0.455652218098228 0.69289314774745 0.687438226425148
"ZNF24" 966.61229217049 -0.0527235273552818 0.0706674333399472 -0.746079556924816 0.455619357751083 0.69289314774745 0.687438226425148
"TNFSF10" 11.5067909567493 0.324015647675335 0.434404265918535 0.745885050162235 0.455736856863488 0.692946245183137 0.687489807528029
"ATP5F1B" 2893.97383811214 -0.0507830592665123 0.0681248069660083 -0.745441514305518 0.456004855106987 0.693283215433202 0.687823025766231
"LRRC17" 251.944871583133 0.123902225052145 0.166243656724707 0.745304978807837 0.456087371967784 0.693338150734714 0.687876429924761
"SETD9" 109.784247768585 0.106244779076329 0.142574850662316 0.745185974825015 0.456159300297193 0.693376979951438 0.687913854951385
"OSBPL2" 249.561229901883 0.106906139968957 0.14352088885385 0.744882092235516 0.456343001804626 0.693515167850299 0.688048757677545
"REV1" 276.117897871528 0.0714024843868212 0.0958498006155743 0.744941397146937 0.456307147844688 0.693515167850299 0.688048757677545
"RNLS" 51.2913848443962 -0.148189320808731 0.198970876768634 -0.744778950645363 0.456405361870482 0.693539427593775 0.688071728308818
"FAM27E3" 24.2296283009395 0.187838061095806 0.252248066390337 0.744656098989237 0.45647964501961 0.693581798511194 0.688112667451097
"KIDINS220" 720.389536116312 -0.068128334883572 0.09155330228708 -0.744138476512237 0.45679270385615 0.693928182372543 0.68845412407441
"RPS18" 27236.1235996004 0.043258814170699 0.0581337495100673 0.744125650508878 0.456800462573309 0.693928182372543 0.68845412407441
"ELP4" 602.00439241949 -0.0615224785941993 0.0827528210963732 -0.743448716057073 0.457210059429542 0.69440926319374 0.689000317652053
"ATP5F1C" 2751.90334040413 0.0407525425353206 0.0548273458496564 0.743288625480236 0.457306956561143 0.69448586677598 0.68907521906597
"ZNF582" 42.5090296093727 0.158037765243602 0.212659035836148 0.743150953460396 0.457390293759454 0.694541864193043 0.689129674871715
"PACSIN2" 272.040800228074 -0.0876679861127219 0.117988854608843 -0.743019214851767 0.457470047261025 0.694592408985048 0.689178720600312
"POLR3GL" 350.75147094879 -0.0600503206844317 0.0808319753067119 -0.742903046184069 0.457540381322204 0.694628643104236 0.689213567284174
"DSE" 248.397978897285 0.0846261963248807 0.114122792927506 0.741536323761701 0.458368316068176 0.695814927245567 0.690389496896166
"ITPR2" 107.017084526526 -0.112888490725133 0.152281363558786 -0.741315208157785 0.458502342659451 0.695877045189713 0.690448917612484
"C11orf24" 345.795471501872 -0.0696725266049206 0.0939795672947785 -0.741358239992573 0.458476257703084 0.695877045189713 0.690448917612484
"NRIP1" 823.367983605055 0.0569499366462786 0.0768779890867134 0.740783380559587 0.458824793595053 0.696295737528817 0.690863237215775
"GPN3" 221.283508762068 -0.0748160538751775 0.101013781695006 -0.740651944910566 0.458904503566472 0.696328637100133 0.690893667158472
"ADORA2A" 13.9479045910631 -0.254119835310453 0.343129745953858 -0.740594012343729 0.458939639597974 0.696328637100133 0.690893667158472
"CEP131" 188.751489551912 0.103440106079377 0.139703373339535 0.740426688394817 0.459041129834762 0.696342874389876 0.69090558124473
"MIR124-2HG" 82.8001564467204 0.132860311867065 0.179437921564952 0.740424937540156 0.459042191881044 0.696342874389876 0.69090558124473
"CCN3" 13.4093315260856 0.247944541556091 0.335084908480696 0.739945414672039 0.459333116205616 0.696713487675449 0.691272194363863
"TTC17" 656.112665159376 -0.0579530092440637 0.0783480571344535 -0.739686615899233 0.459490171132764 0.69688099412465 0.691437286273265
"NRDC" 646.559025830494 0.0549756925565632 0.0743521894415486 0.739395745700024 0.459666724851152 0.697078036225527 0.691631682765011
"C5orf63" 19.3536529852515 -0.213978456841768 0.289519437617879 -0.739081488283999 0.459857516926699 0.697296628425674 0.691847460550926
"CHMP4A" 144.963786748568 0.0823608097869128 0.111529998354492 0.73846329240617 0.460232965564893 0.697795148520542 0.69234097776767
"BTBD1" 76.1621016132946 0.118923555688317 0.161076548677578 0.738304592845251 0.460329376158166 0.697870539027614 0.692414672018686
"PCGF3" 369.174965379113 -0.0605940941282547 0.082136275090004 -0.737726346390268 0.460680758665578 0.698332418672859 0.692871833258766
"KCP" 18.1388930021628 0.231900128079835 0.314382109672207 0.737637801087433 0.460734578148825 0.698343183347052 0.692881406483777
"CYBA" 69.5898632162018 0.122474020238279 0.166142976343799 0.737160383986641 0.461024821718566 0.698533708895722 0.693066013894076
"TBP" 219.503451510444 0.0826663179671441 0.112131010161527 0.737229762293779 0.460982637144924 0.698533708895722 0.693066013894076
"KMT5C" 193.113668867437 0.0828837390844435 0.112414401605877 0.737305344336863 0.460936682926268 0.698533708895722 0.693066013894076
"LRRC49" 188.576943869576 -0.108877342668902 0.147705684450354 -0.737123578378575 0.461047201763794 0.698533708895722 0.693066013894076
"DAAM1" 794.170315721481 -0.0623699967669786 0.0846969794184033 -0.736389859417189 0.461493474139993 0.699068144653893 0.693594052075969
"CSRNP3" 152.103149951431 0.0851298507586477 0.115601334103476 0.736408895441008 0.461481892746509 0.699068144653893 0.693594052075969
"CCSER2" 328.880496967239 0.0587100708203192 0.0797647861603059 0.736039970098179 0.461706373447182 0.699178084316531 0.69377120085441
"MAP3K11" 265.440772662292 0.0766773212350165 0.104168006980938 0.736092812537423 0.461674216567253 0.699178084316531 0.69377120085441
"TXNDC17" 1570.2793716087 0.0514710035702688 0.0699472538394595 0.73585452959173 0.46181923180706 0.699246092140405 0.693836455215204
"C15orf40" 270.297287542493 -0.0780631617324227 0.106091112114686 -0.735812455694074 0.461844839958672 0.699246092140405 0.693836455215204
"RNPEPL1" 213.763181756984 0.0781911579443512 0.106330418542073 0.735360200932646 0.462120153520456 0.699293414254161 0.693876733637195
"INPPL1" 611.305044788211 0.0481782679082265 0.0654944130023147 0.735608820656561 0.461968793017341 0.699293414254161 0.693876733637195
"XRRA1" 97.3053648560424 0.107983223773846 0.146800804704335 0.735576511255031 0.461988461522217 0.699293414254161 0.693876733637195
"NUDCD2" 625.482722233617 0.061827185352603 0.0840641334022186 0.735476389874629 0.462049413866731 0.699293414254161 0.693876733637195
"DYNLL1P1" 36.8590888391356 -0.154361068495888 0.20991964489245 -0.735334077832366 0.462136058956346 0.699293414254161 0.693876733637195
"PRICKLE2-AS1" 73.8841536578821 0.140407235203592 0.19095230285197 0.735300036221285 0.462156786153121 0.699293414254161 0.693876733637195
"DHX29" 494.344469085596 0.0626868404576805 0.0852899376199305 0.734985183563224 0.462348517679662 0.699512716829513 0.694093225029894
"NEFH" 44.6477834794265 0.197844121576747 0.269258772802882 0.734773168269559 0.462477650741117 0.699637275911165 0.694215706638331
"BAG1" 860.625429451382 0.0623043255062758 0.0848344629903956 0.734422348065425 0.462691370488509 0.699867661554645 0.69444208205336
"VDAC2P5" 173.764523514935 0.0765430165666564 0.104229571779567 0.734369481326622 0.462723581692839 0.699867661554645 0.69444208205336
"HDAC2" 2844.99262347204 -0.0362550939404411 0.0493852851091181 -0.734127460443623 0.462871058696103 0.700019889254284 0.694592017268428
"SYDE2" 60.9761889509844 0.120916366122447 0.164790044373467 0.733760140560505 0.463094937528378 0.700287620250298 0.694856559742251
"TMEM117" 75.7053023686319 0.115323524642908 0.157194576124057 0.733635520298713 0.463170906394624 0.70031169759745 0.694878225832604
"ZNF565" 28.7175264882217 0.170235759775373 0.232061514384321 0.733580319110743 0.463204559415707 0.70031169759745 0.694878225832604
"TMEM63A" 31.5082374044476 0.178901312481762 0.243943340914079 0.733372396276127 0.463331330362095 0.700361687354899 0.694925603966815
"PCDHA7" 44.1514928978734 -0.139399611808558 0.190063770083504 -0.733436002807443 0.463292547286865 0.700361687354899 0.694925603966815
"DCAF6" 265.302106787874 0.0893482549211592 0.12189038181457 0.733021372080724 0.463545394346603 0.700614414023561 0.695175257072181
"RPGRIP1L" 149.898417344926 0.0911192596185633 0.124353849158914 0.73274177063969 0.463715942232209 0.700801324890007 0.695359604861095
"NENF" 508.214024970351 -0.0723011106695647 0.0986954218872073 -0.73256802886149 0.463821936732564 0.700890650048358 0.695447124484716
"ANKRD6" 147.169969432393 -0.102878897213976 0.140483009057867 -0.732322705100927 0.463971624166796 0.700977833980687 0.695530296475306
"SHANK2" 60.4724260313713 -0.124246576428769 0.169679451834217 -0.732242915012256 0.464020314907606 0.700977833980687 0.695530296475306
"SLC35F1" 165.641280383395 -0.090417956618265 0.123475592464677 -0.732273924048034 0.464001391756673 0.700977833980687 0.695530296475306
"L1TD1" 11.3631258227462 0.274089868702206 0.374360262102315 0.732155349937477 0.464073753494773 0.700987719001603 0.695538993510283
"CERS4" 174.690031270107 0.084636270160271 0.115619011355942 0.732027277933661 0.464151918530698 0.701034947781841 0.69558474417189
"ADI1" 593.94048041598 0.0945517589952928 0.129284209728099 0.731348083374969 0.46456656771804 0.701590326757856 0.696134693683405
"FIP1L1" 743.900359050053 0.0526401073150253 0.0720002824246276 0.731109733772653 0.464712129308772 0.701663356845204 0.696203821909125
"WASH2P" 27.2103162540987 0.173641188794603 0.2375267940819 0.731038321237692 0.464755746328898 0.701663356845204 0.696203821909125
"FGF11" 25.8716045804054 0.185554775763841 0.253776163754465 0.731174957563664 0.464672294210985 0.701663356845204 0.696203821909125
"ARHGAP27" 13.0877273998354 -0.244602839025287 0.334709315371161 -0.73079184770835 0.464906303790728 0.701819776718219 0.69635791358724
"MAML3" 54.9783697548728 -0.137395805677813 0.188030174398834 -0.730711472863818 0.464955406337424 0.701823024733093 0.696360025431606
"MAST4" 143.830884329119 0.103049728723384 0.141083956716706 0.73041422371153 0.465137026646078 0.70191464803959 0.696447603794014
"FCGRT" 73.8154462102798 -0.128628148584605 0.176082238083881 -0.730500418351853 0.465084357348517 0.70191464803959 0.696447603794014
"PCBP3" 18.6064748279394 0.244082776548953 0.334185287562133 0.730381574633419 0.465156977754895 0.70191464803959 0.696447603794014
"SSR4" 2354.60583675151 0.0720598466474498 0.0987185668307893 0.729952317591538 0.465419331211055 0.702168768968798 0.696697524606583
"LINC03086" 34.3848277049281 -0.177991545501242 0.24383426989916 -0.729969358182722 0.465408914769781 0.702168768968798 0.696697524606583
"ZNF134" 231.001899832111 -0.0748008819292121 0.102486671919809 -0.72985960542987 0.465476005856966 0.702183402517905 0.696710934035629
"BHLHA15" 95.2089164580073 0.299426088122929 0.410424818062187 0.729551613220331 0.46566430803385 0.702362295881493 0.696886213117256
"LINC00630" 127.387990343697 0.111548645066549 0.152908594442968 0.729511937984324 0.465688568001169 0.702362295881493 0.696886213117256
"CACYBP" 1027.40079688179 0.0494299752740147 0.0678161899940605 0.728881632517897 0.466074071100605 0.702872802140017 0.697391628626761
"ZFAND1" 340.047055923132 -0.121162084574 0.166272769053461 -0.728694694048447 0.466188439187068 0.702974355792221 0.697491279902693
"SAMD5" 526.51452043656 -0.0861523114924664 0.118244845689865 -0.728592531791433 0.466250948165056 0.702997697515761 0.697513329319465
"MRPS30" 375.979494085216 0.06424396027005 0.0882150358501372 0.728265421545483 0.46645112507312 0.703157666155001 0.697669829665297
"RAB3GAP1" 516.060646756346 0.0463602404779143 0.0636537662853178 0.72831889114168 0.466418400799607 0.703157666155001 0.697669829665297
"PDCD7" 353.190424404419 0.0669428355096349 0.0919644750968251 0.727920595851321 0.466662194683358 0.703289971482041 0.697797773015959
"BIK" 18.8824917576773 -0.236401420693287 0.324755222086627 -0.727937242007545 0.466652004266814 0.703289971482041 0.697797773015959
"FAM174A-DT" 10.4775513964997 -0.353506966883479 0.485658910187331 -0.727891446997488 0.466680039278189 0.703289971482041 0.697797773015959
"SEH1L" 184.718073474479 -0.0885390182207594 0.12165422091486 -0.727792406666459 0.46674067346442 0.703310442232474 0.697816974529387
"ZIC3" 165.869724699638 -0.121075849561476 0.166424460269425 -0.727512346234836 0.46691215490841 0.703453901088888 0.69795709432629
"MRPL23" 466.398479540136 0.0591851729333602 0.0813560673445251 0.727483208876407 0.466929997765852 0.703453901088888 0.69795709432629
"PEX6" 61.5076845055933 -0.129483691357104 0.178066707947913 -0.727163953606531 0.467125525034498 0.703535752968834 0.698034980148266
"PDLIM4" 154.486065426557 -0.104304404651063 0.143425904427615 -0.727235467451447 0.467081722573459 0.703535752968834 0.698034980148266
"ADRA2C" 38.0702112085694 0.166713266879123 0.229243805830811 0.727231282323772 0.467084285914927 0.703535752968834 0.698034980148266
"FILIP1" 52.3650111175898 -0.305943031182539 0.420852832191585 -0.726959658532758 0.467250668975202 0.70365333466062 0.69815053394463
"ZPR1" 322.56197336319 0.0682805317071481 0.0939566605757025 0.726723696742429 0.467395233958897 0.703800136719815 0.698295079405899
"SQLE" 3137.21309868061 0.0553717885997693 0.0762128711549299 0.726541170286136 0.467507078113831 0.703897643397013 0.698390714910993
"ZDHHC11" 30.252033804015 0.199663526837153 0.274854973987579 0.726432285144585 0.467573805185572 0.703927207162245 0.698418939080771
"MARCHF9" 137.805851809497 0.0819000069511694 0.112759264918736 0.726326187122568 0.467638829329932 0.703954201492831 0.698444614059568
"SPATA6L" 14.8662537328913 0.242501186303074 0.334172145436752 0.72567743785507 0.468036536359883 0.704163016283797 0.69864514860368
"RRP36" 627.14895181836 0.0608624192359778 0.0838727343710667 0.725652021391272 0.468052121394626 0.704163016283797 0.69864514860368
"CDK4" 2136.52150078619 0.0461501842050191 0.0635693903438303 0.72598123020222 0.467850277219136 0.704163016283797 0.69864514860368
"USP8" 695.904939669791 0.0555223026549443 0.0765150621882413 0.725638862036721 0.468060190647298 0.704163016283797 0.69864514860368
"STX5" 482.62890928419 0.102870156684403 0.141707595472874 0.725932553870022 0.467880118564579 0.704163016283797 0.69864514860368
"ATF5" 417.543856687566 0.100697891653728 0.138753430728732 0.725732626032117 0.468002696699557 0.704163016283797 0.69864514860368
"UPF3AP1" 79.148780080122 0.111511210657917 0.15371738671 0.725430044346849 0.468188246958589 0.704284785703631 0.698764856776281
"PKD1" 185.857255201846 -0.0762729161392419 0.105174557009786 -0.725203112879717 0.468327433442065 0.704382975045044 0.698860062807344
"METTL26" 470.448859884178 -0.0476754285554003 0.0657437989682855 -0.72516996741242 0.468347764849658 0.704382975045044 0.698860062807344
"ARFGEF1" 382.902907908098 0.0592272583967601 0.0816940856661999 0.724988325822768 0.468459192356893 0.704479678807932 0.698954901655732
"ZFP3" 12.1228334583222 -0.292182754697126 0.4030813035313 -0.72487300238781 0.46852994480031 0.704515201174433 0.698989038932188
"MAMDC2-AS1" 40.253231101364 0.154485285820255 0.21318169164977 0.724664883859042 0.46865764322198 0.704636335836064 0.699108116947704
"THAP7-AS1" 30.4321437903907 0.181634036543072 0.250707800813203 0.724484981934821 0.468768043877 0.704731441202192 0.699201369766889
"YY1-DT" 54.7590695523922 0.137167722601926 0.189536275801258 0.723701687299989 0.469248897050776 0.705383398342217 0.699847103762858
"LTB" 13.1178818226974 0.321885080844463 0.444922744538044 0.723462859105284 0.46939556445045 0.70553292080496 0.69999434547452
"SLC9B2" 93.2373346553311 0.101533792924626 0.140405225546444 0.723148248432108 0.46958880950565 0.705752415492707 0.700211009762254
"ATF6-DT" 23.222541234741 0.220269005082445 0.304723207578453 0.722849456832841 0.469772378633134 0.705957325405458 0.700413203351617
"WDR55" 147.693701481712 0.082573460595177 0.114289163119181 0.722495977235123 0.469989597725293 0.706149184451829 0.700601340904793
"RPL21P10" 10.2542220871579 0.276275445841364 0.3823945370161 0.722487951834238 0.469994530111804 0.706149184451829 0.700601340904793
"CDC42P6" 19.3590277048289 -0.200780382425777 0.277971101393928 -0.722306676553548 0.47010594895594 0.706245600501848 0.700695892272936
"BCL3" 148.918407005565 0.155887531060069 0.215924283818754 0.72195460511945 0.470322387448154 0.706493774009585 0.700946940811524
"SMG1P7" 10.2057540975075 -0.296951166341671 0.411361843250242 -0.721873385230403 0.470372325780703 0.706493774009585 0.700949819220662
"NKAIN4" 258.810970299218 0.130921322705548 0.181408689561845 0.721692676474107 0.470483445695197 0.706500562910184 0.701014841437791
"WDR86" 60.5849970267941 0.131406281818754 0.182092372193971 0.721646273457163 0.470511981788258 0.706500562910184 0.701014841437791
"CAPN15" 367.240060928324 0.0628586610066765 0.0871295763216536 0.721438846145918 0.470639553389423 0.706621137411119 0.701133365885008
"NEIL1" 15.8301745299238 0.234551016651167 0.325164836892818 0.721329584380861 0.470706759056239 0.706651063008201 0.701161945417277
"MDM2" 1502.21342322383 0.0490288685604631 0.0679891619126975 0.72112770890483 0.470830944295784 0.706695547277174 0.701203857370741
"GLMN" 130.827155122765 -0.0850451840577422 0.117932168738921 -0.72113643772647 0.470825574320552 0.706695547277174 0.701203857370741
"BABAM2" 199.363620321969 -0.0703802960267345 0.0976387418726135 -0.720823462868435 0.471018137722944 0.70690553440588 0.70141109932613
"PDZD7" 22.324926378861 -0.211558496964903 0.293542097876047 -0.720709221933262 0.471088437334376 0.706940062370671 0.701444245718868
"ERCC8" 284.279048495288 -0.0620222358138439 0.0860831931462357 -0.720491812013552 0.471222239281002 0.706946349861086 0.701444921669883
"XRCC1" 325.821477672998 0.0701859964380741 0.097437266331785 0.72031984352971 0.471328089767636 0.706946349861086 0.701444921669883
"LGR5" 72.1719319208435 -0.125879597916727 0.174724379667115 -0.720446672390845 0.471250022469179 0.706946349861086 0.701444921669883
"NBPF20" 50.1536548015428 0.135224640233136 0.18770050239628 0.720427694688024 0.471261703410117 0.706946349861086 0.701444921669883
"ZNF513" 283.996458371076 -0.0752938800035971 0.10452863613272 -0.720318209337361 0.471329095712843 0.706946349861086 0.701444921669883
"ZNF84" 253.305499209462 -0.0700372570059761 0.0972492335588826 -0.720183125798825 0.471412251975963 0.707000134698174 0.701497176019266
"PNMA3" 28.2709466512856 0.191610023805701 0.266092201750346 0.720088835919641 0.471470300808109 0.707016257672514 0.701512061764924
"MRPL22" 759.726731888295 0.0645489510327739 0.0896859362537246 0.719722107267327 0.471696111930505 0.707142060087975 0.701633550356286
"LMF1" 74.3646693458217 0.115238796536993 0.160097504078757 0.719803829548171 0.471645786729689 0.707142060087975 0.701633550356286
"AGAP5" 13.1145088010751 0.246047632164943 0.341861141774263 0.719729744328219 0.471691408845054 0.707142060087975 0.701633550356286
"RNU6-1331P" 13.1190861999062 0.285673828150616 0.397033428277758 0.719520845863798 0.471820062851641 0.707256949408979 0.701746433502782
"ATP6V1C2" 14.8241832444005 0.300489828681831 0.417988953432024 0.7188941865917 0.472206118637125 0.707764670749798 0.702249087209275
"UNC50" 472.544858591651 0.0548286452279498 0.0763152516791948 0.718449379665706 0.472480249170268 0.707962586667719 0.70251365765123
"BGLAP" 32.4781043360653 -0.165247461118646 0.22999806285454 -0.71847327350385 0.472465521384236 0.707962586667719 0.70251365765123
"IRAIN" 15.6541953504914 0.250236200300178 0.348380400484678 0.718284380958406 0.472581958679227 0.708044013063755 0.702593338628998
"RPS3AP6" 3081.715634113 -0.041187665710211 0.0573646975937505 -0.717996737329582 0.472759298543455 0.708238724657001 0.702785432501831
"FOXO4" 28.6803316286338 0.204175119283124 0.284440154341964 0.717813980081229 0.472871992225007 0.708336560755527 0.702881396566968
"SERINC2" 701.17304092643 0.0601922089096169 0.0838726820328719 0.717661668265551 0.472965923621686 0.708406275180057 0.702949455496767
"ZNF782" 17.7307694912226 -0.233696680339488 0.325676014638129 -0.717574122242797 0.473019918303394 0.70841616459264 0.702958150345838
"FIBP" 651.539436310174 0.0658647582443462 0.0918099019788272 0.717403644102961 0.473125071738941 0.708502662027018 0.70304286306333
"NLE1" 124.108667804666 0.0956800396548549 0.133415074264268 0.717160637075632 0.473274984296352 0.708601681431319 0.70313776542571
"ABCB9" 31.5495175101963 0.177486450942059 0.247493368913631 0.717136187208303 0.473290069019423 0.708601681431319 0.70313776542571
"MIR130AHG" 43.1582228934633 -0.146517787291801 0.204329585886666 -0.717065943514753 0.473333408421978 0.708601681431319 0.70313776542571
"VDAC3" 1035.07294436972 -0.0571488891538391 0.0797364028522919 -0.716722690133199 0.473545222481142 0.708654952533344 0.703185039910945
"PILRB" 126.509230894218 0.127545162865627 0.177905409755078 0.716926837925942 0.473419241118419 0.708654952533344 0.703185039910945
"STK32C" 122.848204088892 -0.0945903966608849 0.13199442872537 -0.71662416038552 0.473606032633671 0.708654952533344 0.703185039910945
"PRKCZ-AS1" 10.7653400332692 -0.354265730043077 0.494256410351471 -0.716765068947016 0.473519068633524 0.708654952533344 0.703185039910945
"ZBTB3" 79.7593087127048 -0.139954972844918 0.195284798248707 -0.716671108555398 0.473577056834913 0.708654952533344 0.703185039910945
"ACP1" 1383.50398483892 0.0367991263129921 0.051358566061762 0.716513896995074 0.47367408959512 0.708685846388535 0.703214578767498
"C4orf33" 23.5652731552424 -0.210906506501051 0.294541537087274 -0.716050131966812 0.473960394315704 0.709043232008721 0.703568088389955
"DHX8" 248.632605259883 -0.0697364991178222 0.0974347666417662 -0.715725007832359 0.474161165967273 0.709272601709076 0.703794569918487
"HSPA4L" 254.976121390934 -0.0877869956127286 0.122719703021892 -0.715345567590466 0.474395538153101 0.709492776471017 0.704010810144387
"NELFB" 608.784358617209 0.0695434247708224 0.0972182494922812 0.715333027842101 0.474403284775743 0.709492776471017 0.704010810144387
"MTMR9" 539.085643877997 0.0547460832266199 0.0765468104731187 0.715197444390519 0.474487047978033 0.70954705814082 0.704063555643014
"MRPL3" 1130.32406140973 0.0819726032469145 0.114642185686546 0.715030010602239 0.474590499467748 0.709586331905064 0.704100292933093
"LENG8-AS1" 36.2461698074637 -0.16491784620757 0.23065391710194 -0.715001281052092 0.474608251698343 0.709586331905064 0.704100292933093
"ARMC5" 65.3689963308151 0.130785835538141 0.182980166168617 0.714754163124 0.474760963001535 0.709743661860881 0.704255290133639
"IFT81" 365.363071407437 -0.0731844736877983 0.102495508976903 -0.714026150202254 0.475211009445507 0.70997633279389 0.704478350925148
"PTPN12" 331.329736967035 -0.0626581940989272 0.0877566498207861 -0.713999386107899 0.475227559059157 0.70997633279389 0.704478350925148
"SOX5" 221.255261268409 0.109033086698968 0.152637861130255 0.714325304951199 0.475026048230386 0.70997633279389 0.704478350925148
"SCYL1" 532.70045996113 0.0655507610159193 0.0917698535224837 0.714295147042588 0.475044692452566 0.70997633279389 0.704478350925148
"DIP2C" 333.045693245784 -0.0629730138008328 0.0881756702198921 -0.714176752428317 0.475117890253964 0.70997633279389 0.704478350925148
"UBXN7" 798.758133712333 0.058311395673733 0.0816726718727339 0.713964589827506 0.475249075858688 0.70997633279389 0.704478350925148
"EOLA1" 125.274955479017 0.0878394441448436 0.122988205496737 0.714210308135391 0.475097143715672 0.70997633279389 0.704478350925148
"MRPL44" 644.013412788663 -0.0518958918424351 0.0727440825517103 -0.713403620226357 0.475596033554071 0.710210740216409 0.704706483247716
"RPL24P4" 66.0757505067418 0.110756726867717 0.155201321452589 0.713632627809496 0.475454376403327 0.710210740216409 0.704706483247716
"ZNF337-AS1" 22.8121528553791 0.184617787882955 0.258731286327788 0.713550303495428 0.475505297064264 0.710210740216409 0.704706483247716
"SLC25A21-AS1" 30.2691820749934 -0.18242109057576 0.255701061084866 -0.713415461796676 0.475588708150051 0.710210740216409 0.704706483247716
"IPMK" 61.8675146903753 0.126807352669583 0.177775547935439 0.713300305594527 0.475659948430726 0.710235232158875 0.70472967093222
"GNB2" 6394.14341473516 -0.0474384560269675 0.0665316520921794 -0.713020863531867 0.47583284691358 0.710422432647242 0.704914305781776
"COL26A1" 195.855630612866 -0.100247871783746 0.140686818963484 -0.712560512223716 0.476117754044863 0.710776808894699 0.705264819601202
"USP24" 301.983106404531 0.0592013504346095 0.0830938611016539 0.71246358816068 0.476177751356367 0.710795389182642 0.705282141159902
"FOXO3" 355.957832322067 0.0601884717107725 0.0844907881445532 0.712367265503519 0.476237380494232 0.71081341623842 0.705298913946271
"TCHP" 109.667613321089 0.0978282037280343 0.137407607559751 0.711956240745218 0.476491873897282 0.711117416927917 0.705598327031548
"OBSCN-AS1" 12.2017239079518 -0.259229071783732 0.364144765350549 -0.711884658108931 0.476536203195541 0.711117416927917 0.705598327031548
"CLEC2D" 215.764519228086 -0.070278677787911 0.0987425700820731 -0.711736363854987 0.476628045226585 0.71118347175554 0.705662754852298
"SNORA31" 30.3027066263462 -0.185690597226363 0.26100260870565 -0.711451115937997 0.476804733057205 0.711376100383183 0.705852773737022
"HYOU1-AS1" 117.406310775711 0.224266665468779 0.315260393439443 0.711369617420268 0.476855221331898 0.711380423998923 0.705855949581006
"PHC1P1" 11.3514452718025 0.258992953300918 0.364436312248417 0.71066725404788 0.477290456248638 0.711958660812758 0.706428581012302
"RN7SL4P" 37.4192180224509 -0.168580716386609 0.237264806457914 -0.710517159722596 0.477383493683386 0.712010314444199 0.706494667673943
"HDDC3" 161.514795096739 0.0926239393172042 0.130397361469614 0.710320655826984 0.477505313542685 0.712065984321234 0.706602434752652
"CRTC2" 33.4721080202252 0.175119526909388 0.246616834690508 0.710087480966796 0.477649889117778 0.712068469385913 0.706602434752652
"C6orf132" 10.0959985592148 -0.356690053530946 0.502236893890204 -0.710202810407081 0.477578378330154 0.712068469385913 0.706602434752652
"MZF1-AS1" 550.86263162086 0.0539797296991388 0.0760125592573765 0.710142247893073 0.477615929790106 0.712068469385913 0.706602434752652
"ARX" 1242.60762139987 -0.0793776464173993 0.111799908212387 -0.709997420271624 0.477705735924069 0.712080708076683 0.706613458639179
"COX5A" 2141.37720178905 -0.0366109740783375 0.0515803688036931 -0.70978503891031 0.477837448145277 0.712206020029475 0.706736687638694
"NPM1P39" 17.543541557959 0.205515063723727 0.28964335296206 0.709545244598267 0.477986184880009 0.712356679121274 0.706885068918567
"ST3GAL3" 89.8940740754599 -0.108625491752126 0.153136277650323 -0.709338723774948 0.47811430341995 0.712476583343776 0.707002931358587
"PSMG1" 578.282414910219 -0.0544968510481188 0.0768391142282649 -0.709233202327473 0.478179772605628 0.712503114125691 0.707028137702762
"DIPK1B" 521.405702897843 -0.0518177257176818 0.0730890488902367 -0.708967027269713 0.478344938660945 0.712536137827983 0.707057547012397
"UCP3" 13.2187599756777 -0.278058232170596 0.392177410218087 -0.70901134263692 0.478317438074724 0.712536137827983 0.707057547012397
"TRAK1" 330.40884322454 0.0660839618942149 0.0932080719619687 0.708993979847356 0.478328212719264 0.712536137827983 0.707057547012397
"RPL29P33" 13.1181342553115 -0.238528194498308 0.336540854872358 -0.708764451759582 0.478470661027373 0.712652395479989 0.707171790835173
"RAB1B" 638.585066721344 -0.0652737546400351 0.0921077568756459 -0.708667292030146 0.478530966681926 0.712671205535661 0.707189336490162
"LCA5L" 30.4319235143053 0.178516458520221 0.252015659457221 0.708354627266817 0.478725061409867 0.712889242673311 0.707404576626401
"EID2" 521.764739972405 0.0538018312774087 0.076005138350523 0.707870973529232 0.479025386645416 0.713019039179705 0.707527777617776
"PNRC2P1" 13.607595238593 -0.240474982866776 0.339735419950906 -0.707830178264975 0.479050723205899 0.713019039179705 0.707527777617776
"RNF139-DT" 11.2965500728385 0.274113516290695 0.387151647708361 0.708026216376026 0.478928977247593 0.713019039179705 0.707527777617776
"GATD1-DT" 47.1567130966205 -0.134229985960981 0.189585585569895 -0.708017888372078 0.478934148861665 0.713019039179705 0.707527777617776
"MSL3B" 63.4991295980348 0.134670722852436 0.190219344330743 0.707975959680934 0.478960186657556 0.713019039179705 0.707527777617776
"MPDU1-AS1" 44.0336599861882 -0.144412754394874 0.204055735583407 -0.707712302141323 0.479123936195319 0.713057008985227 0.707564336238278
"TMCC3" 38.9094363310729 -0.189373299831275 0.267710265936436 -0.707381538652832 0.479329406373793 0.713220781054694 0.707724609410835
"YJEFN3" 55.1454352730118 -0.129441836335191 0.182983329016647 -0.707396881622012 0.479319874262496 0.713220781054694 0.707724609410835
"TRAF5" 69.5461564646201 -0.123806988130846 0.175064217186198 -0.707208989482788 0.479436612949899 0.71323830517268 0.70773976197366
"PITRM1" 284.37211335309 0.0772508857418762 0.109225408283689 0.707261130498443 0.479404215820504 0.71323830517268 0.70773976197366
"SLC25A34" 18.3288696445626 -0.238895698240491 0.337985608636185 -0.706822101699732 0.47967703786515 0.713467716012396 0.707965167897552
"ZNF347" 88.358958507399 -0.109218716063329 0.154524050876656 -0.706807228025041 0.479686282173172 0.713467716012396 0.707965167897552
"TNPO3" 853.781390301019 -0.0437237145538251 0.061924812397103 -0.706077464933435 0.480139964934961 0.713723699957018 0.708212471627989
"OSTF1" 53.9521341137407 0.129137644166208 0.182873726691883 0.70615744810509 0.480090229185765 0.713723699957018 0.708212471627989
"SEMA4C" 398.090953931058 0.0869276796046116 0.123058932776728 0.706390650748846 0.479945233364805 0.713723699957018 0.708212471627989
"RXRA" 262.7653127855 -0.0614500133095664 0.0870311020356195 -0.706069575959369 0.480144870669506 0.713723699957018 0.708212471627989
"VWC2" 17.229483671777 0.209414337162245 0.296530046484648 0.70621624906091 0.48005366691611 0.713723699957018 0.708212471627989
"CCNT2-AS1" 34.662509781312 -0.159324002646741 0.225586628280155 -0.706265277607136 0.480023182264107 0.713723699957018 0.708212471627989
"EOMES" 22.1463458487682 -0.331994957044558 0.470282293674378 -0.70594823898352 0.480220327141308 0.713764885165385 0.708252221877802
"USE1" 202.88334389598 0.0739198519663204 0.104772032897026 0.705530377929877 0.480480234077097 0.714080188803385 0.708563973109756
"C6orf226" 320.934672741693 0.0669673080120814 0.0949884575275896 0.705004689571158 0.480807317762796 0.714495256578017 0.70897471689099
"PCNP" 1699.20242139376 0.0318455799059608 0.0452029035502512 0.704502972260591 0.481119599722186 0.714572675161394 0.709044835555529
"AKAP8" 216.177812835099 0.0799766778768858 0.11348588213821 0.704727992328468 0.480979527698371 0.714572675161394 0.709044835555529
"COA1" 764.805605319635 -0.0454049592526095 0.0644410310686497 -0.704597032351005 0.481061045855299 0.714572675161394 0.709044835555529
"ST3GAL4" 41.9162722938153 -0.146113354475748 0.207394878755994 -0.704517659028862 0.481110456725234 0.714572675161394 0.709044835555529
"STX6" 325.472237882698 -0.068288925719053 0.096900699907366 -0.704730985269818 0.480977664781529 0.714572675161394 0.709044835555529
"PNMA6A" 53.1998282231023 0.144997927595974 0.205828421986494 0.704460181915445 0.481146238660652 0.714572675161394 0.709044835555529
"IFRD2" 390.388693926876 -0.0721324174838564 0.102408950658374 -0.704356572546897 0.481210743536915 0.714597476096742 0.709068328426935
"ZNF577" 44.5725871238876 0.138433309376372 0.196652656282664 0.703948332014349 0.48146495077875 0.714878656655602 0.709371316480376
"ACAD9" 203.27793891346 -0.0744075646278245 0.105729667409005 -0.703752943248996 0.481586643237093 0.714942610299738 0.709479021078074
"RGPD6" 84.0237695032775 -0.103324442872937 0.146898309525485 -0.703373940834981 0.481822742060431 0.715151062289676 0.709755231721585
"RBIS" 1061.39773446426 0.052622881236125 0.0748279695513968 0.703251492077172 0.481899034732859 0.715193285463342 0.709796005864468
"SLC37A3" 165.185479078329 0.0964083695807043 0.137121161291242 0.703088922766161 0.482000334986654 0.715272610680086 0.709873602092005
"PLEKHO2" 72.356742657616 -0.120568718165698 0.171533183243107 -0.702888595000425 0.482125179229459 0.715386855183834 0.709985853951521
"MPI" 275.736797374896 -0.0701436033361508 0.0998298163139369 -0.702631798054889 0.482285240771088 0.715553327945035 0.710149939542019
"LINC00539" 10.0593647790671 -0.314065622041004 0.447213407799881 -0.702272375030273 0.482509317652605 0.715814736033261 0.710408243122485
"GLS" 236.335946095461 0.0824085321095981 0.117391783933828 0.701995738952654 0.482681820781 0.715999588869146 0.710590569189694
"SNX22" 14.1998598860341 0.256785136626155 0.365919087722225 0.701753871940904 0.482832670267528 0.716152287672058 0.710740983826613
"NOA1" 186.163863066637 0.0822155143837372 0.117207269609057 0.70145405364331 0.483019698803057 0.716283691885168 0.710868004076133
"TMEM214" 324.833414537834 0.0846468534260592 0.120676356077013 0.701436935765939 0.483030378229562 0.716283691885168 0.710868004076133
"NT5M" 19.8999284692474 -0.232078430771227 0.330887626281784 -0.701381412714385 0.48306501859074 0.716283691885168 0.710868004076133
"FAM98C" 70.5085176764204 0.116710263971128 0.166467758706984 0.701098308030695 0.48324166617723 0.716403493604804 0.710984640049752
"NEK3" 63.8215479879529 -0.114801733274933 0.163733825965978 -0.701148541528538 0.483210319642979 0.716403493604804 0.710984640049752
"SPTAN1" 807.567813249649 -0.040867290867209 0.0583354823423736 -0.700556320548736 0.483579945544357 0.7168338978577 0.711410658427522
"TMCO6" 71.7747450489334 0.109930543024897 0.157061932738532 0.699918440504 0.483978240446945 0.717353171859289 0.711924872936313
"DACT3" 19.8151942097721 0.213473788214484 0.305041895486732 0.6998179311529 0.484041015118775 0.717375083679897 0.711945488239069
"ZC3H12C" 75.6856643234339 0.121026902769554 0.172968923183144 0.699703163679913 0.484112700321063 0.717410195737013 0.711979204007639
"SLC37A1" 79.2692101499332 0.150658137355271 0.215347580362325 0.699604504967209 0.484174328391221 0.717430398571766 0.711998123561307
"DLK2" 50.1404544773492 -0.140660793788123 0.201091929192132 -0.699485028331144 0.484248966263145 0.717469872901328 0.712036168822576
"TJP1" 828.783812673649 -0.0541579779120929 0.0775178723438183 -0.698651501577388 0.484769849661302 0.718170437337675 0.712730296536569
"CCDC28A-AS1" 15.524374640863 0.240029063262684 0.343682374768236 0.698403761393202 0.484924724728318 0.718328687467932 0.7128862168504
"LY6G5C" 13.044048697564 -0.269355489213283 0.385868519636149 -0.698049919872369 0.485145975642511 0.718585220363085 0.713139674857173
"TMCO1" 1699.02130449021 0.0609918315890461 0.0873857021843767 0.69796122322572 0.485201444672196 0.718596175067867 0.713149415508228
"HK2-DT" 36.396722926046 0.159972782486738 0.229238499902436 0.697844308677741 0.485274565834327 0.718633268287252 0.713185096703272
"CRADD" 60.5997876632349 0.12290049534491 0.176207592041055 0.697475596376545 0.485505206423572 0.71890359837737 0.713452246275219
"TBC1D20" 291.448231013995 0.0681128964101209 0.0977425078470639 0.69686053601874 0.485890077106264 0.719123755663647 0.713735740400407
"BRME1" 12.7230012261308 -0.244475466486746 0.350851762936236 -0.696805580911892 0.485924472997087 0.719123755663647 0.713735740400407
"RPL23AP82" 62.0786510421267 0.111902410509209 0.160600099631702 0.696776719104348 0.485942537861821 0.719123755663647 0.713735740400407
"BTF3L4P2" 28.473159519463 0.162632544905335 0.233365383684895 0.696900895656966 0.485864817222558 0.719123755663647 0.713735740400407
"ELF3-AS1" 10.0681666781073 0.319738633245379 0.458842782029048 0.696837012083884 0.485904800357306 0.719123755663647 0.713735740400407
"CTBS" 53.6776581007471 0.151070716081613 0.216891506641035 0.696526657134812 0.486099069104537 0.71928418976189 0.713893835042783
"PHOSPHO2" 43.9134493525294 -0.157290039527499 0.225916643579344 -0.69623041948327 0.486284540212961 0.719487410383385 0.714094395217685
"B4GALT1" 251.425860391103 0.0709502830447756 0.101970749140473 0.695790544276923 0.486560011778395 0.719823738723619 0.714427064760292
"FDX1" 220.076974887857 0.0640447066036705 0.0921291457452268 0.695162275581923 0.486953610868608 0.720334742727753 0.714933099275268
"TSC2" 355.924380175325 0.0555403070447406 0.0799222676640782 0.694929068806986 0.487099754499165 0.720479628958393 0.71507576065175
"SOD1" 1797.88135502028 -0.0500756727054043 0.0720858332794364 -0.694667321265316 0.487263811976466 0.720650980649472 0.715244688717038
"FAS" 197.198165130889 -0.0852182185385767 0.122695969049436 -0.694547825807064 0.487338718963487 0.720661229837949 0.715250309545343
"EIF3C" 1520.2544078706 0.0390448007936282 0.0562204604665289 0.694494503773651 0.487372146448085 0.720661229837949 0.715250309545343
"SKIC2" 131.65457071261 0.0767803279212789 0.110569756434684 0.694406231840032 0.487427486681658 0.720661229837949 0.715250309545343
"ATP5MF-PTCD1" 197.892582156995 -0.0700277036974951 0.100853805160247 -0.694348652351071 0.487463586760202 0.720661229837949 0.715250309545343
"TXLNG" 200.355089256793 -0.0693353470955123 0.0998888758806598 -0.694124811038511 0.487603940184557 0.720698729610161 0.715355982561428
"LMLN" 191.753349289725 0.0722672936396685 0.104119916259221 0.694077523648298 0.487633593208266 0.720698729610161 0.715355982561428
"ZBTB2" 126.615168900467 -0.110689310593199 0.159593068674552 -0.693572167716885 0.48795055308032 0.72109588407757 0.715749048174176
"TRIM26" 130.24466601006 0.0862728828390688 0.124449914730166 0.693233764170322 0.488162862325685 0.721267022441865 0.715988543728511
"SLC38A2" 1102.93588624515 -0.0898239439652747 0.129707675169595 -0.692510630907758 0.488616712086083 0.721866239599009 0.716582223098523
"CLSTN3" 192.467751100599 -0.0785902956888343 0.113521067399018 -0.692297011378473 0.488750826551218 0.721993018607334 0.716706921610358
"DYRK3" 157.754027483932 -0.096982225465374 0.140151140659539 -0.691983133415714 0.488947921179898 0.72221279899181 0.716923940263877
"MIF-AS1" 46.1434303418824 0.146986108565723 0.212727695931757 0.69095896480201 0.48959132913091 0.723091709104717 0.717795260230989
"LAS1L" 444.406334716669 0.0613311484494525 0.0887866868772661 0.690769648091875 0.489710312440679 0.723185495579219 0.71788605259669
"ANKRD34A" 21.2759939554393 0.216639779781298 0.31365069168998 0.69070397585933 0.489751590296256 0.723185495579219 0.71788605259669
"VEGFA" 362.227990914775 0.162521328506159 0.235361584382139 0.690517651522455 0.489868713440991 0.723253598528202 0.717950197181009
"SLC9A3-AS1" 215.199682471994 0.0750655630173792 0.108727687559381 0.690399701330748 0.489942864510073 0.723253598528202 0.717950197181009
"RPL5P4" 979.479016895957 0.0556623018501519 0.0806145021279308 0.690475043334248 0.489895498989053 0.723253598528202 0.717950197181009
"PCDHGA6" 45.4664678360393 -0.130388050838631 0.189038337738101 -0.689743955637581 0.49035521847747 0.723790836950847 0.718482342698398
"DYNLT1" 2186.91150692944 0.0416027777103254 0.0603268465309448 0.689622947371949 0.490431332755535 0.723831710310993 0.718521762950388
"PPP1R37" 190.975989239608 0.100114135982522 0.145323991020746 0.688903017865993 0.490884300176835 0.724035485145383 0.718711367967063
"ANKMY2" 257.634078487292 -0.0674005668990441 0.0978867184967583 -0.688556812753675 0.491102206575398 0.724035485145383 0.718711367967063
"PODXL2" 122.382534412645 -0.121151970212408 0.175947877019473 -0.688567388619297 0.491095549206532 0.724035485145383 0.718711367967063
"DFFA" 686.914073284477 0.0645617223706683 0.0936989877717558 0.689033295940572 0.490802314768232 0.724035485145383 0.718711367967063
"CXCL3" 116.737421445075 0.241317130811645 0.350320697692366 0.688846341084756 0.490919969788419 0.724035485145383 0.718711367967063
"TOP3A" 130.983354421481 -0.0828922467578964 0.12030060339298 -0.689042651657504 0.49079642739707 0.724035485145383 0.718711367967063
"COX20P1" 27.6446419901885 0.165240447680076 0.239822600413321 0.689011158228178 0.490816245752313 0.724035485145383 0.718711367967063
"GTF2IRD2P1" 11.1656199672387 0.246092253519181 0.357016956908054 0.689301302802149 0.490633678279237 0.724035485145383 0.718711367967063
"COA6-AS1" 39.9814968331534 0.153938639543954 0.22354970184942 0.688610354969941 0.491068502950236 0.724035485145383 0.718711367967063
"RPL6P27" 1477.18456748532 0.0410714178010358 0.0596393357112215 0.688663233941889 0.491035218042134 0.724035485145383 0.718711367967063
"YTHDF2P1" 52.3422550730282 0.118971849138481 0.172642430256725 0.689122882257655 0.490745941395185 0.724035485145383 0.718711367967063
"LGALS7" 13.2133797863773 -0.242389138320276 0.352125616200344 -0.68835985559871 0.491226197382322 0.724146863754532 0.718820776506242
"ATCAY" 128.314856407527 0.10069814233187 0.146356149004588 0.688034927242537 0.491430786882975 0.724305600702693 0.718976044015863
"KCNMB3" 23.7900519681196 -0.188998285644488 0.274690125353439 -0.688041790367628 0.491426465077943 0.724305600702693 0.718976044015863
"ACACB" 35.1434882596165 -0.15885804990996 0.23097212305568 -0.687780186666356 0.491591214991695 0.724399199693992 0.719066652984746
"TMEM178B" 113.814158605635 0.089692565168578 0.13040428262474 0.687803831003645 0.49157632330121 0.724399199693992 0.719066652984746
"HECTD4" 207.887016088844 -0.0702556915125335 0.102163976101936 -0.687675775680801 0.491656978076165 0.724424692782899 0.719090808062715
"SAR1A" 780.538652415185 -0.0417771913304963 0.0607693446461267 -0.687471480460651 0.491785666736926 0.724474909479883 0.719138354854298
"FCER1G" 10.6494545218294 0.27783714577509 0.404145692605376 0.687467789113323 0.491787992138906 0.724474909479883 0.719138354854298
"ALDH3A2" 622.341450930571 0.059417702499585 0.0864464302028714 0.687335525135558 0.491871317077313 0.724488138432107 0.719146888712775
"TAF1A" 66.9242399142029 -0.120107326906387 0.174791613380682 -0.687145822292987 0.491990841130875 0.724488138432107 0.719146888712775
"RPL4" 12876.3801796425 0.029261848036321 0.0425816272612195 0.687194217750593 0.491960347638768 0.724488138432107 0.719146888712775
"WDR27" 169.297551292523 0.0746863643505154 0.108677198102021 0.687231228398098 0.49193702828556 0.724488138432107 0.719146888712775
"ABCD3" 331.255706168934 -0.0814661388316832 0.118683398056922 -0.686415624808879 0.492451054293072 0.724666111397208 0.719315510577546
"PANK3" 1382.53117093963 0.0493770639093153 0.0719211866199986 0.68654406621797 0.49237008627826 0.724666111397208 0.719315510577546
"KDM6B" 907.866510816866 0.0662966602204222 0.096583677036526 0.686416817567944 0.492450302358378 0.724666111397208 0.719315510577546
"APOOL" 340.800807378988 0.0553075050731556 0.0805647141971587 0.686497874712329 0.492399204060075 0.724666111397208 0.719315510577546
"TTC39B" 42.4847720761833 0.150880463320372 0.219761831415083 0.68656355086244 0.49235780400194 0.724666111397208 0.719315510577546
"CCDC69" 18.4494411170606 0.211560754612348 0.308166247490313 0.686515010437665 0.49238840208943 0.724666111397208 0.719315510577546
"DPP3-DT" 48.5547273357266 0.150152851159553 0.218713195537708 0.686528541592569 0.492379872447608 0.724666111397208 0.719315510577546
"RFC1" 572.123846945003 -0.0679323667730787 0.098983047255065 -0.686303045389447 0.492522028959445 0.724699211426891 0.71934721864928
"S100A2" 317.27323884391 0.077540915685931 0.113046503719628 0.685920511776677 0.492763234752861 0.724840074108027 0.719483599062652
"RPS3AP47" 560.629150720786 -0.0516777802216713 0.0753347712203423 -0.685975139826494 0.492728785272235 0.724840074108027 0.719483599062652
"CENPBD2P" 17.4244915362768 0.208576826713167 0.304079320701366 0.685929007707856 0.492757876973326 0.724840074108027 0.719483599062652
"RPS28P7" 1417.43017187938 -0.0455459173314933 0.0664133503228372 -0.68579460470061 0.49284263905066 0.724885542510014 0.719527584519417
"CSNK2A2" 694.308548827953 0.0511727667012026 0.0746487848581119 0.685513726693192 0.493019801705752 0.725028569155561 0.719666113868551
"TPST1" 217.420037297088 0.0714878959408726 0.104299502123224 0.685409752545257 0.493085391626668 0.725028569155561 0.719666113868551
"MAP3K2" 502.499753383831 0.0534057624299948 0.0779155756217886 0.6854311478007 0.493071894494379 0.725028569155561 0.719666113868551
"PGBD1" 71.3010041852409 -0.109347943955938 0.159589823956509 -0.685181180384891 0.493229598035626 0.725169276230603 0.71980463377493
"FAM114A2" 239.072515191606 0.068804455283658 0.1004564522968 0.684918227854337 0.493395522992807 0.725341884116491 0.719974818230859
"SLC2A14" 40.5845342610238 0.179296366626349 0.261827148939326 0.684789057791322 0.493477041187657 0.725390383683066 0.720021812569299
"ANKRD28" 250.920203899423 -0.0611432845191744 0.0893177503530798 -0.684559164079597 0.49362214310972 0.725532329911907 0.720161561904978
"ATP5F1E" 4868.22327524511 0.0328850572118348 0.0480590937584384 0.684262948800627 0.493809138858372 0.725720185680429 0.72034573444586
"INTS15" 378.830263203693 0.0553103882479033 0.0808391608698821 0.684202899346399 0.493847051695299 0.725720185680429 0.72034573444586
"ZBTB45" 123.326349928193 0.111233095944245 0.162648283605085 0.683887302581824 0.494046332544507 0.725941667047605 0.720564429276031
"POLR1A" 297.393150460878 -0.0685997286829755 0.100382067371463 -0.683386290791588 0.494362780452743 0.726201245646107 0.720815209555734
"PFKFB4" 122.62948064264 0.0897520419962176 0.131380436104998 0.683146171964967 0.49451448216696 0.726201245646107 0.720815209555734
"TKFC" 160.786300592689 0.0758247933200273 0.110950470015224 0.683411195190276 0.494347047834246 0.726201245646107 0.720815209555734
"SACS" 207.718573733515 -0.066801486689708 0.0977801619618017 -0.683180364497701 0.494492878568397 0.726201245646107 0.720815209555734
"FSTL1" 3388.35842939713 -0.11964382907209 0.175113206311288 -0.683237041867686 0.494457069663814 0.726201245646107 0.720815209555734
"LINC00174" 144.964741048777 0.0811054799944383 0.118723210831515 0.683147629064196 0.49451356152914 0.726201245646107 0.720815209555734
"OTUD6B" 142.984685960712 0.0873586473919873 0.127922931746814 0.682900604286399 0.494669652084293 0.726286411880562 0.720897453845969
"ABHD18" 117.567746516541 -0.087265266674551 0.127780115208733 -0.682933072426804 0.494649134541697 0.726286411880562 0.720897453845969
"MYO3A" 10.1316280028877 -0.301500681877005 0.441727582965317 -0.6825489136382 0.494891924570642 0.726441363184205 0.721047820976583
"MYL12A" 3924.89503023371 0.0743377832576686 0.108913160735293 0.682541786096375 0.494896429809814 0.726441363184205 0.721047820976583
"ASXL2" 274.272256800586 -0.0678301648525994 0.0993844283193952 -0.68250294336464 0.494920982249662 0.726441363184205 0.721047820976583
"PRR12" 238.742470492949 0.0732289353804791 0.107316758694823 0.682362533783939 0.495009740390638 0.72650030430626 0.721105180030301
"TMEM276-ZFTRAF1" 101.262692581483 0.0884528244656749 0.12968363637968 0.682066195357972 0.495197094893225 0.726703924451592 0.721306143509176
"SUFU" 156.989066783543 0.0862655550949071 0.126532210310975 0.681767550593596 0.495385945851346 0.72690970045999 0.721509246421496
"NSUN2" 247.19955464996 0.0654662228090885 0.0960553776018432 0.681546670717916 0.495525646155408 0.727042656627689 0.721638925796585
"IRS4-AS1" 51.7544573895109 -0.14997556330777 0.220076386000267 -0.681470493193161 0.495573831173369 0.727042656627689 0.721638925796585
"FNDC3A" 912.697109770335 0.0591200389846652 0.0867755300977394 0.681298505674071 0.495682628649781 0.727059555790102 0.721653411199068
"MTDH" 1907.94126329162 0.0738196257137709 0.108343458683299 0.681348247609067 0.495651161119945 0.727059555790102 0.721653411199068
"LSS" 1939.97515977647 -0.0675109255941276 0.0991295676266743 -0.681037224417 0.49584793679121 0.727230667107046 0.721822106190275
"GLCE" 106.352322892352 -0.127802926245419 0.187724624673198 -0.680800009417546 0.495998044105254 0.727308099203977 0.721896674838598
"PC" 89.1936021533749 -0.114301325725954 0.167877816327387 -0.680860212662342 0.495959945789381 0.727308099203977 0.721896674838598
"RUVBL1" 843.881474011882 -0.0507209232129853 0.0745293952704867 -0.680549238711864 0.496156755697909 0.727348198868335 0.72193304631239
"ANKRD13C-DT" 140.255033589504 0.0959859070692288 0.141036913307355 0.680572942347732 0.496141752619656 0.727348198868335 0.72193304631239
"CHUK" 194.0111463273 0.0656723245333069 0.0965022784273873 0.680526155480585 0.496171366327295 0.727348198868335 0.72193304631239
"BOK" 193.589779730615 -0.0866309362509803 0.127353100301166 -0.680242067496706 0.496351199817535 0.727413533780697 0.722066400002795
"HSPD1P4" 10.0637474872472 -0.271925447493047 0.399758016159934 -0.680225127453745 0.496361924308476 0.727413533780697 0.722066400002795
"FOXP1-IT1" 12.3013752210452 -0.284596712067175 0.418480080316094 -0.680072303207858 0.496458680666984 0.727484007313997 0.722135205859597
"ARMC6" 230.556680159617 -0.0663372728073624 0.0975652199849821 -0.679927466135714 0.496550389453763 0.727547071314923 0.722196656680386
"ERLIN2" 558.885342907077 0.0709242642552958 0.104339209749323 0.679746994688698 0.496664674061205 0.727643197869929 0.722290926889209
"TRA2B" 2356.86713054422 0.0636518385183504 0.093651593254627 0.679666370921091 0.496715734068229 0.72764668687298 0.722293241024819
"ITGA5" 120.5122040765 0.109859103413857 0.161703299929295 0.679386898485641 0.496892748999905 0.727834670460616 0.722478692307072
"JRKL" 83.3668566797809 0.104472819864687 0.153813653938974 0.679216813262472 0.49700049566361 0.7279211649206 0.722563401093734
"KIF7" 56.6986072336219 0.130406318878842 0.19207397083742 0.678938006593428 0.497177142803068 0.728037218908725 0.722676302843962
"PARM1" 228.330067652677 0.098185943370108 0.14461535806653 0.678945477733684 0.497172408780232 0.728037218908725 0.722676302843962
"USP47" 762.035555649425 0.0488294468139896 0.0719315609076534 0.678832020296034 0.497244302682183 0.728064241012173 0.722701977250901
"KIFBP" 299.318438743557 0.0699003007993218 0.102984538562366 0.678745584289737 0.497299077790156 0.728073125838124 0.722709648135171
"TCEAL1" 147.092747533179 0.0797033241087631 0.117468712353784 0.678506833962036 0.497450392256845 0.72822333399817 0.722857601248228
"MFNG" 10.5001541660009 -0.35379880212244 0.521749476779508 -0.678100923658339 0.497707705136755 0.72824341977136 0.722871799731598
"NUDCD1" 188.864764886168 -0.0682782773291491 0.100676381353197 -0.678195584817581 0.497647691615531 0.72824341977136 0.722871799731598
"FZD8" 45.0852606999531 -0.129834710807309 0.191456038646824 -0.678143722835573 0.497680570728941 0.72824341977136 0.722871799731598
"MRPL54" 531.068672335159 0.064507741530029 0.0951096995738058 0.678245665995091 0.497615942582218 0.72824341977136 0.722871799731598
"SMIM14-DT" 11.2671054116459 0.252742706805512 0.372555864066315 0.678402170474288 0.497516733297246 0.72824341977136 0.722871799731598
"RBM26-AS1" 56.8775274078509 -0.126157245418443 0.186069062310504 -0.678013012221864 0.497763442901808 0.728253689389862 0.722880846410314
"PRKAB1" 653.815285626757 -0.0578064441719837 0.0852953056967788 -0.677721284890908 0.497948428186147 0.728453034304808 0.723077573341216
"EFCAB13" 11.2484946091221 -0.275090114612192 0.406031423337457 -0.67750942119463 0.498082794598506 0.728567254082759 0.723200764114239
"LINC01945" 17.0162713834273 0.213489831545897 0.31530274662756 0.677094740941392 0.49834584544288 0.728749138884775 0.723510757612756
"GLA" 290.964997547336 -0.0914417951419552 0.135109133042268 -0.676799510758077 0.498533168606736 0.728951756268561 0.723710757091564
"BMS1P4-AGAP5" 15.4999048774365 0.213616746967874 0.316048284614367 0.67589908683897 0.499104717547781 0.729716091344311 0.724468434328974
"NEDD4L" 378.128989105232 -0.0792199168443735 0.117234773900801 -0.675737361948648 0.499207410161593 0.729785697121248 0.724535215134577
"GMDS-DT" 56.0043514240654 -0.147644533674597 0.218515634328384 -0.675670343352724 0.499249969143824 0.729785697121248 0.724535215134577
"RP9" 372.537656091186 0.0586106313065608 0.0867555423019319 0.675583712019003 0.499304985706436 0.729794751768828 0.724543042764825
"GLYR1" 567.484446787485 -0.0502684345650176 0.0744527481958872 -0.675172317786847 0.499566291898423 0.730105292461637 0.724850186625149
"MAIP1" 257.337697681647 -0.0632364923134482 0.0936971494108933 -0.674903054266198 0.499737359915427 0.730283904195503 0.725026350568874
"DDX54" 516.884491046605 0.0536701886701449 0.0795502101253905 0.674670608481707 0.499885061958951 0.730428338823303 0.725168583175623
"HYDIN" 125.5076848227 0.0949884978683689 0.140899452462286 0.674158034033481 0.50021084683311 0.730832933091715 0.725569101391838
"UNKL" 275.705482493424 -0.0794051841171675 0.117822716159512 -0.673937816962783 0.5003508481863 0.730966035837453 0.725700082881511
"RRAD" 69.5995787230297 0.191991707649264 0.285047017877113 0.673543996632983 0.500601268316617 0.73126040836478 0.725991171900171
"NPIPB3" 59.8324103005212 -0.108416811712094 0.161072623857255 -0.673092727465434 0.500888300348733 0.731608199493146 0.726335293811883
"MAPKAPK3" 382.759012337429 0.0532740217945728 0.0791936656957942 0.672705592379242 0.501134609065727 0.731774442374732 0.726494524970986
"LIF" 66.7869687061385 0.125917079366665 0.187185020423482 0.672687798851607 0.501145931465002 0.731774442374732 0.726494524970986
"COA7" 87.8760693705061 -0.0981526827756103 0.145945618926048 -0.672529148170902 0.501246890251196 0.731774442374732 0.726494524970986
"LARGE2" 55.6463699610435 0.13728647043583 0.204111260697385 0.67260605792529 0.501197946692521 0.731774442374732 0.726494524970986
"RPL26P6" 243.251518561748 -0.0587617364122951 0.0873689616540607 -0.672569929867812 0.501220937423217 0.731774442374732 0.726494524970986
"SEL1L" 805.233491287584 -0.172182203174409 0.256105343954045 -0.672310075674584 0.501386316710313 0.731835041713286 0.726552363069401
"PCSK2" 21.6542482379951 0.22983079562549 0.341828937898772 0.672356170423321 0.501356978470846 0.731835041713286 0.726552363069401
"LMBR1" 283.704650151979 0.0625054691029208 0.0931029076840227 0.671358936662375 0.501991897542981 0.732411622252709 0.727118971073799
"ANXA11" 319.738778720812 -0.0681799562699184 0.101549438922444 -0.671396681196724 0.501967858597443 0.732411622252709 0.727118971073799
"ZSWIM6" 608.644076959495 0.052504008402455 0.0782083143332611 0.671335379749076 0.502006900907537 0.732411622252709 0.727118971073799
"HTRA3" 32.4995513039411 0.206062246743056 0.306957764446752 0.671304884938989 0.502026323361069 0.732411622252709 0.727118971073799
"SAP30L-AS1" 11.0863381946482 -0.295557493035623 0.44017133089733 -0.671460116298584 0.501927459074956 0.732411622252709 0.727118971073799
"FTH1P11" 30.3575474151586 0.156466853859847 0.233165920717295 0.671053700208435 0.502186320586056 0.732521963374534 0.727226191879205
"ANKHD1-DT" 35.4783629865731 0.157675805678589 0.234974993232556 0.671032280965052 0.502199965257039 0.732521963374534 0.727226191879205
"CLPTM1" 710.002767898634 0.046237957943558 0.0689329977753851 0.670766678307277 0.502369178043444 0.732697284944229 0.727399084551004
"NPM1P7" 29.2397769498563 -0.153096996524873 0.228460850431409 -0.670123551741038 0.502779032393854 0.733223509875446 0.727920342288811
"TSPAN14" 744.531647705327 0.063184826351706 0.0943228555720598 0.669878217410781 0.502935426625739 0.733236980123042 0.72793023038882
"NAF1" 118.951357358028 0.0831302950942211 0.124091807563603 0.669909615520856 0.502915409715664 0.733236980123042 0.72793023038882
"LINC01569" 14.439070313596 0.255151246631277 0.380833963728646 0.669980282570277 0.502870359627901 0.733236980123042 0.72793023038882
"AMN1" 85.7340512543361 -0.104199079148385 0.155657846597651 -0.669411028264589 0.503233318589044 0.733599731448121 0.728289194639571
"LIN37" 75.456369236721 0.11055308799874 0.165227601550909 0.669095762215475 0.503434393086653 0.733821287943373 0.728507985476533
"SMC6" 242.460681760569 0.074711054704032 0.111705297308751 0.668822844609889 0.503608492296702 0.734003485067385 0.728687701518595
"MXD1" 171.81527047302 0.0979811125088448 0.146533149373067 0.668661752839212 0.503711270646165 0.734060009650189 0.728740332253973
"HINT3" 147.966844446865 0.0914733818412683 0.136816484131751 0.668584508816798 0.503760557122745 0.734060009650189 0.728740332253973
"ZNF44" 90.6595982654119 -0.117699507693615 0.176056875712932 -0.668531161972503 0.503794597203726 0.734060009650189 0.728740332253973
"CD4" 22.6076534183082 0.225231504209251 0.337104342894091 0.668135872340312 0.504046865336537 0.734284430664706 0.728960804356059
"NAPA-AS1" 16.9602016422613 -0.218955634966312 0.32769318273005 -0.668172688678377 0.504023366867025 0.734284430664706 0.728960804356059
"CLSTN1" 593.069850743029 -0.0537426891442335 0.0804873492097789 -0.667715978621196 0.50431490842672 0.734603318179946 0.72927621847465
"CSPG5" 61.8500456622701 -0.135093667155644 0.202366408687279 -0.667569623002045 0.504408353573606 0.734653830814793 0.72932404247039
"ZNF527" 43.5510634715523 -0.141430558238004 0.211878535864491 -0.667507719273921 0.504447880618346 0.734653830814793 0.72932404247039
"DCAKD" 470.885250161391 -0.0578249321725731 0.0866498432540768 -0.667340297466176 0.504554791720278 0.734737947066217 0.729406387515622
"SHBG" 18.3397742986475 0.218858727442574 0.328100510574173 0.66704781123191 0.504741594292481 0.734938374389636 0.729604199412386
"TMEM138" 544.940003669496 -0.0534954140675984 0.0802210704601947 -0.666849915623385 0.504868005218149 0.734979250292256 0.729642457110778
"CNNM3-DT" 36.5528962904516 0.170361957028499 0.255456874336464 0.666891260887012 0.504841593485551 0.734979250292256 0.729642457110778
"TMEM120B" 220.049037019319 0.063321268493347 0.0949972044799612 0.666559282875572 0.505053684625316 0.735106375635757 0.729766338368554
"SACM1L" 329.511593184098 -0.0552826168170264 0.0829280257191461 -0.666633702389746 0.505006136070293 0.735106375635757 0.729766338368554
"USP40" 452.170294296135 0.0573967489262622 0.0861501121373687 0.666241140054949 0.505256980906357 0.735187515875423 0.729843409004127
"RHOBTB3" 767.429955116309 -0.0779866737614271 0.117031577059477 -0.666372920205916 0.505172766910515 0.735187515875423 0.729843409004127
"RPL35A" 14630.876175465 -0.0419392382647255 0.0629438067323825 -0.666296502260153 0.505221600834467 0.735187515875423 0.729843409004127
"RPL7P32" 521.118027834086 0.0480456633976939 0.0721597525691176 0.665823560740092 0.505523883453387 0.735463319552429 0.730114888013137
"XGY2" 318.592909984903 0.0537626146605419 0.0807500309923448 0.665790638094475 0.505544929649532 0.735463319552429 0.730114888013137
"CCNJL" 60.5997391718034 -0.132431061956086 0.198935449323876 -0.665698659571136 0.505603730468702 0.735477283285924 0.730127590601673
"NACA" 11330.5380286037 0.0396444406205644 0.0595891848003257 0.66529590484258 0.505861249362128 0.735780281742248 0.730427225270612
"ZNF207" 1405.69510308976 -0.0334486816765752 0.0503231554578678 -0.664677748687273 0.506256628838191 0.7357908789069 0.730428474685422
"RBFA" 175.98027035073 0.0891039288403475 0.134011840206355 0.664895942799852 0.506117050925065 0.7357908789069 0.730428474685422
"PLPP5" 641.807102469412 -0.112508173551626 0.16926951463161 -0.664668849535512 0.506262322020168 0.7357908789069 0.730428474685422
"TMBIM4" 448.416772662033 0.0629399583317356 0.0946746012611415 0.66480299355186 0.506176507717022 0.7357908789069 0.730428474685422
"RPL23AP7" 21.9763204277158 0.180066721969977 0.270883937211314 0.66473753971432 0.506218378740225 0.7357908789069 0.730428474685422
"RPL7P19" 110.321576732904 0.0844418749503789 0.126965539891559 0.665077114802179 0.506001171295756 0.7357908789069 0.730428474685422
"RPL32P29" 67.3192690188787 -0.106697451534491 0.160456057860065 -0.664963685120212 0.506073720548808 0.7357908789069 0.730428474685422
"RPL36AP37" 2713.80123897043 -0.0399083636389739 0.06001038675373 -0.665024269927628 0.506034970023535 0.7357908789069 0.730428474685422
"MT-TL1" 160.963283317638 -0.0834392167545766 0.125574815811679 -0.664458205375414 0.506397090261204 0.735915195919161 0.730550727685391
"TPMT" 218.855347428708 0.0736103570448104 0.110852949295984 0.664036072222727 0.506667224037611 0.736236187898728 0.730868221514835
"FAM76B" 230.621054689634 0.0665511854829562 0.100270342285751 0.663717545645733 0.50687110745601 0.736331928352546 0.731031990709232
"COG7" 183.656535308533 0.0689960914392637 0.103956390028146 0.663702264195432 0.506880889934954 0.736331928352546 0.731031990709232
"SCAF1" 426.038288851382 0.0568593563196559 0.0857126631655968 0.663371714513218 0.507092516862576 0.736567772039819 0.731264971724491
"VCPKMT" 156.806975186238 0.074614391316613 0.112503005310466 0.663221316716876 0.5071888209991 0.73663607620429 0.731331619139627
"MAN1C1" 19.3529350225557 0.194780488742677 0.293894688428308 0.662756070156713 0.507486792885304 0.736997238905035 0.731689015791283
"RPL7P24" 12.5032672263947 0.221314189930963 0.334034439334885 0.662549018513284 0.507619430763747 0.737118248596901 0.731807988604016
"LINC00882" 10.060119880135 0.319807958525025 0.483056081767847 0.662051406856569 0.507938276634656 0.737509602635729 0.732195357601206
"CAP2" 679.923378165167 0.0729777751046893 0.110279532397636 0.661752670854215 0.508129742920263 0.737676370048583 0.732358592117335
"ZC3H11C" 49.8258706380156 -0.118244081191719 0.178692499837827 -0.661718210327978 0.508151831843074 0.737676370048583 0.732358592117335
"TEP1" 28.8741350935649 0.165097907743728 0.249530479568052 0.661634234140535 0.508205662019578 0.737682873943353 0.732363883847992
"GINM1" 604.60606431731 -0.0442134065264842 0.0668343712833919 -0.66153695587275 0.508268022796885 0.737701757915122 0.732381466580215
"ZNF837" 43.625512975848 -0.143710757040821 0.217285068973922 -0.661392693568229 0.508360510342312 0.737764360057949 0.732442452290122
"ACAP1" 79.9990021232131 0.105839543618631 0.160075129736136 0.661186680236301 0.508492602191283 0.737842033498801 0.732517235978417
"ZCCHC4" 47.6422471934811 -0.132464494137545 0.200353083585268 -0.661155255347842 0.508512752816741 0.737842033498801 0.732517235978417
"EEF2" 12327.4920549723 0.0335173043795247 0.0507028500915202 0.661053655150054 0.508577904919495 0.737864944456625 0.732538817177621
"PIGQ" 196.156741775868 -0.0696157645944409 0.105358201085735 -0.66075316280117 0.508770624133449 0.738055279621245 0.732725449701859
"GTF2H2C" 99.8045295747323 -0.0890874040257436 0.134838898138868 -0.660695135123355 0.508807844293346 0.738055279621245 0.732725449701859
"RRN3P1" 22.3937173228807 0.180726809041187 0.273616094580257 0.660512347851587 0.508925097179481 0.73815373109246 0.732822026027377
"RAN" 6811.27887619122 -0.0330851072877777 0.05009669892004 -0.660424898266954 0.508981198631666 0.738163476971586 0.732830537542743
"LIN52" 275.681332267216 -0.0747232805366492 0.113186124702286 -0.660180571896018 0.509137958277227 0.738307438246578 0.732971131051063
"LINC00491" 14.3040199710915 0.222029261282366 0.33634874063511 0.660116225983543 0.509179246781106 0.738307438246578 0.732971131051063
"SLC27A4" 91.5889515333194 -0.105855672503683 0.160388436839897 -0.65999566171563 0.509256613343507 0.73834799769726 0.733010233776473
"MAD1L1" 74.2584621088884 -0.110504505898996 0.16759156233824 -0.659367955983195 0.509659514020036 0.738860480610174 0.733517847630019
"ZBTB21" 189.310605013455 0.083955548710611 0.127358441146597 0.659206786411379 0.509762989614192 0.738938825519099 0.733594461990619
"L2HGDH" 84.9120501079465 -0.101289283799656 0.153681550561529 -0.659085514361094 0.509840857077614 0.738939726145819 0.733634212495343
"SRSF9" 2904.73016545023 -0.0389356261313585 0.0591093386729596 -0.658705155657073 0.51008512163222 0.738939726145819 0.733659474574079
"PHACTR1" 31.6778027502698 0.151256489172905 0.229580854517222 0.658837556341434 0.510000087595394 0.738939726145819 0.733659474574079
"SCP2" 465.317639160598 0.0576698563348405 0.0875355253022288 0.658816590586818 0.510013552309115 0.738939726145819 0.733659474574079
"ABCA12" 10.0729174016258 0.328767003086184 0.499095418745055 0.658725748100129 0.510071895695686 0.738939726145819 0.733659474574079
"HS6ST3" 26.6189472302949 0.181708127664977 0.275872537322411 0.658666967827305 0.510109649056643 0.738939726145819 0.733659474574079
"AP1M1" 610.285424779528 0.0509988155722904 0.0774748269984919 0.65826304553456 0.510369119572153 0.739172328201195 0.733888075130294
"CFAP184" 76.5059384155253 0.106363015432165 0.161565910659862 0.658325849789481 0.510328771013133 0.739172328201195 0.733888075130294
"ATP5PB" 2559.17419530311 0.0828832002690995 0.12598707547441 0.657870658216322 0.51062124635352 0.739190241894774 0.733971089191614
"IFI6" 576.122332605665 -0.21620109984548 0.328627396292021 -0.65789128443011 0.510607991447601 0.739190241894774 0.733971089191614
"NCOR1" 1385.50413671178 0.0405777166555044 0.0616842970472417 0.6578289548218 0.510648046517127 0.739190241894774 0.733971089191614
"TTC7B" 181.507918766112 -0.086135644158061 0.13090502191829 -0.658001067459632 0.510537445233029 0.739190241894774 0.733971089191614
"NICOL1" 1258.67246770586 -0.0468384454303276 0.0712066340739115 -0.657782045724981 0.510678192938676 0.739190241894774 0.733971089191614
"ETS2" 79.3590848390802 0.106117923430638 0.161353905952924 0.657671859902781 0.510749008198245 0.739221163298544 0.734000616998285
"RPL7P23" 369.012935636001 0.0548551166893593 0.083441540736067 0.657407763632636 0.510918760960703 0.739395259835472 0.734172308708515
"LINC02449" 19.8775524086821 0.190396633207528 0.289729576497195 0.657152906201038 0.511082603235091 0.739560769908823 0.734335474299898
"ARIH2OS" 11.319425367351 0.259751163860074 0.395314736408972 0.657074325687038 0.511133126466091 0.739562285782124 0.734335804342359
"CYB5A" 256.489873384878 -0.0820574639234146 0.12505895488925 -0.656150245266989 0.511727458345532 0.74035056594551 0.735117337593773
"CCDC92" 406.458909731239 0.0558972351575057 0.0852188967429177 0.655925355688803 0.51187215295307 0.740366308990993 0.735129442246536
"DMAC2L" 204.591673549 -0.0747428131310705 0.113932901017321 -0.65602483974061 0.511808141992303 0.740366308990993 0.735129442246536
"FPGT-TNNI3K" 10.5497008048657 0.256175791674374 0.390569990757653 0.655902393262288 0.511886928246047 0.740366308990993 0.735129442246536
"BROX" 341.431667220493 -0.0507851877619706 0.0774544618696109 -0.655678014359764 0.512031317730637 0.740503496269113 0.73526448369247
"NFE2L1" 1196.29987112891 0.0645398169063935 0.098467027806406 0.655445973582994 0.51218066003268 0.740600786297338 0.735358734866647
"SNORD104" 10.093411694683 0.249999510680002 0.381434332005114 0.655419530187046 0.512197680542004 0.740600786297338 0.735358734866647
"SRP14" 3082.2687880049 -0.0561006744436816 0.0856445024082864 -0.655041162785174 0.512441252137666 0.740881307375359 0.735636095021341
"CSNK1G1" 289.300300009615 -0.0623969847760478 0.0952698163660927 -0.654950194679449 0.512499821277632 0.740894325769637 0.735647846094643
"STARD13" 15.0677604953517 -0.249410255684052 0.380953664482268 -0.654699715313177 0.512661108591378 0.740905622054627 0.735652016200949
"AMER1" 27.3038333127901 -0.161573774428172 0.246770773386343 -0.65475247417251 0.512627134193907 0.740905622054627 0.735652016200949
"HDHD5-AS1" 16.6786911804299 -0.260479848404773 0.397997408601676 -0.654476242244749 0.512805028483889 0.740905622054627 0.735652016200949
"USP2-AS1" 25.0921610188323 -0.174426857502206 0.266474707133885 -0.654571908074447 0.51274341572691 0.740905622054627 0.735652016200949
"LINC00052" 58.6878572625341 -0.134974062616416 0.206219636135159 -0.6545160545621 0.512779387233736 0.740905622054627 0.735652016200949
"LINC00294" 48.4503782000112 0.161089225416798 0.246039956410576 0.654727905852747 0.512642954971087 0.740905622054627 0.735652016200949
"CPT1B" 52.1870426864852 -0.128169811208718 0.195899996486071 -0.654261426787881 0.512943392592659 0.741033906685519 0.7357782174325
"PMM1" 406.483498015952 0.0757786713669185 0.115904777970101 0.653801100300339 0.513239957524453 0.741390692411628 0.736131298606536
"FLOT2" 427.166276791805 -0.0587183939833899 0.089827653567592 -0.653678367978369 0.513319042788862 0.741433283564394 0.73617241368826
"CLDN3" 298.940458313148 -0.100032242935701 0.153065135630837 -0.65352728773559 0.513416403370555 0.741502260636044 0.736239727520475
"UBL3" 366.146877318703 -0.062633888804604 0.0958737852840992 -0.653295252909889 0.513565952202287 0.741574686526622 0.736308119005235
"LHX9" 17.173136750579 -0.331931441583184 0.508147591463377 -0.653218567123932 0.513615381964819 0.741574686526622 0.736308119005235
"SELENOP" 100.798796302686 -0.0900215585406291 0.137803529157873 -0.653260182019697 0.513588557724144 0.741574686526622 0.736308119005235
"H4C8" 13.3426874935215 0.242837985496773 0.371835960756941 0.653078268714062 0.513705821261635 0.741633631081603 0.736365471847745
"GRK4" 38.8082587580971 0.140630554418816 0.215401034603374 0.652877803849755 0.513835059496039 0.741681779681348 0.736410932773065
"MINCR" 167.780147591604 0.0797944911775739 0.122220613590056 0.652872611531922 0.513838407170193 0.741681779681348 0.736410932773065
"CNOT3" 573.267730989046 -0.0514814509307274 0.0788807977923664 -0.652648710098486 0.513982775276514 0.741746912998005 0.736473258274032
"ZBTB12" 13.0530422809263 -0.255845069285975 0.391974337031469 -0.652708723799525 0.513944077320584 0.741746912998005 0.736473258274032
"COL11A2" 15.3772015754068 0.211141060770915 0.323678047725496 0.652318136044799 0.51419596277133 0.741911317712919 0.736706432383887
"NFYB" 300.636238927625 -0.0580584092718288 0.0890325312295336 -0.652103320775517 0.514334521971904 0.742039613399867 0.736832648676586
"ZNF200" 123.23508878373 -0.0935442888795255 0.143530365029458 -0.651738667705098 0.514569773332574 0.742164123096808 0.736952747467279
"PIGU" 666.469893020222 -0.0417339303973433 0.0640269334324357 -0.651818354558289 0.514518359582292 0.742164123096808 0.736952747467279
"RPS8" 41053.2744369673 -0.045988200535428 0.0705570592135098 -0.651787376742347 0.514538346071247 0.742164123096808 0.736952747467279
"CMYA5" 13.670980733007 -0.269128306735276 0.413059955963489 -0.651547802806294 0.514692929725524 0.742270131552064 0.737056832769947
"PCDHGA9" 43.6964148286853 -0.126185627221709 0.1937100725081 -0.651414898502153 0.51477869584266 0.742322201954088 0.737107358830899
"PDCL3" 474.020691543409 -0.0542588842190993 0.083347277865164 -0.650997676335359 0.515047986870537 0.742599003101666 0.73737985799982
"LNPK" 176.871355510436 -0.0691887976799831 0.106286743864531 -0.650963564827696 0.515070006968027 0.742599003101666 0.73737985799982
"LGALS7B" 13.3360941631888 -0.226707869132148 0.348327312472512 -0.650847237682627 0.515145103634069 0.742635645589938 0.737415064525592
"BAMBI" 2118.64610563359 -0.057029267340828 0.0876575368659827 -0.650591716123835 0.515310079222145 0.742730215428851 0.737506613087879
"UBL4A" 189.2246710294 0.0741724595277198 0.113999495380292 0.650638489936179 0.515279878008147 0.742730215428851 0.737506613087879
"CRKL" 633.466499461923 -0.0595916486800264 0.0916757872161853 -0.65002603729489 0.515675403100912 0.742904318689514 0.737745881796182
"IPO13" 128.396121667916 -0.0863092082996412 0.132745354479208 -0.650186280629201 0.515571901908126 0.742904318689514 0.737745881796182
"PKN1" 632.518942801425 -0.0528616947723429 0.0813231948728508 -0.650019897213733 0.515679369194701 0.742904318689514 0.737745881796182
"SOCS6" 191.337979195145 0.0725520778263901 0.111591933552478 0.650155217467144 0.515591964766491 0.742904318689514 0.737745881796182
"TAGAP-AS1" 30.4836782042528 0.160243089862612 0.246649489540734 0.649679389813404 0.515899339645778 0.743149593237457 0.737988268655629
"CLPP" 1045.11333829214 0.0493604670168497 0.0760205703620735 0.649304086798532 0.516141844717443 0.7432840361114 0.738190525489214
"UTRN" 543.138570567036 0.0659806185120413 0.101609175985325 0.649356889987677 0.516107721937489 0.7432840361114 0.738190525489214
"PCDHGB6" 67.8309755584686 -0.103884301851139 0.160053584442872 -0.649059514741571 0.516299908733783 0.74344003812278 0.738344267132416
"ARSK" 87.4696572466718 -0.0950422043446448 0.146510769063336 -0.648704562485493 0.516529354797365 0.743645527815824 0.738543584024969
"SCN11A" 12.0260300986214 0.228862683909016 0.352861929470221 0.648589901020566 0.516603484851213 0.743645527815824 0.738543584024969
"CFAP57" 13.6290790023009 0.212943933192288 0.32834815235323 0.648530931775146 0.516641611343814 0.743645527815824 0.738543584024969
"OR2A1-AS1" 34.6067724913019 0.15192472513552 0.234210059972067 0.64866865733111 0.516552567330397 0.743645527815824 0.738543584024969
"CCDC181" 298.243605217637 0.076957249692018 0.118689254424023 0.648392729952493 0.516730971274011 0.743702537897546 0.738599012390782
"FDFT1" 5879.29701040936 0.0675199748090761 0.104182231644999 0.648094917367009 0.516923561162638 0.743836483659907 0.738729658073376
"ZNF430" 126.49937632901 -0.0776290089501494 0.119779138028385 -0.648101248914925 0.51691946628094 0.743836483659907 0.738729658073376
"FOXRED2" 272.560374353221 -0.0763182219220276 0.117822965358752 -0.647736387296405 0.517155465241607 0.744068908246995 0.73895810623173
"TXNIP" 1062.44424563385 -0.0872194302332891 0.134662039207267 -0.647691292562739 0.517184637188004 0.744068908246995 0.73895810623173
"DDT" 589.711436641338 0.0476274326235257 0.0735541758720943 0.647515005896424 0.517298685846135 0.74416136618497 0.739048738947105
"IBTK" 866.280565011444 0.0438925553058423 0.0678296707585365 0.647099636707559 0.517567460415339 0.744252164663463 0.739132965603253
"GTPBP1" 335.323537718623 -0.0768742196868067 0.118794600986226 -0.647118800421914 0.517555058485525 0.744252164663463 0.739132965603253
"EEF1A1" 79322.3386729147 -0.041050528573352 0.0634442829545158 -0.647032745295298 0.517610750859069 0.744252164663463 0.739132965603253
"GDPD5" 21.4231821545532 0.190341367766173 0.29405319951019 0.647302488404235 0.517436191344508 0.744252164663463 0.739132965603253
"MRPS6" 560.307979084186 0.0541283393497702 0.0836312044719688 0.647226590738781 0.517485304104608 0.744252164663463 0.739132965603253
"ZNHIT3" 993.812198735605 0.041465252089747 0.0640940910265507 0.646943445575508 0.517668546317536 0.744263675132686 0.739143207977933
"ZXDC" 137.126816208881 -0.0811596967991894 0.125528562585375 -0.646543664068414 0.517927328883701 0.744556277108008 0.739431418796998
"RPL13AP20" 215.673679770587 -0.0569837280127444 0.0881452717166291 -0.646475152926371 0.517971683546038 0.744556277108008 0.739431418796998
"FBXO7" 964.771542239311 -0.0394504399038475 0.0610555664076319 -0.646139938174682 0.518188732581779 0.744605312638809 0.739475363125121
"COQ7" 186.887150552332 -0.0727772771872029 0.112632655762861 -0.646147218089482 0.518184018392085 0.744605312638809 0.739475363125121
"COG8" 356.028360456252 -0.0522319429222868 0.0808400420353525 -0.646114742239311 0.518205048660793 0.744605312638809 0.739475363125121
"LL0XNC01-250H12.3" 18.9636231039237 0.195969232702804 0.303216716970916 0.64630088558607 0.518084514472192 0.744605312638809 0.739475363125121
"FLVCR1" 483.706259027362 -0.0472201630540623 0.073122449382756 -0.645768344094856 0.518429391906489 0.744856069801826 0.739723204458775
"CCDC191" 136.089376704779 -0.0832190312847171 0.128929201180823 -0.645463017862045 0.518627176724515 0.745068624476506 0.739933106053805
"U2AF1" 1613.17967320591 0.0412086373912383 0.0638636586118809 0.645259577777651 0.51875898317732 0.745114757426212 0.739976544878082
"ZDHHC21" 193.454251423796 -0.0656488045465376 0.10173107809859 -0.645317102438606 0.518721711867074 0.745114757426212 0.739976544878082
"CALY" 12.737696048287 0.260657689501604 0.404196338165764 0.644878898914483 0.519005667043678 0.745330835030935 0.740256104767485
"GGCX" 412.696239115236 -0.0462000162749248 0.0716579488420747 -0.644729817437894 0.519102289897563 0.745372968218777 0.740321599413393
"AMBRA1" 203.633383737361 -0.06825210650042 0.105897229573061 -0.644512673047138 0.519243042379251 0.74545188220179 0.740450010917027
"EMD" 2141.81031632883 0.0464170513104713 0.0720665364751642 0.644086056868678 0.519519631347932 0.745656091300358 0.740648044071876
"RPL28" 14375.7716772217 0.0229116431517148 0.0355778850328231 0.643985530072324 0.519584817165141 0.745656091300358 0.740648044071876
"NECTIN2" 1113.30059525998 -0.0455062175159817 0.0706573058743646 -0.64404122054832 0.519548704588854 0.745656091300358 0.740648044071876
"STAG3L1" 18.9469201863576 -0.180702970949033 0.280548410857654 -0.644106200411587 0.519506569932178 0.745656091300358 0.740648044071876
"SCFD1" 880.368443744714 0.0613128629305198 0.0952291561311851 0.643845492509216 0.519675630464953 0.745714824247875 0.74070518161058
"CEP89" 341.965440409073 -0.0632868795840447 0.0983141832239773 -0.643720748204416 0.519756533098336 0.745729981632521 0.740717835941913
"LINC01122" 12.3579203846617 0.229288113703797 0.356217011399875 0.643675361832753 0.519785969937733 0.745729981632521 0.740717835941913
"PHKG2" 193.755026183719 0.0731752474356679 0.113706239207639 0.643546457481922 0.519869579827216 0.745778356934475 0.740764685767267
"CCT8P1" 49.7406818087608 0.111806796292109 0.173835427273895 0.643176123794065 0.520109824104359 0.746051401085496 0.741034693769296
"CDS1" 132.549198439986 -0.0858330946388574 0.133560323702378 -0.642654137542563 0.520448546187528 0.746394019803432 0.741372607110644
"CRELD2" 771.760429840178 0.185034649482119 0.287903600294166 0.642696545972538 0.520421022692282 0.746394019803432 0.741372607110644
"SLC16A7" 10.4695633277128 0.264601663962658 0.411868360392975 0.642442317516679 0.520586030732904 0.746447960421626 0.741423784113454
"KCNT2" 37.13232666263 0.153529103353063 0.238961069028792 0.642485840798465 0.520557779852858 0.746447960421626 0.741423784113454
"CDH2" 6521.69536058751 -0.0431680434906916 0.0672064123618017 -0.642320308042914 0.520665231063026 0.74648991693172 0.741464258144079
"HSDL2-AS1" 28.9877493163993 -0.155793887567137 0.242589170555177 -0.642212870469836 0.52073497743639 0.746518312335203 0.741490424746714
"DHRS12" 53.2808943469188 0.129152289340035 0.201152024568377 0.642063084461435 0.520832223618246 0.74651988426476 0.741490424746714
"CLUH" 320.677113818195 0.0732646549571031 0.114109209409036 0.642057335569457 0.520835956181241 0.74651988426476 0.741490424746714
"RN7SL674P" 18.4041753914316 0.204749823494544 0.319009736170357 0.641829387254825 0.520983966489168 0.74666043442762 0.74162882857642
"ASTN2" 62.071970673464 0.113779149717127 0.177329058112501 0.641627215123101 0.521115258050861 0.746776999074324 0.741743408344767
"WARS2" 124.226012515531 0.0765452528358931 0.119326195312798 0.641479036813666 0.521211496579411 0.746843313925329 0.741808076962275
"BRD3" 1117.22004810687 -0.0401042939418297 0.0625283168742666 -0.641378113894739 0.521277049016263 0.746865650215192 0.741829063614664
"RIMS1" 33.4266783176803 0.148163756223379 0.23126356485941 0.640670554021127 0.521736749332004 0.747381018592697 0.742338557493334
"RBM12" 632.986734890246 -0.0527507442965393 0.0823285047542883 -0.64073487614011 0.521694950757699 0.747381018592697 0.742338557493334
"RNF167" 1300.66017249081 0.0392174136722347 0.0612389603909369 0.640399729549273 0.521912758646571 0.747431119028137 0.742384722854065
"SC5D" 1435.25199483315 0.0601062119537819 0.0938593580167834 0.640385926601309 0.521921730025134 0.747431119028137 0.742384722854065
"INPP5E" 249.545628213142 0.0742344999813795 0.115901835036572 0.64049460440342 0.521851095832577 0.747431119028137 0.742384722854065
"RABGGTA" 105.105012811993 0.0945674654055185 0.147743574278029 0.64007836461001 0.522121653908221 0.747469298197296 0.742417851201813
"ERFE" 11.2955291928098 -0.268298706699831 0.41911794287361 -0.640150848375251 0.522074533891153 0.747469298197296 0.742417851201813
"GPX1P1" 137.939126376472 0.0720033481925284 0.112469766185538 0.640201812758698 0.52204140443485 0.747469298197296 0.742417851201813
"RPS20P14" 15.703721500562 0.197794677408377 0.309036215937512 0.64003720990543 0.522148408601563 0.747469298197296 0.742417851201813
"SH3BP1" 96.6771967903456 -0.0933906452249376 0.146015776918121 -0.639592838500642 0.52243733954801 0.74759652992185 0.742539432954394
"TAS2R10" 11.7828857948896 -0.243533910747852 0.380681947346917 -0.639730652964004 0.522347723592002 0.74759652992185 0.742539432954394
"DLGAP1" 71.1363314158481 0.119139144911178 0.186232718509911 0.63973261983413 0.522346444661894 0.74759652992185 0.742539432954394
"ARHGEF35-AS1" 36.2103577856296 0.141647130918123 0.221446875359899 0.639643845450134 0.522404170580555 0.74759652992185 0.742539432954394
"MYD88" 106.793589758449 0.0929783770860047 0.145466527979933 0.639173687426091 0.522709947469883 0.747915027738089 0.742854578840545
"PLAT" 160.968155492726 0.138575660778751 0.216876624726639 0.638960796044376 0.522848435966762 0.748041579329169 0.742979076744593
"HERC4" 301.255366860389 0.058166287414255 0.0910607944480314 0.638763232484763 0.522976970378377 0.748082273035022 0.743017100758459
"LINC02409" 10.5437867868615 -0.263274525702932 0.412158067789073 -0.638770768494738 0.52297206716948 0.748082273035022 0.743017100758459
"VPS37B" 276.558493953387 -0.0669378161338682 0.104831069185681 -0.638530319816785 0.523128523675827 0.7482274587988 0.743160106459501
"MDGA1" 47.0828871530853 -0.163177394811711 0.255670431336103 -0.638233345791948 0.523321793572325 0.748289092244033 0.743290029956179
"ARHGEF19" 17.2846110093012 -0.207084649050234 0.324440308002882 -0.638282740899119 0.523289644829178 0.748289092244033 0.743290029956179
"RBM23" 275.338986633577 -0.0560332600418069 0.0878974131198589 -0.637484745602225 0.523809143109606 0.748914306188656 0.743909862712125
"PLXNA1" 498.728099632214 0.0457594752746687 0.0718378893090876 0.636982457513268 0.524136270329567 0.749023801996785 0.744012607727203
"TPK1" 21.4754567965962 0.18184538181309 0.285435901779547 0.637079570857686 0.524073014759622 0.749023801996785 0.744012607727203
"IQANK1" 24.8402104263123 0.181283210358288 0.284568424608346 0.637046118548781 0.524094803752382 0.749023801996785 0.744012607727203
"TMEM191C" 27.3645203976964 -0.159733430784402 0.250754755725163 -0.637010573627868 0.524117956266246 0.749023801996785 0.744012607727203
"LINC01905" 11.0039337806124 -0.258152032322808 0.405177553167813 -0.637133104498236 0.524038146858891 0.749023801996785 0.744012607727203
"PIM3" 875.418566082066 0.123184877731209 0.193480885226863 0.636677248952888 0.524335095890386 0.749236307558502 0.744222488101052
"CCT7" 2012.29375298738 0.0404944293729234 0.063643404513532 0.636270634521342 0.524600041484001 0.749372980496604 0.744462470452179
"SLC35G1" 72.9465879925307 -0.117013800371532 0.183908414392101 -0.636261264925343 0.524606147420209 0.749372980496604 0.744462470452179
"MMP25-AS1" 24.3301768397091 -0.1639539006207 0.257778340869986 -0.636026673410051 0.524759036828759 0.749483860358905 0.744607064794627
"DNM1" 90.4095495926311 -0.0873287997690537 0.137321872736568 -0.635942388701479 0.524813972942453 0.749490710570726 0.744612653671437
"JMJD7" 36.3723166990167 -0.131760649628266 0.207235463552737 -0.635801649821076 0.524905712007323 0.749550113019246 0.744670452877859
"LINC03112" 116.386778709324 -0.0886577842708483 0.139472094146198 -0.635666832233227 0.524993599042435 0.749604004058298 0.744722776607266
"RGS7BP" 13.6570946956761 -0.227051252563127 0.357240777262357 -0.635569249129644 0.525057217768354 0.749623236981983 0.744740668023678
"COLGALT1" 875.230255862878 0.0896917114022753 0.141250118788203 0.634985033441019 0.525438176235944 0.75009272151251 0.74520344496134
"ETS1" 43.6618824917901 0.170412308306507 0.268406681541913 0.634903376203386 0.525491434981837 0.75009272151251 0.74520344496134
"RPSAP12" 152.837124627742 -0.0775503878429924 0.122158503554744 -0.63483413422987 0.525536598367709 0.75009272151251 0.74520344496134
"SRSF5" 1731.2949872081 -0.046939908215469 0.0739590794667462 -0.634674046160544 0.525641024125411 0.750170138306916 0.74527914092592
"P2RY1" 10.4945483841817 0.246044509462657 0.387924496775881 0.634258757844845 0.525911966958621 0.750413524446112 0.745518507724546
"SLC16A5" 11.5921986118487 0.289575992589215 0.456547332396884 0.634273758799409 0.525902178777588 0.750413524446112 0.745518507724546
"MEIG1" 17.8057568604728 0.193883785460211 0.305899588396225 0.633815123703527 0.526201482053839 0.750754963609887 0.745856503200476
"EEF1A1P11" 690.744466024714 -0.261010784603594 0.411893505690105 -0.633685117628364 0.526286339285821 0.750804371029247 0.745898080112229
"RAB9B" 23.4167637642984 -0.191764131363774 0.302880192326321 -0.633135266756461 0.526645313839009 0.750807823607001 0.745898080112229
"TMEM200A" 32.7368783657776 -0.137232552337619 0.216660108462211 -0.633400182948559 0.526472345570325 0.750807823607001 0.745898080112229
"WBP1L" 178.005221500328 0.0741162397739727 0.117066124848532 0.633114317825667 0.526658992988726 0.750807823607001 0.745898080112229
"IGF2" 78.9748700034629 0.112437547604956 0.177544926028733 0.633290683771835 0.526543835919127 0.750807823607001 0.745898080112229
"NPIPB12" 55.1287776606163 -0.105921656215421 0.167257981769336 -0.633283118060677 0.526548775640104 0.750807823607001 0.745898080112229
"SREBF2" 1518.02726758286 -0.0377437536811493 0.0595980562165025 -0.633305112234486 0.526534415511481 0.750807823607001 0.745898080112229
"RNU4-40P" 19.1695701284965 -0.213849480298398 0.337546371731611 -0.633541042676155 0.526380387685954 0.750807823607001 0.745898080112229
"MT-TI" 28.0547716819758 -0.171715928490986 0.271244933018938 -0.633065939996738 0.526690583244783 0.750807823607001 0.745898080112229
"HSF1" 660.229381098988 0.0404991366056318 0.063999062720455 0.632808276935714 0.526858851038484 0.750976075648256 0.746064017458336
"KANK4" 39.9702467462155 0.161048134316445 0.254542804917264 0.632695684990159 0.526932388230643 0.751009281013696 0.746095791364975
"HSD17B12" 770.611495820406 -0.0431081722010036 0.0681584737940379 -0.632469740024819 0.527079975499696 0.751148009702494 0.746232398164556
"NKG7" 50.7435489466601 0.126672403642664 0.200307818670318 0.632388712949599 0.527132907530069 0.751151830482314 0.746234979915313
"BEST4" 30.7101330734432 -0.161037243526798 0.254725272713704 -0.632199709951021 0.527256386831463 0.751218636506344 0.746298921083413
"ZNF529" 145.78304478511 0.0838583023825645 0.132652951732655 0.632163108979059 0.527280300657249 0.751218636506344 0.746298921083413
"HACD2" 198.896910673804 -0.0743624812240921 0.11768771905752 -0.631862711076481 0.527476591298353 0.751426673661277 0.746504382043933
"TP53BP1" 656.552612376469 0.0514143584751047 0.0813909936584633 0.631695918234542 0.527585595744356 0.751510337829867 0.746586284499258
"PPM1A" 306.565061631182 0.0551661933466791 0.0873828460746928 0.631316051431014 0.527833893688695 0.751723144455317 0.746795269463131
"UBE2I" 2438.58805266073 -0.0483361978063144 0.07656449446218 -0.63131348474051 0.527835571595063 0.751723144455317 0.746795269463131
"AOPEP" 466.724434988064 0.0506635920186202 0.0802738967613454 0.631134080475042 0.527952859148395 0.751818551829114 0.746888837944551
"RHOG" 238.550035074538 -0.069068154482593 0.10946549127834 -0.630958246987374 0.528067825152779 0.75191063539567 0.746979104345643
"CAMK2A" 20.2870461005416 0.232683078986433 0.368924804500643 0.630705976252752 0.528232790745599 0.752073888567027 0.747140073396928
"CD320" 223.735161379433 0.0673412795274005 0.106798295593201 0.63054638796771 0.52833716272431 0.752150848419331 0.747215315085011
"CALCRL" 12.4234801377141 0.219919142071496 0.348822351100515 0.630461727517355 0.528392535580787 0.752158044173089 0.74722125055836
"NUP133" 356.876073650471 -0.0530612746473002 0.0842360411671744 -0.629911780184388 0.52875230505711 0.752526845281698 0.747585204429056
"GDPD3" 23.1424342388518 -0.175313912287376 0.278314904202474 -0.629912051565282 0.528752127491977 0.752526845281698 0.747585204429056
"NIT2" 204.877476096079 0.066355872939212 0.105386203887845 0.629644777886013 0.528927019969187 0.752632184150349 0.747687425556211
"DDR1" 1829.72218256732 0.0556277913760942 0.0883462458177637 0.629656539009484 0.528919323373268 0.752632184150349 0.747687425556211
"CUX1" 1307.29276339869 0.052556524973455 0.0834989748594391 0.629427188320908 0.529069423020784 0.752763157749351 0.747816325801207
"CDC23" 693.030225494387 -0.0560136936008299 0.0890429964216482 -0.629063439594804 0.529307524538516 0.753030253811909 0.748080453565664
"GOLGA5" 214.159645074305 0.0949040173530288 0.151000465230028 0.628501489769956 0.529675471025479 0.753185249827654 0.748295890589627
"PICK1" 105.762703407241 0.08438421559834 0.134282478947098 0.628408235087648 0.529736543737812 0.753185249827654 0.748295890589627
"C12orf60" 32.1834582495435 0.161541981551855 0.256951279650649 0.628687203937989 0.529553857039308 0.753185249827654 0.748295890589627
"AP3M1" 660.142986845192 -0.0425469793266501 0.067719969818297 -0.628278179107434 0.529821723683661 0.753185249827654 0.748295890589627
"NKIRAS1" 117.918872185709 -0.0973029959569593 0.154880555643459 -0.628245395638653 0.529843196259925 0.753185249827654 0.748295890589627
"ZXDB" 79.6579901467544 -0.0916279725753694 0.145839245374851 -0.628280627343193 0.529820120151479 0.753185249827654 0.748295890589627
"MRPL20-AS1" 111.42280488277 0.093473457408772 0.148794621967536 0.628204542427389 0.529869954989806 0.753185249827654 0.748295890589627
"ARFGAP3" 395.151585268707 -0.069393828684336 0.110416381535471 -0.628474033647291 0.529693451733472 0.753185249827654 0.748295890589627
"RAP2C" 440.423059103151 0.0549010560340922 0.0874095267402535 0.628090073033302 0.52994493575478 0.753220205349667 0.74832940105953
"COL9A3" 42.4487592623738 -0.160227191924843 0.255160169894043 -0.62794750446897 0.530038329827738 0.753281322900269 0.748388903763157
"GPR162" 30.7273755298182 0.147098237593429 0.234365102637195 0.627645651755338 0.530236095640829 0.753490746044216 0.748595748641631
"RN7SL233P" 10.2798449125742 0.276049005317727 0.439933795766472 0.627478516027127 0.530345614612134 0.753574738329105 0.748677977274656
"SLC38A9" 141.334609911096 -0.0718829875025792 0.11458615150326 -0.627327007317582 0.530444903597902 0.753644180114194 0.748745749945182
"HSPBP1" 498.486530322722 0.0473461476875201 0.0754969367109283 0.62712673851662 0.530576161268219 0.753759024770704 0.74885863032163
"RAG1" 11.1846599245625 -0.238986600484835 0.381139606415933 -0.627031661002534 0.530638481553697 0.753775921530425 0.748874199610045
"SPATA17" 122.953805442475 0.0906664702574533 0.14463461022304 0.626865659039956 0.530747299464971 0.753858859027213 0.748955380253991
"RARRES1" 19.516173842469 0.186407271313406 0.297414829296134 0.62675849672513 0.530817552717227 0.753887009787849 0.748982130578298
"RPL34P18" 27.4907329309266 0.151066679445342 0.241105883375314 0.626557416727101 0.53094938906687 0.754002609516584 0.749095760920414
"PYCR3" 89.3364109401213 -0.0880109056640506 0.14056233789153 -0.626134332882022 0.531226834545395 0.754270324303006 0.749359298769726
"PARAIL" 91.5437127698244 0.0989923745227939 0.1581054737073 0.626116048999406 0.531238826215015 0.754270324303006 0.749359298769726
"TCAIM" 236.577818159028 0.0756744445448285 0.120965732713894 0.625585798945328 0.531586655794653 0.754549172046194 0.749632679279286
"EWSR1" 2646.14615467147 0.0416987916825756 0.0666451210723964 0.625684086270597 0.531522173274225 0.754549172046194 0.749632679279286
"RPS20P22" 29.683415667796 0.15470859557664 0.247286529327422 0.62562484093825 0.531561041375333 0.754549172046194 0.749632679279286
"TMSB4XP4" 428.936775716716 0.0668164387017826 0.106946834767838 0.624763125031506 0.532126535842832 0.755172074221841 0.75032154030335
"ARHGEF10L" 39.7651714473445 -0.141991134374936 0.227419843461216 -0.624356838057324 0.532393264213106 0.75525777954878 0.750399351450125
"VPS25" 701.973653883921 0.0427407424125414 0.0684511278074561 0.62439792858878 0.532366285104648 0.75525777954878 0.750399351450125
"MARVELD3" 10.3449851999051 0.269869326451063 0.432162534304022 0.624462569125005 0.532323844999592 0.75525777954878 0.750399351450125
"CETN3" 217.520669892517 0.0608969166401123 0.097507863912701 0.624533388349409 0.53227735020884 0.75525777954878 0.750399351450125
"PRSS27" 34.9302510967069 0.138789541181411 0.222344526691641 0.624209389124705 0.532490081526933 0.75525777954878 0.750399351450125
"PAPSS2" 301.54927035554 0.0513185269778675 0.0822071365362865 0.624258782632763 0.532457647971446 0.75525777954878 0.750399351450125
"RIC1" 147.372810285529 0.0795357925051757 0.127470274725017 0.623955605938349 0.532656740470374 0.755422481646219 0.7505617706628
"LRP10" 512.335412305606 0.0557090238816172 0.0893674003664762 0.623370755478694 0.533040911155826 0.755895601931248 0.751030622771998
"MFSD2B" 188.697262919265 -0.0692919063828023 0.111211178312264 -0.623066021189357 0.533241137466384 0.756036092463958 0.751240240075904
"PLEKHH1" 21.5822142634975 -0.180155199857429 0.289358904932251 -0.622601194525566 0.533546626035322 0.756388390254003 0.751587841089904
"MSTO1" 243.94280476481 0.0646729443631098 0.103886612476537 0.622533961030986 0.533590819857403 0.756388390254003 0.751587841089904
"RGPD5" 83.9818432102877 -0.0913343048899354 0.146894483582274 -0.621768106348119 0.534094360848276 0.756427582650528 0.751614488323911
"EIF2AK2" 715.347154126435 -0.141249476325452 0.227047814188953 -0.622113350132947 0.533867337174962 0.756427582650528 0.751614488323911
"ZBTB11" 173.705069172032 0.0679462281401394 0.109204626423354 0.622191846311825 0.533815726854247 0.756427582650528 0.751614488323911
"ABCC6" 13.0397227242036 -0.235245413849191 0.378377012234485 -0.621722267058355 0.534124507283672 0.756427582650528 0.751614488323911
"PARP4" 216.190617186607 -0.0626142893429182 0.100652523000424 -0.622083654501681 0.533886862362752 0.756427582650528 0.751614488323911
"KIAA0513" 25.982409659327 -0.177071346489367 0.284801459129627 -0.621736093033052 0.53411541447261 0.756427582650528 0.751614488323911
"NDUFA13" 1591.99504728416 0.045670213074262 0.0734173633847225 0.622062833214813 0.533900552791505 0.756427582650528 0.751614488323911
"ERICH2" 34.5499006138411 0.190431700454285 0.306091971494349 0.622138828158713 0.533850585394349 0.756427582650528 0.751614488323911
"DCST1-AS1" 22.9195713344903 0.184886005053024 0.297329485928517 0.621821964530868 0.534058941846099 0.756427582650528 0.751614488323911
"SNHG19" 344.459716430273 -0.0910898161365051 0.14648052014925 -0.621856176122894 0.534036443736961 0.756427582650528 0.751614488323911
"BST2" 57.0413699898485 0.278241868353794 0.447839465410842 0.621298232612301 0.534403416360739 0.756750877961379 0.751933759700745
"KIF26A" 10.8719763366973 -0.293348906497638 0.472219605613213 -0.621212891228228 0.534459558625225 0.756752608029453 0.751933759700745
"DMXL1" 126.332657746785 0.0904801370773262 0.145667285376611 0.621142467530697 0.534505889455108 0.756752608029453 0.751933759700745
"PCDHGA2" 43.3616641720936 -0.120122067472696 0.193461153424269 -0.620910530856099 0.53465849188923 0.756896972891392 0.752075976885804
"FOXK1" 481.136443443454 0.0738020880408102 0.118893074931974 0.620743370318557 0.534768488576396 0.756981000685602 0.752158241181385
"TMEM38B" 279.972596356256 -0.06334760263833 0.10209629809411 -0.62046914355247 0.534948962799613 0.757021404518471 0.75219470395196
"CCDC61" 40.625506107226 0.141081121572569 0.227347372599532 0.620553120801097 0.534893692398283 0.757021404518471 0.75219470395196
"PCDHGB3" 42.9651204134157 -0.1203488165424 0.193962508676663 -0.620474633801642 0.534945349253453 0.757021404518471 0.75219470395196
"IFT74-AS1" 11.4367244348687 -0.258836130071306 0.417287498320332 -0.620282493755924 0.535071818399814 0.757123584006097 0.752295004377052
"VPS41" 342.964464853246 -0.0470765766930904 0.0759310709357276 -0.619990948539877 0.535263746145676 0.757323471593522 0.752492389512133
"KIAA1217" 300.714062142643 0.0702989495849299 0.113429626298163 0.619758275497979 0.535416942520359 0.757396844591116 0.75256283959759
"PCYT1A" 292.966172308072 -0.0660858625655485 0.10662225835455 -0.619813007015793 0.535380904256309 0.757396844591116 0.75256283959759
"PCDHA6" 45.6235356056607 -0.11540102306641 0.186228285937089 -0.61967505358125 0.5354717427843 0.757402688412161 0.752567419038749
"KLHL26" 117.124159351576 0.0794392960546234 0.128252282729356 0.619398691111489 0.535653743201181 0.757588433472538 0.752750751153074
"ABCC2" 28.352624453226 0.157427051646169 0.254270071359384 0.619133234220326 0.535828591011159 0.757620675220848 0.752779106836711
"PSMD9" 499.543483636616 0.0490066445911745 0.0791393167529615 0.619245232355895 0.535754817981121 0.757620675220848 0.752779106836711
"FASN" 3762.7059571611 -0.0432775286999594 0.0698966828657021 -0.619164271115867 0.535808146534952 0.757620675220848 0.752779106836711
"SLC4A3" 33.0369244675477 -0.149229332991484 0.24134055907221 -0.618335076230738 0.53635448477021 0.758027407972368 0.75324954993283
"FASTKD2" 327.536555969759 -0.0494231789131035 0.0799286196220393 -0.618341454497929 0.536350281200889 0.758027407972368 0.75324954993283
"MTHFD2L" 310.380525853661 0.0572122511229678 0.092516682189302 0.618399295879456 0.536312161846221 0.758027407972368 0.75324954993283
"RPL23AP65" 17.3313684379429 -0.188974220101604 0.305629315730312 -0.618311825389011 0.536369808276942 0.758027407972368 0.75324954993283
"CCDC22" 122.730429537892 -0.0805538894740738 0.130332024542472 -0.618066739597246 0.536531345883101 0.758161073516016 0.75337990714636
"HIBCH" 322.490286291493 -0.0646702213333995 0.104641928096789 -0.618014427960297 0.536565827985412 0.758161073516016 0.75337990714636
"CCL4" 11.2117086163429 0.230295144175456 0.37281784196817 0.617714922010406 0.536763273871081 0.75836837597589 0.753584669403044
"GABPB1-AS1" 1129.95477761664 -0.0520869507874586 0.084347760157643 -0.617526187892956 0.536887713452725 0.758472501719246 0.753686905501705
"RFX3" 786.465616119135 -0.0527636837706421 0.0854693397517023 -0.617340486353659 0.537010167696629 0.758502124797242 0.753713876625827
"IZUMO4" 24.7340151220192 -0.174202705060377 0.282180659060991 -0.617344596330836 0.537007457367124 0.758502124797242 0.753713876625827
"ARL16" 425.198378599854 0.0493485971157186 0.0800263057160708 0.616654694655091 0.537462510160819 0.758796289963889 0.754058817224764
"SBF2-AS1" 20.5404945900206 0.183597421246742 0.297690112988308 0.616740070416624 0.537406186593273 0.758796289963889 0.754058817224764
"UBE2Q2P2" 12.0127116793204 0.238768164007623 0.387118332979614 0.616783406174144 0.537377598530951 0.758796289963889 0.754058817224764
"DHX9-AS1" 16.5798263368149 0.209462804188074 0.339647604284544 0.616706261271295 0.537428490598154 0.758796289963889 0.754058817224764
"EIF3CL" 1500.20829372722 0.0347324200547242 0.056331209462709 0.616575081309357 0.537515034855083 0.758796289963889 0.754060052259711
"RPS26P3" 11.1738208459286 -0.227434477818089 0.368927288563117 -0.616475074814585 0.537581017529106 0.758806520304539 0.754080164947879
"NCSTN" 916.510180872617 0.0436613560009937 0.0708463982984308 0.616281943043544 0.537708454273705 0.758914736520002 0.754186468861707
"TFIP11" 190.402567119688 0.0712733980955078 0.115691735940736 0.616063001526901 0.537852939756176 0.758975336871076 0.754244215653085
"LPAR1" 53.3316278778231 0.17543769363198 0.28474949090863 0.616112404879677 0.53782033543242 0.758975336871076 0.754244215653085
"MRPL32" 401.02116787024 0.0485062381048813 0.0787502591485404 0.615950202949655 0.53792738622337 0.75900873789569 0.754276170771864
"MAGOH3P" 10.1200661565588 0.238769480774273 0.387756308541736 0.61577200812601 0.538045004408913 0.759103041614387 0.754368648874068
"CILP2" 17.3469677929803 -0.188080476834717 0.305575403019749 -0.615496126246006 0.538227126773883 0.759288324935447 0.754551538936675
"ANAPC1" 189.60957844519 0.0605098286751446 0.0983507243360621 0.615245379061815 0.538392683395577 0.759378546083892 0.754638722305733
"UBE2L6" 265.574054215178 -0.0811501257708116 0.131898588108759 -0.615246356571293 0.538392037942254 0.759378546083892 0.754638722305733
"OPA3" 181.732567961074 0.0683033703405827 0.111042820689476 0.615108387165243 0.538483143518515 0.759434477716272 0.754693067624672
"SLC38A10" 314.825008336475 0.0524953165018961 0.0853740979093283 0.614885753260302 0.538630172054227 0.75957017093081 0.754826676472192
"KREMEN2" 138.141422427368 -0.237996896982942 0.387135469330684 -0.614763863911549 0.5387106769122 0.759596976859785 0.754850841248499
"ATG13" 709.895175627151 0.054336332333134 0.0883944336756636 0.614703099207633 0.538750812728622 0.759596976859785 0.754850841248499
"IL17D" 17.851712766977 0.188956350253154 0.30746298059054 0.61456618253758 0.538841253327479 0.759652839266165 0.754905118003696
"C16orf86" 35.2598607230672 0.137833065240194 0.224426129402146 0.614157832723713 0.539111034861658 0.75996150029348 0.755210613068701
"PDCD4" 439.561945332576 0.0579973267988755 0.0944736063804058 0.613899786627648 0.539281551212579 0.76005851664394 0.755304549568812
"PSMC2" 981.780995034356 0.0380562352420677 0.0619836744145592 0.613971914403461 0.539233886600226 0.76005851664394 0.755304549568812
"EEFSEC" 141.976329690411 0.0707881370615358 0.115338333059364 0.613743368608435 0.539384925081935 0.760132540786722 0.755376874268304
"RCL1" 89.3360210447755 0.0894590739570156 0.145784386831007 0.613639607790897 0.539453504224539 0.760157520847324 0.755400461799414
"HAT1" 419.565476029201 -0.0598485399591554 0.0975619033346158 -0.613441701253902 0.539584319662965 0.760270186664341 0.755511186363536
"NRAS" 1202.85553095318 -0.0378605382854129 0.0617323234567301 -0.613301689704752 0.539676876336296 0.76032893001649 0.75556832595515
"LRRC41" 1732.74196199718 0.0315268807701 0.0514226478450014 0.61309329821227 0.539814651285207 0.760451362492817 0.755688755840394
"CLN8-AS1" 199.861409990148 0.0777954452629259 0.126906905574191 0.613011915395302 0.539868461109318 0.760455499120061 0.755691630779134
"TRAPPC2B" 160.302339078413 0.0684095981417126 0.111618645047701 0.612886835460846 0.539951168435628 0.760500335981887 0.755734951143463
"SSH3" 67.8184184570537 -0.12258508177301 0.200142872426613 -0.612487870723243 0.540215020552529 0.760728603600491 0.755959317144669
"RPLP0P6" 2961.37841980199 -0.0326839096741639 0.0533617875814802 -0.612496528986356 0.540209293795323 0.760728603600491 0.755959317144669
"LINC02762" 19.237783869453 -0.183313462695046 0.299334875443842 -0.612402622391513 0.540271407212432 0.760736340901604 0.755965770647697
"LONP2" 380.871027955028 0.0501455483476884 0.0819679105734632 0.611770484289041 0.54068962049568 0.760870524558788 0.756090470910451
"IQCG" 198.078887748493 -0.0712116916891237 0.116385837837282 -0.61185873653016 0.540631224391463 0.760870524558788 0.756090470910451
"TMOD2" 15.3341191311488 0.200069540710624 0.326860775035723 0.612094065703534 0.540475523569194 0.760870524558788 0.756090470910451
"WDR36" 254.313423815221 -0.054418619225449 0.0889204540589822 -0.611992142880336 0.540542956005831 0.760870524558788 0.756090470910451
"RSU1" 574.808505415126 0.0576144194579912 0.094162290504949 0.611862977727407 0.540628418090053 0.760870524558788 0.756090470910451
"RPSA" 8210.01506479265 -0.0416310747851001 0.0680132297376876 -0.61210260041557 0.540469877169729 0.760870524558788 0.756090470910451
"CSTF3-DT" 10.7183712776515 -0.247051442206124 0.403863586163315 -0.61172002297385 0.540723011933904 0.760870524558788 0.756090470910451
"OSGEPL1" 176.116258216307 -0.0731618380014451 0.119645708420256 -0.611487356859168 0.540876985902163 0.76093458634215 0.756150429785446
"FERMT3" 24.9593385951209 0.166406334351794 0.272118248755254 0.611522141984169 0.540853964381236 0.76093458634215 0.756150429785446
"ZKSCAN7" 71.0730687822295 0.108685195583416 0.177758516411716 0.611420469620055 0.540921254647557 0.76093458634215 0.756150429785446
"MYO9A" 395.693826691063 -0.049177060904795 0.0805263357569418 -0.610695376146626 0.541401267709773 0.761251636696989 0.756531716894478
"VWCE" 33.253271568951 -0.147906003136112 0.24218775842256 -0.61070800646353 0.541392904599527 0.761251636696989 0.756531716894478
"RHOD" 77.6174354111666 0.104147102270362 0.170528172087859 0.610732531729146 0.541376665484179 0.761251636696989 0.756531716894478
"ZNF573" 50.8658293106627 -0.122034163446308 0.199806607540606 -0.610761400478249 0.541357550694137 0.761251636696989 0.756531716894478
"PRECSIT" 10.0967983001327 0.257948242614018 0.42249364597118 0.610537566833878 0.54150576590826 0.761326955304427 0.756605328997752
"ZNF487" 70.7664181133335 0.109665498282906 0.17965745647585 0.610414398790331 0.541587332341079 0.761370021991389 0.756646889246206
"CTNNA1" 2746.80008834416 -0.0236960237655578 0.0388303332116314 -0.610245182198431 0.541699403825702 0.761384361860516 0.756658662131357
"TMEM33" 579.257023843152 0.0461969607723898 0.0756983645311209 0.610276867387239 0.541678417968803 0.761384361860516 0.756658662131357
"USP37" 208.150086989596 -0.0889983735595253 0.145900940967206 -0.609991772291103 0.541867257855631 0.761548680935123 0.756820722398132
"GOLT1B" 635.566006550297 0.0743735710459151 0.121972790384876 0.609755428331475 0.542023831104086 0.761697116418528 0.756966997412794
"CLUL1" 15.0969728115708 -0.270601905356943 0.444202411459551 -0.609186034060025 0.542401136325923 0.762155685824394 0.757421479676244
"SLC25A6" 3879.56634169911 -0.0333688496046099 0.0547940652828173 -0.608986565102953 0.542533344030671 0.762269802290674 0.757533647909709
"CD247" 60.4160193707108 0.136051135888664 0.22343908514669 0.608895868864416 0.542593462663809 0.762282620291223 0.757545147098324
"NAT14" 1066.45016776575 0.058962832945858 0.0968713619393747 0.608671456304691 0.542742230361653 0.762360454327682 0.757618171717321
"B3GALT4" 41.8371015839286 0.190176388633854 0.312491239841062 0.608581503694568 0.542801867501306 0.762360454327682 0.757618171717321
"C2orf74" 110.907454514092 0.0809672736081044 0.133026686157463 0.608654368133802 0.542753559294023 0.762360454327682 0.757618171717321
"ATPSCKMT" 179.370472306886 0.0728369216392757 0.119698364229362 0.608503901521226 0.542853319122431 0.762361087395913 0.757618171717321
"CRIP1" 56.8981865836552 -0.191635318900222 0.315000487837662 -0.608365149577109 0.542945320184857 0.762418660979168 0.757674148907493
"PNPT1" 191.910458376235 -0.0802925490321596 0.132008645057879 -0.60823705142156 0.54303026402575 0.762457801681713 0.757709332644606
"PELP1" 507.960172495908 0.0539361611046242 0.0886973167259001 0.608092365085882 0.543126215701558 0.762457801681713 0.757709332644606
"PWWP3B" 27.2944963783043 -0.16814530709337 0.276503694297121 -0.608112334704243 0.543112971942195 0.762457801681713 0.757709332644606
"CLCF1" 13.5505684848558 -0.238266816849313 0.392028241686731 -0.607779724807969 0.543333578267037 0.762677277484803 0.757926203905322
"RBM43" 37.5090120019482 -0.149279759039891 0.245681778641676 -0.607614288146349 0.54344332214109 0.762759697592959 0.758006094718857
"RPN2" 1964.12387522336 -0.0391841294459589 0.0645050179669897 -0.607458623854834 0.543546593500886 0.762761404398352 0.758006094718857
"HSD17B4" 478.465861627435 0.0609571826519667 0.100347476066628 0.607461044774985 0.543544987330638 0.762761404398352 0.758006094718857
"LINC01535" 50.939150181488 -0.126226197873686 0.207842351330475 -0.607317022087492 0.543640543933023 0.762821632470743 0.758064710339611
"ZNF324" 134.000184403107 -0.0795539831231682 0.131027927275056 -0.6071528778454 0.543749461036098 0.762831247636564 0.758071792283784
"MYH15" 10.6027448323027 -0.268558216713881 0.442309228498374 -0.607172989868712 0.54373611521854 0.762831247636564 0.758071792283784
"CNIH2" 471.308104481401 -0.147682486630029 0.243401024738549 -0.60674554180149 0.54401979375074 0.763138877344787 0.758376265853977
"ZBBX" 36.5975035795978 0.142106461967098 0.234426305974356 0.606188206466227 0.544389783278324 0.763442957167125 0.758674737582019
"CRLF3" 82.5052263424384 0.0970286928181327 0.16005998834502 0.606202048503094 0.544380592666649 0.763442957167125 0.758674737582019
"RNF228" 27.2274173765988 -0.217809569173935 0.359247809708524 -0.6062933810248 0.544319953109852 0.763442957167125 0.758674737582019
"NMRAL1" 140.531565094893 -0.0906144910125506 0.149503082458191 -0.606104499804484 0.54444536311643 0.763449276535122 0.758679781147451
"HERPUD2" 255.787028021723 0.05676223628577 0.0936643735075514 0.606017359217095 0.544503226020143 0.763458795849272 0.758688004878338
"MED31" 357.724442087218 0.0606720074793911 0.100135394640213 0.605899719049254 0.544581346036222 0.763496713613717 0.758724449759053
"SEPTIN7P2" 44.3726393689871 0.12271183205896 0.202558765808301 0.605808549283387 0.544641891972769 0.763509987921687 0.758736405371091
"DHCR7" 2026.80300370327 -0.070579352254165 0.116597702243806 -0.605323697602407 0.544963938654055 0.763889811984323 0.759112618611702
"RAB24" 158.14657757707 0.0697765725103334 0.115315280505182 0.605093897397212 0.545116608857221 0.764032167763501 0.759251771433056
"PINK1" 162.560201052898 0.0684195197047653 0.113091761284131 0.604991194123052 0.545184847731274 0.764033571437237 0.759251771433056
"NBPF9" 96.4065730397069 0.0819252941752375 0.135427467574932 0.604938537523109 0.545219835865735 0.764033571437237 0.759251771433056
"STAT4" 15.9307819317837 -0.223217887192994 0.369163427354635 -0.604658724707747 0.545405778613057 0.764222495191973 0.75943827708652
"PAAF1" 241.683813397279 0.0582931897280693 0.0964320707701504 0.604500030565696 0.545511248897534 0.764229780109391 0.759443045685474
"MEF2B" 30.1282648899415 -0.149732903126192 0.247698318710055 -0.604497050710556 0.545513229446562 0.764229780109391 0.759443045685474
"PUM2" 524.31828764617 -0.0395803947152733 0.0655291948434794 -0.604011613599305 0.545835920939804 0.764252093125533 0.759457812239573
"BORCS8-MEF2B" 40.3920535268636 -0.127202544013217 0.21052128469857 -0.604226523675975 0.545693049041292 0.764252093125533 0.759457812239573
"PLEKHM3" 73.3495504936607 -0.101005950203707 0.167119993367982 -0.604391779631665 0.54558319974532 0.764252093125533 0.759457812239573
"BTBD6" 196.723205122411 -0.0655499120046706 0.108515338626867 -0.604061258381781 0.545802915514927 0.764252093125533 0.759457812239573
"HCG11" 77.6759389125527 0.102678225039438 0.169932936728958 0.60422792082508 0.54569212027934 0.764252093125533 0.759457812239573
"RPAP3-DT" 17.4305904772453 -0.192211915085669 0.31821318033689 -0.604035052483292 0.545820337903502 0.764252093125533 0.759457812239573
"RPL32P32" 13.5190986999256 0.213210694306658 0.353199117863529 0.60365579505507 0.546072509350218 0.76451174204056 0.759714598287045
"KMT2C" 778.114667828912 0.0447222752151079 0.0741453409633357 0.603170403346351 0.54639533460462 0.764892064213322 0.760091299596232
"MED15" 534.680769796038 -0.0534697693149268 0.0886841922603749 -0.602923339008836 0.546559688936891 0.764911795532385 0.760103505268186
"TRPM4" 55.8008967021872 0.104183404863132 0.172847078450889 0.602749006791766 0.546675674496033 0.764911795532385 0.760103505268186
"DDX46" 676.226428142988 -0.0439819101327104 0.0729614008267978 -0.60281065925692 0.546634654892032 0.764911795532385 0.760103505268186
"ST3GAL2" 441.291228495637 0.041259932359182 0.0684511433992148 0.602764691870075 0.546665238504334 0.764911795532385 0.760103505268186
"CPLANE1" 261.636517559643 -0.0713731349011879 0.118349401461544 -0.603071363435491 0.546461215872867 0.764911795532385 0.760103505268186
"GET3" 808.811795460644 0.0529446168572953 0.0878475136175779 0.602687710522763 0.546716458621087 0.764911795532385 0.760103505268186
"PDK1" 57.5077616582433 -0.105825098181866 0.175625413073614 -0.602561419385865 0.546800492523341 0.764957769044352 0.7601479569012
"BANF1P3" 29.4289714743601 0.139250905749481 0.231150891372365 0.602424264612327 0.546891762314334 0.765013855799613 0.76020245825891
"TJAP1" 358.180023192493 -0.0509480432571278 0.0845857341599092 -0.602324301646547 0.546958287528341 0.765035321603222 0.760222556516069
"STAG3L3" 19.6532798272022 -0.164925091952959 0.274065194649441 -0.601773210071114 0.547325110102143 0.765476772624142 0.760659997392099
"IFT88" 294.726419474653 -0.0675324630680879 0.112417157824326 -0.600730923776072 0.548019218772902 0.76592151598126 0.761090849143405
"SFXN5" 255.253022711082 0.0547654698627873 0.0911723636499112 0.6006805973911 0.548052744544134 0.76592151598126 0.761090849143405
"TRIM4" 185.2364588802 -0.0742128935255141 0.123506649298151 -0.600881765858294 0.547918738844393 0.76592151598126 0.761090849143405
"ZNF773" 41.7388301958357 -0.124321934379621 0.206830412271884 -0.601081499640376 0.547785704865616 0.76592151598126 0.761090849143405
"MIDEAS" 171.74701136859 -0.0719630426930129 0.119810927816119 -0.600638389208192 0.548080863019423 0.76592151598126 0.761090849143405
"BRWD3" 147.650679451658 0.0655955401665905 0.109162384935772 0.60089874552654 0.54790742880537 0.76592151598126 0.761090849143405
"RILP" 15.2652020779757 -0.217467682106115 0.361949269139058 -0.600823653058866 0.547957448249541 0.76592151598126 0.761090849143405
"TSHZ2" 568.314335429332 0.0559160201817811 0.0930630203135252 0.600840376697451 0.547946308360266 0.76592151598126 0.761090849143405
"SERBP1P1" 13.2654138479575 0.204681794816475 0.340793672894089 0.600603271411338 0.548104258526327 0.76592151598126 0.761090849143405
"SLC15A4" 117.721760401766 -0.0730805410595105 0.121702972003232 -0.600482797228402 0.548184522282148 0.765962071328618 0.761129917253865
"ZMPSTE24-DT" 78.585963095162 0.113908726499413 0.189802051159333 0.600144865683195 0.548409694076697 0.766205075900408 0.761370157194433
"EIF4EBP2" 1518.78546218088 -0.0385361856431109 0.064227736696754 -0.599992894425913 0.548510971014449 0.766274952777942 0.761438361644987
"RHOBTB2" 178.346649206009 -0.105361313682651 0.175732568294583 -0.599554850333905 0.548802944754016 0.766358757984564 0.761513023076269
"IP6K2" 1329.68567065851 0.0470909860376981 0.0785475604633243 0.599521942628454 0.548824882140825 0.766358757984564 0.761513023076269
"RPL22" 4494.24283900106 -0.0306319376153824 0.0511008262492241 -0.5994411414404 0.548878748775128 0.766358757984564 0.761513023076269
"TMEM219" 1091.65759902854 0.0454268530199917 0.0757699943672911 0.599536180506857 0.548815390637554 0.766358757984564 0.761513023076269
"NDUFAF6" 168.012074648994 -0.0685070860914982 0.114281588686596 -0.599458643153546 0.548867080923558 0.766358757984564 0.761513023076269
"LENG8" 439.15707928363 0.0869929094198488 0.145053071842205 0.599731590065763 0.548685131490348 0.766358757984564 0.761513023076269
"ANXA6" 349.172387278331 0.0576292635755344 0.0961506105910179 0.599364509713451 0.548929838221884 0.766358757984564 0.761513023076269
"SLC43A3" 72.7886849202237 0.108671132815031 0.181347925851594 0.599241112379536 0.549012110665514 0.766402038683984 0.76155480028759
"ICAM3" 37.2097767682771 0.127049458500002 0.212087212366607 0.599043464630902 0.549143900607226 0.766442859596342 0.761592903948148
"RNF123" 150.446377829072 0.0772571242014097 0.128963438270458 0.599062224437506 0.549131391047543 0.766442859596342 0.761592903948148
"NOMO1" 303.06232634504 0.0592446029401857 0.0989124578842423 0.598959971346783 0.549199577951408 0.766449004875142 0.761597781144316
"CAPS" 23.2283885813835 0.158883808723634 0.265347326958741 0.59877674497297 0.549321771884116 0.766493837614154 0.761639872279831
"TOMM40L" 50.4844794847705 0.118613825638045 0.198099767943259 0.598758024148817 0.549334257583652 0.766493837614154 0.761639872279831
"PKNOX2" 41.9907633959158 0.128592380102082 0.214819780811194 0.598605862162678 0.549435745959055 0.766563891226056 0.76170825358414
"FTLP3" 26.9329034695245 0.146573971289575 0.244991323538973 0.598282294949348 0.549651588215903 0.766650363035487 0.761862809905107
"PI4KA" 133.335380943028 -0.0755829967964764 0.126332828032618 -0.598284689526319 0.549649990709902 0.766650363035487 0.761862809905107
"PVR" 125.754381132585 0.0931147716620445 0.15566040220998 0.598191770932443 0.549711981630492 0.766663062270255 0.761874194948914
"ASNSD1" 112.76111642765 0.0783847749034266 0.131056716787562 0.598098112212635 0.549774469815357 0.766678680361969 0.761888480806191
"HADHA" 761.462948381397 -0.0449572566556367 0.075236984476322 -0.597541979766418 0.550145588053818 0.767102239578516 0.762306923612924
"SLC9A1" 243.695170343248 -0.0577789736574428 0.09670296363946 -0.59748917181961 0.550180834260187 0.767102239578516 0.762306923612924
"ZNF611" 58.8964976646677 -0.111719316652889 0.187127065472407 -0.59702382640828 0.550491473093163 0.767463769800094 0.762664958595054
"SLC2A3" 2253.15960191767 0.12764755277103 0.21407110339964 0.596285770213137 0.550984335541399 0.767592947494151 0.762778521471792
"PRRG1" 65.4809234609346 -0.104266043715662 0.174778942331802 -0.596559530139064 0.550801497599685 0.767592947494151 0.762778521471792
"MMRN1" 466.007489215946 -0.0703165504285197 0.117861025436878 -0.596605622324052 0.550770716628673 0.767592947494151 0.762778521471792
"KLC2" 459.902566950164 0.0450159947822446 0.075534054128512 0.595969530586235 0.55119558185086 0.767592947494151 0.762778521471792
"ARHGEF37" 14.7949825109753 0.194002475250694 0.325297167022138 0.596385382100457 0.550917803603903 0.767592947494151 0.762778521471792
"RAD51D" 148.229822800051 -0.082181379175839 0.137859203209979 -0.596125447284539 0.551091425387749 0.767592947494151 0.762778521471792
"PTPN1" 546.932079604285 0.0455837651875579 0.0764246434292451 0.596453750284879 0.550872141986001 0.767592947494151 0.762778521471792
"LINC01521" 33.3513884899337 0.158197650250182 0.265318030937832 0.596256687459171 0.551003760996205 0.767592947494151 0.762778521471792
"CD27-AS1" 20.7930743288135 0.175878147444992 0.29511617761427 0.59596240662507 0.551200341075877 0.767592947494151 0.762778521471792
"MRPL12" 542.047370209446 0.0469916565037725 0.0788147387661042 0.596229299740851 0.551022054581536 0.767592947494151 0.762778521471792
"H2BC9" 35.8986220384848 -0.172079387448336 0.288688695838087 -0.596072481981934 0.551126806520001 0.767592947494151 0.762778521471792
"LINC03006" 104.870373783555 -0.0862016146200655 0.144607000989029 -0.596109552307261 0.55110204320832 0.767592947494151 0.762778521471792
"AP2S1" 1292.64575819814 -0.0330935831471478 0.0555554571816649 -0.595685551446956 0.55138531226622 0.767707493270813 0.762889883862321
"MRPL21" 497.18567066048 0.0399096400545355 0.0669950092813716 0.595710642966247 0.551368546980071 0.767707493270813 0.762889883862321
"BVES" 19.3336856680549 -0.190667069521569 0.32025468322979 -0.595360753506173 0.551602353640503 0.767758587755224 0.762930806622456
"BBS7" 198.34481807 0.0687430477602748 0.115531464867472 0.595015806638747 0.551832905194148 0.767758587755224 0.762930806622456
"C16orf87" 285.429220562428 -0.0508783188029167 0.0855036187525397 -0.595042871228248 0.551814814369156 0.767758587755224 0.762930806622456
"IQUB" 23.2597355943282 0.165411236188218 0.277989336099107 0.59502727158299 0.55182524162835 0.767758587755224 0.762930806622456
"LINC01431" 16.2346893425478 0.21452908434509 0.360470814680858 0.595135793545513 0.551752704379736 0.767758587755224 0.762930806622456
"LINC02609" 33.5368476272896 0.130450090302092 0.219114028648985 0.595352525378781 0.551607852508969 0.767758587755224 0.762930806622456
"LINC02265" 19.3028216202138 0.179112340764154 0.300753733863334 0.595544861449815 0.551479321102216 0.767758587755224 0.762930806622456
"SLX1B-SULT1A4" 65.911062036858 0.0987302145462492 0.165875464429936 0.595206861277256 0.551705204480806 0.767758587755224 0.762930806622456
"P4HTM" 262.946739391019 -0.0554291843802737 0.0931731074442224 -0.5949053959959 0.551906710167599 0.767789809547256 0.762960601700162
"RPUSD1" 168.48785093804 -0.0806621820591497 0.135669914921497 -0.594547303326779 0.552146113744378 0.76787397010811 0.763039313153597
"EEA1" 257.839813254591 0.0732120603270254 0.123130670761698 0.594588333468246 0.552118680374358 0.76787397010811 0.763039313153597
"ZNF761" 67.8145288229203 0.100233364670263 0.168571179544001 0.594605584070793 0.552107146561742 0.76787397010811 0.763039313153597
"PTTG1IP" 3152.02236867136 0.0447300024048181 0.0752387441605736 0.594507562611038 0.552172685622965 0.76787397010811 0.763039313153597
"ST7L" 103.797203988943 0.080957428582501 0.136197862070046 0.594410421368178 0.552237639922068 0.767892859679541 0.763056854405424
"HTATSF1" 691.326510319463 -0.0403327850221522 0.0679340789802952 -0.593704744769574 0.552709609006728 0.768477651886576 0.763636733639973
"DPP3" 217.754775138124 0.0783766492457605 0.132072267578582 0.593437598087177 0.552888333085551 0.768654650573178 0.763811387206181
"IGFBP7" 153.543115090912 0.131564882652906 0.221812398629285 0.593135836706722 0.553090248860447 0.768863855665019 0.764017126816401
"STK16" 140.862596230908 0.082516504948684 0.139137177853322 0.593058636245105 0.553141911346906 0.768864170616846 0.764017126816401
"RPS10-NUDT3" 8977.27625486993 -0.0356282130352544 0.0602002481891563 -0.591828341360094 0.553965542768753 0.769937418252656 0.765082377030511
"HDGFL2" 1407.35406518205 0.0495955203163656 0.0839062164931496 0.591082787297587 0.554464952288502 0.770559883489079 0.765699684892123
"DNMT3A" 496.035699167742 0.0511451143582645 0.0865489977205934 0.590938262778923 0.554561787540249 0.770622813066064 0.76576098542417
"FBXL16" 10.189498209514 0.225385969873549 0.38176613074406 0.590377070470534 0.554937879633299 0.770886832494954 0.766017179922743
"DFFB" 88.785400167641 -0.0883358800995827 0.149640564178182 -0.590320416023011 0.554975854453778 0.770886832494954 0.766017179922743
"PRKCE" 38.0744750254607 -0.131914509213178 0.223383998273785 -0.590528015581045 0.554836709073026 0.770886832494954 0.766017179922743
"GPC6" 445.012616873004 -0.0582230248899235 0.0986379513142815 -0.590270013865278 0.555009639504328 0.770886832494954 0.766017179922743
"PSIP1P1" 28.2254527018365 0.146773673691014 0.248621299214027 0.590350360789736 0.554955782664966 0.770886832494954 0.766017179922743
"RAF1" 593.699656493615 -0.0447989166346406 0.0759082398532602 -0.590171985561018 0.555075351696968 0.770906471909902 0.766033460975415
"AMMECR1L" 167.255849115415 -0.0817459898182218 0.138548384812416 -0.590017631233301 0.555178829124159 0.770906933371847 0.766033460975415
"SOX2" 4582.74995694469 0.0290432189046595 0.0492187201876238 0.590084805008045 0.555133795413197 0.770906933371847 0.766033460975415
"OPTN" 703.083831795407 -0.0845999125617804 0.14343301135128 -0.589821769512931 0.555310146212717 0.770946044913875 0.766069864403995
"TMEM167A" 1009.52841887027 0.0399510583133224 0.0677331299936121 0.58983038753842 0.555304367868103 0.770946044913875 0.766069864403995
"DICER1" 1810.76508414688 0.0424046903647866 0.0719159225042688 0.58964258384184 0.555430295996581 0.771041239279057 0.766163226437986
"NOL12" 95.4092541985929 -0.0806897895293964 0.136884018754351 -0.5894756032419 0.555542273313341 0.771125072103985 0.766245298757613
"TMEM60" 613.670354290309 -0.0418275728001617 0.0709668053502246 -0.589396304282554 0.555595455115914 0.771127285336368 0.766246268078536
"PPFIBP1" 229.222934755025 -0.0565117787052852 0.0958958396871162 -0.589303758011492 0.555657524363893 0.771141832159639 0.766259493127805
"NFATC1" 45.4145656254723 -0.123393821544108 0.209419660945369 -0.589217941558493 0.555715083059517 0.77115011711601 0.766266496151856
"ACTN1" 2336.08346592798 -0.0494135894404881 0.08388296616138 -0.589077755612775 0.555809114648435 0.771167488617111 0.766281299326662
"EIF2A" 725.324144078684 0.0440369692087116 0.0747598827959794 0.589045455420107 0.555830781533366 0.771167488617111 0.766281299326662
"ATP8B3" 20.729362796195 -0.215787224854179 0.366745513136404 -0.588384089579634 0.556274514628982 0.771195691207015 0.766293366199682
"GCC2" 461.85353416051 -0.0583851518899227 0.0992918371419019 -0.588015627170662 0.556521803656012 0.771195691207015 0.766293366199682
"LMBR1L" 251.699679813887 0.0529223961320184 0.0899258402704206 0.588511555442493 0.556188979957045 0.771195691207015 0.766293366199682
"MAP3K21" 34.9100015209209 -0.131492843846794 0.223615377474834 -0.588031312209699 0.556511275742312 0.771195691207015 0.766293366199682
"SDE2" 152.596197772901 0.0738618375531709 0.125441815814016 0.588813523416151 0.555986373023011 0.771195691207015 0.766293366199682
"TENT2" 259.803899324229 0.0592555795238781 0.100695270096432 0.588464378387696 0.556220636892393 0.771195691207015 0.766293366199682
"TMEM187" 44.5197658675529 0.12234607890526 0.20800610846493 0.5881850288348 0.556408105150724 0.771195691207015 0.766293366199682
"MRPL14" 544.010373815092 -0.042299656309352 0.0719238782751988 -0.588117010980733 0.55645375581081 0.771195691207015 0.766293366199682
"ZNF703" 243.102311312817 -0.106301199699136 0.180613433419412 -0.588556441714322 0.556158861007952 0.771195691207015 0.766293366199682
"ZNF765" 74.4189388624958 -0.0860459302972202 0.146105044768762 -0.58893195942278 0.555906917621224 0.771195691207015 0.766293366199682
"LINC01865" 19.2840977725596 0.18770646187158 0.319092453330187 0.58825102227456 0.556363814936093 0.771195691207015 0.766293366199682
"PCDHGA5" 43.5738400055221 -0.113603417413373 0.193177374068896 -0.588078277598163 0.556479752808414 0.771195691207015 0.766293366199682
"TUBA1B-AS1" 61.6414966493905 0.155502900208169 0.264314561834215 0.588325134752525 0.556314077836404 0.771195691207015 0.766293366199682
"RAB20" 40.8499157371397 -0.123781978176871 0.210657871590026 -0.587597212686983 0.556802682376899 0.771255754217611 0.766345695238984
"FAM177A1" 575.547802011033 0.0575150848559472 0.097887846189658 0.587561041485289 0.556826967095805 0.771255754217611 0.766345695238984
"TTC39C" 118.961529906829 0.0916758827726855 0.155970177236479 0.587778281701175 0.55668112353332 0.771255754217611 0.766345695238984
"EPS8L2" 110.626917319899 -0.0846966431795937 0.144166974170041 -0.587489913464484 0.556874722723486 0.771255754217611 0.766345695238984
"RPS13P2" 1542.74179035283 -0.0351313169808327 0.0597828797537371 -0.587648455971822 0.556768279405742 0.771255754217611 0.766345695238984
"PCDHA11" 42.5734144878933 -0.113184349930669 0.192650310016121 -0.587511901336662 0.556859959768139 0.771255754217611 0.766345695238984
"FZD1" 160.930896527125 -0.0899302243636035 0.153103623671289 -0.587381423163976 0.55694756737321 0.771285180386766 0.766373709472834
"FSCN1" 5519.84177956953 -0.052531966198295 0.0895747215873263 -0.586459720637609 0.557566621850448 0.771499200538785 0.766575352696647
"TECTA" 20.3479228114977 0.171509472661065 0.292242254296646 0.586874314509533 0.557288121597644 0.771499200538785 0.766575352696647
"PEX11B" 169.735915951089 0.0652487111101581 0.111206946619649 0.586732331868823 0.557383489720281 0.771499200538785 0.766575352696647
"CSGALNACT2" 110.166882744271 -0.0861027045164231 0.146816721141921 -0.586463883995825 0.557563824809828 0.771499200538785 0.766575352696647
"TMEM106A" 28.3120012307152 0.138183340460996 0.235418346724562 0.586969292680785 0.557224330277432 0.771499200538785 0.766575352696647
"DANCR" 2082.19400276397 0.0718047141597276 0.122403036797971 0.586625267134858 0.557455409137145 0.771499200538785 0.766575352696647
"EPM2A-DT" 14.4572064874487 0.195642860697354 0.33349112377711 0.586650878384735 0.557438204684304 0.771499200538785 0.766575352696647
"NR2F1-AS1" 1235.78693747066 -0.0598702250197024 0.102081382920402 -0.586495042552337 0.55754289198565 0.771499200538785 0.766575352696647
"VPS9D1-AS1" 13.2725948264584 0.215733221662715 0.3677948710322 0.586558537527371 0.5575002362145 0.771499200538785 0.766575352696647
"JPH3" 12.6635596337271 0.210933250614564 0.359834706319545 0.586194846995245 0.557744584144123 0.771674013678855 0.766747827237392
"ZNF211" 162.869751485551 0.075431517415194 0.128735196579141 0.585943234015428 0.557913662507842 0.771765077472443 0.766835864282877
"RNF114" 566.854539300809 0.0624128349524755 0.106512972817696 0.585964632301637 0.557899282362254 0.771765077472443 0.766835864282877
"DHX58" 11.0882122718294 0.258783401389614 0.441991942863735 0.585493481426191 0.558215948412714 0.772040340199227 0.767106923555203
"NAA40" 139.692763809733 -0.0718651340753125 0.122728905191882 -0.58555997026906 0.558171255182934 0.772040340199227 0.767106923555203
"CLIP3" 320.503062052393 0.0575512944232516 0.0983343320152988 0.58526145694769 0.558371926905665 0.772184620537133 0.767249059359083
"SIGIRR" 184.008843089305 -0.078602808796515 0.134364472753989 -0.584996965235227 0.55854975733758 0.772287648939242 0.767348984464246
"ETFRF1" 268.875531531026 -0.0571058250796394 0.097605754646519 -0.585066170395887 0.558503224738828 0.772287648939242 0.767348984464246
"KRBA1" 86.8896877226781 0.0854371576616998 0.146098567797511 0.584791206030941 0.558688118124888 0.772349957455106 0.767407228797737
"LINC02574" 418.857005607041 -0.200375642063619 0.342683244141223 -0.584725531491239 0.558732283839437 0.772349957455106 0.767407228797737
"MIR4453HG" 22.0532538861049 0.180406549259251 0.308545786138238 0.584699442884058 0.558749828734247 0.772349957455106 0.767407228797737
"SULF2" 532.520331481665 0.0634937186979935 0.108647048732835 0.584403529028438 0.558948853010547 0.772553625039451 0.76760837121962
"BMP5" 33.919031350214 0.133400180387796 0.228318855760104 0.584271412642156 0.559037722310927 0.772605017853526 0.767658213435704
"TUBGCP6" 78.6622985055518 0.0970607213882645 0.166164615037309 0.584123890435227 0.559136962584811 0.772670732801863 0.767722286129474
"ACADS" 11.2982912582174 -0.236091152313694 0.404325416655008 -0.58391370561584 0.559278371655973 0.772740372918501 0.76778781680234
"BAG6" 1644.10287187739 0.0332386401605779 0.0569331756784659 0.583818481306848 0.559342442800253 0.772740372918501 0.76778781680234
"TMX2" 1547.45844597996 -0.0288869431287584 0.0494781285240418 -0.583832573916412 0.559332960442062 0.772740372918501 0.76778781680234
"AP2A1" 624.054538488955 0.0471422015637325 0.0807833442034306 0.58356338213751 0.559514102403085 0.77290609026165 0.76795125109865
"LRRC23" 92.8475187397036 -0.0901287374320898 0.154491505789692 -0.583389597838353 0.559631058790659 0.772924795971798 0.767967395620527
"NFATC4" 132.342692594886 0.097061108787917 0.166355497841977 0.583455972582984 0.559586387358028 0.772924795971798 0.767967395620527
"TNKS1BP1" 575.826584526787 0.0612443988114568 0.105025747176697 0.58313699695388 0.559801079682034 0.772945366625443 0.767984174052182
"MMAA" 82.085429097063 -0.0876304933486202 0.150271327208465 -0.583148462028649 0.559793362213782 0.772945366625443 0.767984174052182
"ALS2CL" 11.2168174317478 0.211830386752989 0.363200958672147 0.583231904253324 0.559737196430975 0.772945366625443 0.767984174052182
"RPL32P16" 11.1291673064242 0.217477103892206 0.373185404807227 0.582758867551495 0.560055638257612 0.773180798561666 0.768215655068413
"RUNX1-AS1" 10.4389470199438 0.26437071042941 0.453676122372141 0.582730052106538 0.560075039257808 0.773180798561666 0.768215655068413
"PDSS2" 93.3519074564091 -0.08282543676901 0.142326777723566 -0.581938536751512 0.560608081830081 0.773845194126517 0.768874563479336
"RPS18P12" 64.8459300043648 -0.0902994165699593 0.155324858138939 -0.581358435809327 0.560998904248482 0.774313169040286 0.769338311348933
"EIF2B4" 230.85859279438 0.0541720369561297 0.0931979596018841 0.581257757010322 0.561066746442835 0.774335308450512 0.769359087604417
"NSDHL" 643.601005169442 -0.0556158467950152 0.095706167045938 -0.581110376809053 0.561166065437451 0.774355857956485 0.769374623564941
"ZNF554" 36.8295168688396 -0.12511856563733 0.215370236675149 -0.58094640916447 0.561276572647608 0.774355857956485 0.769374623564941
"FBXO16" 265.541771164954 0.061942005911191 0.106625924735188 0.58092819419881 0.561288849408517 0.774355857956485 0.769374623564941
"UFL1-AS1" 12.9103644961606 0.240460457482426 0.413840455553465 0.581046280651409 0.561209262264913 0.774355857956485 0.769374623564941
"RPL7A" 16451.0628790244 -0.036037995993454 0.0620444516634575 -0.58084155838675 0.561347243125122 0.774364949264888 0.76938243657842
"RMDN1" 312.467705971122 0.0487915636016647 0.0840363670205406 0.580600582004441 0.561509679940065 0.774463194177262 0.769477610103254
"ABCF2-H2BK1" 18.1687971861532 0.16980483947104 0.292473390321549 0.580582183166659 0.561522083121031 0.774463194177262 0.769477610103254
"RTCA-AS1" 45.3400870726799 -0.118075340960439 0.203493628918466 -0.58024097161169 0.561752127565086 0.774708995557053 0.769720609476147
"RECQL" 281.773136223025 0.0687411501023892 0.11856639691576 0.579769242302515 0.562070241944791 0.774933220493519 0.769939731929439
"MED26" 116.698007651876 0.0801700966742982 0.138267746477879 0.579817771797739 0.562037511680809 0.774933220493519 0.769939731929439
"CTCF-DT" 17.1458229304559 0.174861116716808 0.301526830887443 0.579918928614621 0.561969290372785 0.774933220493519 0.769939731929439
"RHPN1-AS1" 21.0039868530064 0.15953539916542 0.275269519784349 0.579560713043722 0.562210893031932 0.775055651484029 0.770060154705369
"TTC31" 156.612439322868 -0.0874395172888649 0.150914773451644 -0.579396670643927 0.562321550084181 0.775136714372772 0.770139475919626
"REPS1" 630.438338563631 0.0427295176361166 0.0738003471780175 0.578988030138214 0.562597249876227 0.775445245841387 0.770444798859763
"RPL7AP39" 10.9791624188355 0.232835424456434 0.402276237017129 0.578794875339653 0.562727589420154 0.775553384349296 0.77055102064369
"CCDC124" 614.29110815181 0.041808101964739 0.0722625243706752 0.578558558932728 0.562887073944061 0.775681986052396 0.770676354351293
"TTC23L" 10.369992653338 0.247569568225591 0.427948756073272 0.578502834071104 0.562924684552876 0.775681986052396 0.770676354351293
"CREG1" 319.294269327051 -0.0608743490181623 0.105310549186948 -0.578046069345797 0.563233016330989 0.775885292895194 0.770871037261173
"ST18" 10.0364805272987 -0.315706956895973 0.54631986457707 -0.577879329246751 0.563345591876586 0.775885292895194 0.770871037261173
"RPL30" 26098.1736658385 -0.0365254505263099 0.0632103753416849 -0.577839481712787 0.563372496776459 0.775885292895194 0.770871037261173
"DZIP1L" 31.5312050538283 0.146464929719075 0.2534771776404 0.577822946754045 0.563383661298129 0.775885292895194 0.770871037261173
"C19orf33" 23.6429916815486 0.166127028738464 0.287390915401625 0.578052470817679 0.563228694556352 0.775885292895194 0.770871037261173
"MRPS23" 662.821950196711 0.0440492432643779 0.0762181080585348 0.57793671853608 0.563306843940422 0.775885292895194 0.770871037261173
"FUT10" 70.1435939527116 -0.0967908833563977 0.1675708833663 -0.577611583898013 0.563526384396797 0.775938871956827 0.77099407220555
"RABEP1" 391.487124400604 0.0471293628232375 0.0816463880138905 0.577237572533147 0.563778978851299 0.776124137873474 0.771199697767252
"PDZRN3" 38.8394093795839 0.123608309099784 0.214168515490793 0.577154437553628 0.563835132776208 0.776124137873474 0.771199697767252
"ZNF18" 32.0773168183567 -0.136294363382448 0.236138764882216 -0.577179115214016 0.563818463849666 0.776124137873474 0.771199697767252
"TSSK6" 10.9882699427828 -0.236103982284114 0.409438473382145 -0.576653142372747 0.564173792134677 0.77640120096015 0.771518360865263
"LINC01341" 33.6657720934079 0.137604749474734 0.238597188117251 0.576724103752274 0.564125846893928 0.77640120096015 0.771518360865263
"RELB" 295.529711518473 -0.236549579996748 0.410802066261373 -0.575823734650455 0.564734329058916 0.776480197370799 0.771584563535734
"PHF14" 744.508796256504 -0.0576302802718924 0.100071118022285 -0.575893238836992 0.564687345903713 0.776480197370799 0.771584563535734
"MRPS15" 884.146851223295 0.0310398732012459 0.0538470598176305 0.576445089228119 0.56431437509153 0.776480197370799 0.771584563535734
"MTRF1" 48.4461453935534 -0.11787983613759 0.204644435069949 -0.576022680984694 0.564599851143654 0.776480197370799 0.771584563535734
"ATF1" 169.756273616874 0.0603829608985146 0.104782587997208 0.576269035272572 0.564433349144677 0.776480197370799 0.771584563535734
"SETDB1" 411.627989241355 -0.0485839851149761 0.0843527472473482 -0.575962096083402 0.564640801918827 0.776480197370799 0.771584563535734
"PSMG3" 968.551798455535 0.0334474549930612 0.0580887090821614 0.575799592064487 0.56475064930528 0.776480197370799 0.771584563535734
"EYA3" 205.466612774656 0.0597757857901882 0.103803500472426 0.575855202552314 0.564713057282606 0.776480197370799 0.771584563535734
"PGBD2" 40.2354050648985 0.113332968979621 0.196758297855279 0.576000962678485 0.564614530898848 0.776480197370799 0.771584563535734
"ZBTB46-AS2" 12.986005246099 -0.206902437611135 0.358971972788344 -0.576374907500449 0.564361801176429 0.776480197370799 0.771584563535734
"CRY1" 169.062720514764 -0.0702236159854576 0.122078430440413 -0.575233607870918 0.565133316286903 0.776754168274626 0.771851893016451
"PSMD11" 3059.73748942433 0.0270381344144994 0.046994525914496 0.575346466175525 0.565057001827774 0.776754168274626 0.771851893016451
"TMTC3" 252.84368476383 -0.0543319477760166 0.094427449651418 -0.575382984254947 0.565032309469148 0.776754168274626 0.771851893016451
"YPEL2" 39.0247532814187 -0.117052992537657 0.20350054254907 -0.575197447001557 0.565157769210251 0.776754168274626 0.771851893016451
"IER5L" 319.829870009033 -0.0865521173214004 0.150557924910102 -0.57487586504052 0.56537525369446 0.776981639443301 0.772076700261206
"AKIRIN2" 917.358876279357 -0.0636098110511483 0.110695369984239 -0.574638406829531 0.565535871460353 0.777130925408104 0.77222381550478
"FXYD3" 13.07028090836 -0.20603390004103 0.358719771056903 -0.574358919314618 0.565724946110324 0.777247839564074 0.772337535124529
"MPC2" 603.04297189558 -0.0526073391336502 0.0915866784760364 -0.574399465173474 0.56569751475895 0.777247839564074 0.772337535124529
"NLN" 188.564636058977 -0.0775691758053547 0.135124102349103 -0.574058768619599 0.565928033303907 0.777455403163938 0.772542559299771
"SAMD14" 25.1672848558126 -0.164196023509848 0.286288907194021 -0.573532607739394 0.566284127366105 0.777873105667022 0.772956393724642
"ZNF267" 98.8295269930501 0.0928119938085374 0.161850377443465 0.573443171863822 0.566344666279912 0.777884780993487 0.772966766905309
"KANSL1" 603.195677102339 -0.0446608488600517 0.0779721056894492 -0.572779822542294 0.566793782624037 0.778430123361274 0.77350743247907
"WDR33" 764.36754027793 -0.0333448135315899 0.0582273248325154 -0.572666074347443 0.566870812245902 0.778464391497633 0.773540255103029
"USF2" 730.296117055402 -0.049318516438082 0.0861608189535764 -0.572400738956008 0.567050515346569 0.778639638379617 0.773713164617817
"AP1AR-DT" 10.4121798448457 0.241703941289168 0.422430876415272 0.572173945570116 0.567204136826395 0.778779042645444 0.773850458026742
"MINDY1" 55.7097749036014 -0.10945084868575 0.191385467650092 -0.571886935981251 0.567398575120417 0.778831395858585 0.773898794519683
"ADAMTS16" 65.3515086444683 0.106287627801323 0.185849363445488 0.571902027700507 0.56738835024827 0.778831395858585 0.773898794519683
"LYSMD3" 385.726395670591 -0.0741259314594542 0.129584008639067 -0.572029930528842 0.567301697656349 0.778831395858585 0.773898794519683
"RARG" 10.4688993355719 0.22414267189332 0.392174142259367 0.5715386297577 0.567634582467554 0.779012278619629 0.774076075334712
"GTF2A1-AS1" 11.8816171096931 0.218243545517128 0.381805167192052 0.571609722105591 0.56758640748586 0.779012278619629 0.774076075334712
"ROCK1" 602.210908707407 -0.0535436619694705 0.0937073334650503 -0.571392440586739 0.567733652172461 0.779076329513334 0.774134810009619
"ALG5" 882.925467685694 0.052629033207993 0.0921342376453078 0.571221237110581 0.567849684131561 0.779076329513334 0.774134810009619
"TUBGCP2" 395.679136597763 0.0421807531533642 0.0738507495332976 0.571162153667051 0.567889730156361 0.779076329513334 0.774134810009619
"TBC1D8B" 15.4456083332366 -0.198640021127963 0.347764670841852 -0.571190916682551 0.567870234772587 0.779076329513334 0.774134810009619
"ZNF674-AS1" 48.2801894269069 0.119649478282439 0.209513842717752 0.571081493854445 0.567944402558158 0.779079832012421 0.77413706327032
"HSD17B1-AS1" 88.5238651252056 0.0864811311997707 0.151484292149159 0.570891740475754 0.568073030106995 0.779139897752845 0.774240111321967
"CLXN" 39.2669180777408 -0.135086307787878 0.236712242341185 -0.57067731880623 0.568218396245236 0.779241154777412 0.774365951425862
"STPG1" 199.060706989123 -0.0613848378094122 0.107614217570315 -0.570415686656862 0.568395792595594 0.779269953931848 0.774390871296843
"DPH5" 372.615787875685 -0.0460179535481361 0.0806596849360587 -0.570519877242465 0.568325144321642 0.779269953931848 0.774390871296843
"TMEM177" 87.975116677862 -0.094383060619618 0.165452266180175 -0.570454928171467 0.568369183697896 0.779269953931848 0.774390871296843
"RBP7" 10.1948324177006 0.224038450131465 0.393042233818486 0.570011135838726 0.568670145249299 0.779288717563855 0.774403356723094
"EFEMP2" 51.1479833194446 0.11323879985418 0.198641946030403 0.570064893730194 0.568633684823331 0.779288717563855 0.774403356723094
"PLXNB2" 1928.96782112113 0.0416525764060804 0.0730368516083299 0.570295343910059 0.568477398354551 0.779288717563855 0.774403356723094
"RPL15P3" 1751.31618722057 -0.0301799107091388 0.0529322491372979 -0.570161124853336 0.568568420400838 0.779288717563855 0.774403356723094
"PRKACB-DT" 30.1116421409087 -0.138002842715818 0.242104476075343 -0.570013594762584 0.568668477499325 0.779288717563855 0.774403356723094
"BMPR1A" 203.63377546503 -0.0786055749090118 0.137956886784264 -0.569783624009542 0.568824463860261 0.779428736436262 0.774541266140415
"MED17" 288.90222254817 -0.0500093250955242 0.087841379968577 -0.569313973817508 0.56914308535751 0.77979384417269 0.77490285241561
"RRAGA" 735.531085027502 0.0425987070832788 0.0749128206998366 0.568643747296138 0.569597929997312 0.780345509815766 0.775449825257879
"TUT4" 597.591894719568 -0.0478539686995689 0.0842490418615788 -0.568006088166474 0.570030833952488 0.780450926662049 0.775544726359324
"KAT7" 259.233701804541 -0.0551341437728963 0.0970344169848809 -0.568191632268856 0.569904852701855 0.780450926662049 0.775544726359324
"LRIG3" 119.690415120169 0.0760375673768127 0.133782636067797 0.568366490687767 0.569786139001814 0.780450926662049 0.775544726359324
"TSPAN3" 1241.24282602688 0.0465788177517423 0.0819568748245075 0.568333258820331 0.569808699649492 0.780450926662049 0.775544726359324
"METTL25B" 139.559766066443 -0.0697623615658543 0.122831426412809 -0.567952059201841 0.570067521185421 0.780450926662049 0.775544726359324
"C2CD2" 94.2132144399971 0.0835419848211444 0.147097397480613 0.56793652540423 0.570078069292593 0.780450926662049 0.775544726359324
"HRAS" 429.063919297913 -0.0462843209472058 0.0814950515054285 -0.567940262533889 0.570075531614609 0.780450926662049 0.775544726359324
"NFKBIL1" 214.688777012586 0.0744923121037906 0.131168024784405 0.567915177698453 0.570092565441725 0.780450926662049 0.775544726359324
"ZNF286A-TBC1D26" 17.2386136182847 0.176899586937783 0.311676534809335 0.567574286739294 0.570324071087698 0.780696356650083 0.775787382331981
"TIMP2" 1051.74244607908 -0.0493249477653378 0.0869256609742284 -0.567438282464847 0.570416446724259 0.780745682032695 0.775833935786703
"FOXP4" 409.586670061515 -0.0753200954584467 0.132753644511813 -0.567367440159011 0.570464566441069 0.780745682032695 0.775833935786703
"NONO" 5197.50336875495 -0.0399264527212729 0.0704085230205511 -0.567068460016112 0.570667670347586 0.780880660596459 0.775965603906231
"SYCE3" 10.5247565489612 -0.281248362134874 0.495935870676659 -0.567106311046097 0.570641955391084 0.780880660596459 0.775965603906231
"GSS" 283.030473960097 0.0581456287141816 0.102553316606264 0.5669795052794 0.570728105940182 0.780891874379299 0.775975516792308
"MTO1" 134.080851909587 0.0819068377877972 0.144590962349419 0.56647273423536 0.571072462869477 0.781220021503884 0.776299136985126
"PPP1CA" 3222.68779751026 -0.0361859247933661 0.063873242344987 -0.566527131939251 0.571035494247238 0.781220021503884 0.776299136985126
"AKAP8L" 538.314390800626 0.0516599935601329 0.0912930547920558 0.565869919434751 0.571482211416232 0.781321228359047 0.776389870323565
"PLAUR" 19.5431940614705 0.16937391670458 0.299322873095757 0.565856912145819 0.571491054342362 0.781321228359047 0.776389870323565
"TLE4" 945.656950877061 0.0484320265999363 0.0855990037954558 0.565801288011104 0.571528870805732 0.781321228359047 0.776389870323565
"FAM222A" 45.2305747123108 -0.146948497497442 0.259531741584058 -0.566206262866107 0.571253572988185 0.781321228359047 0.776389870323565
"SPATS2L" 2691.70207762701 -0.0613434167171233 0.108421986694823 -0.565783920652439 0.571540678371791 0.781321228359047 0.776389870323565
"LYRM9" 71.8476351580509 0.106762415096323 0.188709948796457 0.565748736498663 0.571564599418396 0.781321228359047 0.776389870323565
"PRAF2" 553.047079573392 0.041156176629045 0.0726845031056334 0.566230418734956 0.571237154066851 0.781321228359047 0.776389870323565
"CCDC177" 20.3361315827495 -0.197249663728543 0.348505807911739 -0.565986733221092 0.571402799192406 0.781321228359047 0.776389870323565
"TTC28" 687.736028874226 -0.0388642094202694 0.0687396587459366 -0.565382635429024 0.571813532923449 0.781546746712467 0.776655757601421
"HYAL3" 27.6119233863352 0.142335973874408 0.251788785538372 0.565299100077341 0.571870340710624 0.781546746712467 0.776660668283492
"WDR5B-DT" 66.9258682950481 0.0907395608418981 0.160616833467147 0.564944276905187 0.572111666282183 0.78178308689881 0.77691614949648
"RAB7B" 15.8148901538058 -0.197212892722318 0.349139644807869 -0.564853907756148 0.572173136702726 0.781795616767125 0.776927366223054
"CCDC170" 10.319107843492 -0.261715690295126 0.463984126819114 -0.564061732217743 0.57271212039823 0.782460540692143 0.777586913700442
"PAXBP1" 372.532937873623 0.0519355423299513 0.0921592567955961 0.5635412451854 0.573066382682292 0.782872992902112 0.777995560534091
"KRT16" 14.7571261931167 0.200294474876863 0.355476365205549 0.563453704611405 0.573125976171923 0.782882855872969 0.778004125891247
"SKAP2" 21.6602852714635 0.15691726148462 0.278624653650257 0.563185128913934 0.573308828168571 0.783061071222935 0.778179994430539
"TAF6" 1201.59365011837 -0.0285221329319782 0.0506749112227492 -0.562845247159979 0.573540266480699 0.783305610173913 0.778421772716554
"INPP5D" 69.916263102146 -0.133685178013846 0.23757886142921 -0.562698117204669 0.573640466552934 0.783321247441617 0.778434840380662
"SAXO2" 20.8293916664297 0.170595585163947 0.303186961968847 0.562674542652253 0.573656522326959 0.783321247441617 0.778434840380662
"LXN" 51.0530463912834 -0.121134998843913 0.215391039386494 -0.562395720773464 0.573846433966434 0.783396407844649 0.778505825135361
"DDI2" 308.578341285703 -0.0902206934224189 0.160431445793163 -0.562362901963348 0.573868789530299 0.783396407844649 0.778505825135361
"LINC01508" 92.0566261305893 0.0933901973264786 0.166040897102818 0.562452979693601 0.573807431241534 0.783396407844649 0.778505825135361
"DNAI3" 59.3657991703824 0.10901070853452 0.193880976390479 0.56225582604335 0.573941730527161 0.783424435021459 0.778532442161564
"ARHGEF12" 380.346400992508 0.0449862082804203 0.0800442893925106 0.562016461409544 0.574104803563708 0.78357547513425 0.778681303932531
"PTPRD-AS1" 82.2991347602681 0.0834415193385531 0.148512397094861 0.561848848788399 0.574219006839613 0.78365979313782 0.778763860195541
"MRFAP1L1" 886.228487243922 0.033969657981296 0.0604886881700481 0.561586951361867 0.574397472833224 0.783831789657753 0.778933547026832
"SUGT1-DT" 36.6897983054538 -0.144292475835904 0.257012744749113 -0.561421481167236 0.57451024349785 0.783914114085428 0.779014121964349
"PTCD2" 114.636081386719 -0.0724332725804313 0.129062774409005 -0.561225131817541 0.574644072407178 0.783971885456501 0.77906782821846
"CERS6" 508.001925768872 -0.0747796096132864 0.133266455096128 -0.561128526750008 0.574709922453327 0.783971885456501 0.77906782821846
"MIR4680" 11.9417749687874 -0.195884588611188 0.349087339341925 -0.561133465855437 0.574706555666326 0.783971885456501 0.77906782821846
"RMDN2" 18.3774871494876 0.172016059865334 0.306745823935555 0.560777185678893 0.574949441287813 0.78410492898228 0.779196336931448
"RGPD3" 17.160455912286 -0.177599133884112 0.316714520797657 -0.560754629869267 0.574964819813672 0.78410492898228 0.779196336931448
"CDCP1" 17.9219299446519 0.177142088227302 0.315823943752808 0.560888722122819 0.574873398723919 0.78410492898228 0.779196336931448
"ASAP1-IT2" 10.9621569798449 0.252583503252185 0.450755116670849 0.560356375137116 0.575236381478008 0.784403706470833 0.779492009833911
"SLC25A19" 55.8574546454313 0.1118083635209 0.199590527414591 0.560188727236793 0.575350715242483 0.784432603808684 0.779518258416198
"PEMT" 400.826159995728 0.0507132393091801 0.0905316456122159 0.56017140709455 0.575362527974205 0.784432603808684 0.779518258416198
"URM1" 658.126790512641 -0.0418612856913983 0.0747437990559409 -0.56006366039901 0.575436016250101 0.7844612467767 0.779545488334359
"PAFAH1B1" 991.394269897885 0.0430828355010218 0.077008527846298 0.559455383785692 0.575850972465708 0.78465531053607 0.779727241102434
"PHYH" 130.970045306445 0.0846126683713462 0.151207069260282 0.55958143217297 0.575764972742158 0.78465531053607 0.779727241102434
"FAM184A" 86.8168724170401 0.0915298297628397 0.163542053978679 0.559671518952383 0.57570351245847 0.78465531053607 0.779727241102434
"LAMTOR2" 1271.8112944865 0.049966511884815 0.0893381457607203 0.559296496019106 0.575959386333016 0.78465531053607 0.779727241102434
"IRS4" 795.889878098511 0.0568515708866166 0.101656901014728 0.559249498254723 0.575991456157439 0.78465531053607 0.779727241102434
"VASH2" 61.7938971149808 -0.107599214465801 0.192429228104684 -0.55916253224934 0.57605080129936 0.78465531053607 0.779727241102434
"FAM86B2" 70.4169148693182 0.0926326614864986 0.165616992481026 0.559318582585124 0.575944315432946 0.78465531053607 0.779727241102434
"SGMS1" 113.326677991145 0.0816647677084235 0.146029604189152 0.559234328969647 0.576001807389508 0.78465531053607 0.779727241102434
"GHRLOS" 25.7445001985436 0.152842799662334 0.273245841468794 0.559360021147072 0.57591604008535 0.78465531053607 0.779727241102434
"CLK3" 255.000943998632 0.0564139098065857 0.100967182499161 0.558735109866562 0.57634251401312 0.784981129792084 0.780049781897068
"ARSG" 53.5764523782189 0.112372401477071 0.201274971626621 0.558302905567068 0.576637561198197 0.785311430830051 0.780376775517182
"TMEM79" 28.5523564276251 0.146071084015687 0.261719113677136 0.558121575315607 0.576761368724957 0.78540848498685 0.780471987465533
"DNAJC30" 203.793006095101 0.0599026523333697 0.107415941369335 0.557670040123771 0.577069719522973 0.78575680155123 0.780816882101282
"YPEL3" 152.615575117489 0.0879844604659199 0.157833541922613 0.557450966341865 0.577219351735292 0.785888957986989 0.780946975045126
"PCDHGC5" 42.9133658387509 -0.108258069837003 0.194274891692082 -0.55724169445729 0.577362306102626 0.786011999236981 0.78106798009958
"BAZ1B" 1611.13292202116 -0.0423251007723425 0.0759653255337956 -0.557163422586964 0.577415778179225 0.786013209381937 0.78106798009958
"SESN3" 1079.40711388886 -0.0613462940892156 0.110149930367038 -0.556934479075921 0.577572196220596 0.786082963589681 0.781134831142731
"TMEM254-AS1" 11.17264909709 0.219961323702605 0.394912178628517 0.556987947210199 0.577535664110363 0.786082963589681 0.781134831142731
"DCDC1" 61.262131506119 0.0948229859294022 0.170317997455942 0.556740845628667 0.577704505403687 0.786119885914821 0.781241408113294
"TESK2" 42.6562810947026 0.119725267610176 0.215146015829189 0.55648377753474 0.577880181338701 0.78619729925667 0.781314626691763
"NOC4L" 262.827605330828 0.0577825241918003 0.103845465954735 0.556427992888849 0.577918306929815 0.78619729925667 0.781314626691763
"RNU6-37P" 16.0397904343943 0.21384252196545 0.384313903053761 0.55642671333578 0.577919181444493 0.78619729925667 0.781314626691763
"ZC3HAV1" 294.614825172513 -0.143237749635243 0.257524143411818 -0.556210954582947 0.578066651364375 0.786326354044469 0.781441642123066
"FAM184B" 30.1807269894221 0.128040445277616 0.230513734995641 0.555456902730925 0.578582180637516 0.786741238621813 0.781848997638905
"IQCA1" 62.7250543798629 -0.140452802447029 0.252789156313954 -0.555612449897148 0.578475818648844 0.786741238621813 0.781848997638905
"ZNF501" 50.5681895014328 -0.104869628185752 0.18877867575529 -0.555516282578931 0.57854157605705 0.786741238621813 0.781848997638905
"ZNF580" 547.135232023808 -0.0382088636648827 0.0687694770529072 -0.555607884519566 0.578478940288958 0.786741238621813 0.781848997638905
"BTG3" 1022.59513075438 -0.0329295790703843 0.059293373295919 -0.555366936302319 0.578643703203385 0.786753326858668 0.781859773317844
"LPAR4" 55.8505893415542 -0.110584871762994 0.199275295470848 -0.554935179003018 0.578938998516427 0.78708323327181 0.782186390056292
"GTF3C2" 367.572391426367 -0.0563242188271251 0.101539987972624 -0.55469987688309 0.579099960418881 0.787230466382451 0.782331469474101
"ATP1A3" 27.1447630258264 -0.136529818213335 0.246274495415824 -0.554380663668846 0.579318356533054 0.787384141976367 0.782481713574387
"SSRP1" 2064.24198078696 0.0421611311740222 0.0760478983478912 0.554402318669617 0.579303539608255 0.787384141976367 0.782481713574387
"AFAP1L2" 15.3951168630332 -0.17697866894915 0.319352846120417 -0.554179087799384 0.579456288613009 0.78742841838066 0.782523239922174
"PRR5" 45.6836263887072 -0.131065196792599 0.236484751889013 -0.554222611587703 0.579426505337754 0.78742841838066 0.782523239922174
"SLC35B2" 507.821647566883 0.0378455966253537 0.068312730196599 0.554005037076352 0.579575398490585 0.787518685268363 0.782611707515124
"BCO2" 13.1162305146002 -0.195422882101978 0.35297871905518 -0.553639274982548 0.579825741560887 0.787787237307048 0.782877349041105
"WASF1" 1538.90070142932 -0.0508724146666227 0.0919677564404017 -0.553154895102718 0.580157349693474 0.788166142253753 0.783252654912105
"UBL7" 318.571682988487 -0.0550284932764091 0.0995057229089565 -0.553018375905452 0.580250827260035 0.788221498171846 0.7833064283306
"ORC2" 206.918883397897 -0.0603119522126463 0.109178644437221 -0.552415287106138 0.580663859287107 0.788495945550843 0.783646641043631
"MED14OS" 17.3211237747395 0.166270308379389 0.300947113205994 0.55249012561745 0.580612597824152 0.788495945550843 0.783646641043631
"MRPL46" 115.941483925862 0.0692031927957133 0.125270536087557 0.552429924522269 0.580653833060918 0.788495945550843 0.783646641043631
"DLG2" 23.2074643672571 -0.160375789229 0.290474992979481 -0.552115648868711 0.580869121026638 0.788703026715068 0.783851204816076
"RPS10" 10313.8429497032 -0.0341944247722202 0.0619454898040366 -0.552008304081437 0.5809426638891 0.788731238856882 0.783877999763862
"LINC01881" 16.0182688104003 0.184585112866775 0.334600484550227 0.551658235387483 0.581182529321721 0.78898523733549 0.784129191519724
"NR1D1" 35.4519766226592 0.189569690028388 0.343708788479497 0.551541585151222 0.581262467809832 0.789020820092442 0.784162068222261
"NTMT1" 276.286284652809 0.0592917439538781 0.107516601971156 0.551465939834898 0.581314309049911 0.789020820092442 0.784162068222261
"PXMP4" 51.2814117666339 0.113351472779017 0.205576878691089 0.551382400106116 0.581371563000847 0.789026886120997 0.784166853706731
"AMDHD2" 248.397567562091 0.0622038161932438 0.112836553051063 0.55127362996541 0.581446112566255 0.789056422209748 0.784194964860511
"MAP1LC3A" 389.432692881306 -0.0478639441668059 0.086910786087339 -0.550725017245916 0.58182219233617 0.789223357666575 0.784352175350579
"ICAM5" 15.6846120901458 0.236406909909986 0.429361789099543 0.550600719281002 0.581907415687735 0.789223357666575 0.784352175350579
"CANX" 5341.77405377167 0.0399211134083674 0.0724906532245989 0.550707044736915 0.581834514602378 0.789223357666575 0.784352175350579
"FAM149B1" 89.7549947844922 -0.0822122605920349 0.149326132705519 -0.550555077684649 0.581938710743978 0.789223357666575 0.784352175350579
"BICD1" 533.627799220304 0.0404730859773977 0.0734974335523886 0.550673459210636 0.581857541752945 0.789223357666575 0.784352175350579
"KAT5" 392.000627021564 -0.0611950735354178 0.111077904747958 -0.550920308357208 0.581688305201418 0.789223357666575 0.784352175350579
"SLC12A8" 92.5414272163211 -0.114737125212725 0.208278793705649 -0.550882416646211 0.581714281768685 0.789223357666575 0.784352175350579
"EOGT" 34.137908457286 -0.121040580911816 0.219986245559454 -0.550218858474509 0.582169270274298 0.78946253119557 0.784587389280121
"MYL11" 10.416789738966 0.221801887943024 0.403170693339853 0.550143876048194 0.582220694668181 0.78946253119557 0.784587389280121
"NIP7" 347.789869236231 0.0494781379357478 0.0899936111525064 0.549796116658775 0.582459222494643 0.789536657597011 0.784654852879301
"MAP2K5" 207.073760756767 0.0542451789620171 0.0986546909079837 0.549848957639654 0.582422975978193 0.789536657597011 0.784654852879301
"BRSK1" 97.3409352535612 -0.0890724857627342 0.161967835204308 -0.549939348453829 0.582360974420645 0.789536657597011 0.784654852879301
"SREBF2-AS1" 19.1456272116577 0.160309636633829 0.291642197350802 0.549679155108684 0.582539456558566 0.789536657597011 0.784654852879301
"ZBTB9" 297.312923087583 0.0535101978414112 0.0973357502264608 0.549748655729418 0.582491779437421 0.789536657597011 0.784654852879301
"RGP1" 340.522482209571 -0.0551892741604728 0.100440845235364 -0.549470427405773 0.582682653796492 0.789607342530241 0.784722620118318
"COL14A1" 33.3919543521374 0.169316101708015 0.308156093915383 0.549449142986957 0.582697256853832 0.789607342530241 0.784722620118318
"RAE1" 669.376824000816 0.0524216496302291 0.0954349157307562 0.54929214563486 0.582804976667031 0.789681725092348 0.784795302436163
"WSB1" 3044.66736976998 -0.0449528858475595 0.0818598409183269 -0.549144554194893 0.582906251320202 0.789693064615768 0.784804092255289
"ZNF516-AS1" 14.2056150827491 -0.219200188781658 0.39918015328282 -0.549125969763217 0.58291900421263 0.789693064615768 0.784804092255289
"ATP11A" 220.689382100015 -0.0560399495351432 0.102080969101341 -0.548975485131898 0.583022273628108 0.789718760955423 0.784827150806026
"CCDC120" 89.8153170971269 -0.0792983869506499 0.144456146670059 -0.548944359783937 0.583043634325934 0.789718760955423 0.784827150806026
"DHPS" 262.631401749288 -0.0692545945263901 0.126252391400439 -0.548540853430119 0.58332058561883 0.789998813433242 0.785108611827282
"JAK2" 29.9779226517121 -0.135507562550046 0.247129385550866 -0.548326384772054 0.583467813638644 0.789998813433242 0.785108611827282
"ATOH8" 46.9081551578852 -0.121205174588964 0.221021756655817 -0.548385717419255 0.583427081347773 0.789998813433242 0.785108611827282
"CCDC159" 38.0057796883415 0.115458750533849 0.21054500759433 0.548380376495608 0.583430747876156 0.789998813433242 0.785108611827282
"ATF7-NPFF" 11.1838905581302 -0.224150310660809 0.409096312542965 -0.547915744503974 0.583749757467538 0.79024555104372 0.785415610835194
"KIAA1614" 23.1267192523862 -0.16661568370077 0.304160401649451 -0.547788873230109 0.583836879564795 0.790291920287472 0.785460451352213
"EPB41" 653.454002669843 -0.0518016376754002 0.0947148046275151 -0.546922288222211 0.584432122590555 0.790668057605541 0.785826818486481
"RPS3AP5" 409.803573547343 -0.0384533866205871 0.0703022243523405 -0.546972545674608 0.584397593859862 0.790668057605541 0.785826818486481
"MT1X" 15.4330374751339 -0.186125767888593 0.340251045332273 -0.547024823117976 0.584361678327732 0.790668057605541 0.785826818486481
"LIME1" 20.2706750109073 -0.155395603508452 0.284064261441072 -0.547043836912546 0.58434861576785 0.790668057605541 0.785826818486481
"NHSL1-AS1" 55.5993513732006 -0.102909437609974 0.188144371825402 -0.546970587594691 0.584398939115498 0.790668057605541 0.785826818486481
"TERC" 31.0202146361853 -0.136990823144185 0.25045495440061 -0.546967910744796 0.584400778188532 0.790668057605541 0.785826818486481
"ARHGEF2" 544.747760611514 0.0669846847288976 0.122495271444758 0.546834860961189 0.584492190617626 0.790677761570341 0.785835218711598
"CZIB" 440.822074481346 0.0528669396281291 0.0966974931293371 0.546725027891026 0.584567656914863 0.790687066687681 0.785841978852238
"TEFM" 167.482449006934 0.0580269569870618 0.106146053679834 0.546670883894445 0.584604860920006 0.790687066687681 0.785841978852238
"ADAMTSL4" 12.4693508857728 -0.244739466829036 0.44808870018862 -0.546185312698166 0.584938561034683 0.791066824422911 0.786218165301243
"MESD" 681.510136857441 0.0523899081619375 0.0959534041886343 0.545993220406693 0.585070597461341 0.791173809557818 0.786323250509301
"SULT4A1" 15.3718548016343 0.184323990648502 0.337704697732809 0.545814114775324 0.585193719862316 0.79119715308447 0.786343963161207
"MAGIX" 11.6970140190581 -0.209007499340772 0.38290190024932 -0.545851298216802 0.585168157897017 0.79119715308447 0.786343963161207
"FAM221A" 124.48234722758 -0.0815463113244224 0.149446401628854 -0.545655903625839 0.585302488803487 0.791272642003665 0.786417745377723
"SCAF8" 464.726919979367 -0.0413315918279799 0.0757907040492452 -0.545338539158108 0.585520702728505 0.791352935297078 0.786493816056937
"NPIPA7" 28.6277098695001 -0.129871613886216 0.238127710864775 -0.545386395453848 0.585487795207995 0.791352935297078 0.786493816056937
"TMEM147-AS1" 68.8073576946671 -0.106782877051352 0.195775017952003 -0.545436686296364 0.585453214540741 0.791352935297078 0.786493816056937
"NT5C3A" 231.215146357705 -0.0496430114979975 0.0910627349052948 -0.545151774209574 0.585649136499724 0.791383410992395 0.786521619024326
"UQCRFS1" 1220.13016493828 0.0302805390939134 0.0555421593235261 0.545181164411219 0.585628924696554 0.791383410992395 0.786521619024326
"TRAF3" 195.20855420719 -0.0700541753025158 0.128551036881868 -0.544952238439682 0.58578636690717 0.791425760351445 0.786561223396321
"PTPRN2" 257.879313917309 0.0590982151951982 0.10844022927598 0.544984233155701 0.585764361587593 0.791425760351445 0.786561223396321
"NAALAD2" 26.2031814995426 -0.148688803956257 0.273079941761768 -0.544488192713809 0.586105571316422 0.791455041082573 0.786579153361331
"ERICH1" 217.000577099682 -0.0590966100924637 0.10858795703738 -0.544228031402419 0.586284564484033 0.791455041082573 0.786579153361331
"AAMP" 773.212713855318 0.0384401530344103 0.0706265333854658 0.544273535621683 0.586253255369874 0.791455041082573 0.786579153361331
"BAP1" 240.8801436354 0.0496413775210633 0.0911635353589773 0.544531070735564 0.586076073310682 0.791455041082573 0.786579153361331
"SLFN11" 12.6723851190518 -0.215396804715121 0.395543992436385 -0.544558402690853 0.586057270606419 0.791455041082573 0.786579153361331
"COA5" 380.137071064454 -0.0457325031918184 0.0840259711297917 -0.544266285493769 0.586258243758274 0.791455041082573 0.786579153361331
"L1CAM" 98.5825553218357 -0.118614712618185 0.217877072354272 -0.54441117340385 0.58615855860717 0.791455041082573 0.786579153361331
"YAE1" 169.632441820191 -0.0621150621949911 0.114132516055714 -0.544236334583824 0.586278851433894 0.791455041082573 0.786579153361331
"STAG3L5P-PVRIG2P-PILRB" 93.281864142884 0.100284043842038 0.184208630975795 0.544404696516178 0.586163014639442 0.791455041082573 0.786579153361331
"C19orf25" 242.539812067728 -0.0659534554850371 0.12125689662033 -0.543915087086101 0.586499906381377 0.791602763032851 0.786723484894303
"SNRPEP2" 117.829168394382 -0.079938817252635 0.146958028895589 -0.543956787209156 0.586471209754794 0.791602763032851 0.786723484894303
"GPATCH8" 453.949197121712 0.0435634961601436 0.0801109615111743 0.543789455754655 0.586586365585793 0.791647976957063 0.786767180223973
"RPLP0P9" 6333.36908724443 -0.0268355142470425 0.0493753440147712 -0.543500299238712 0.586785384902254 0.791845078407411 0.786961826486434
"IFITM10" 18.1034127545306 -0.154980475164299 0.285223343666325 -0.543365326176129 0.586878294249592 0.79189896573776 0.787014141654876
"ROCK2" 683.970202142113 0.0548215881322019 0.100916853998372 0.543235207600569 0.586967868438771 0.791948343480706 0.78706197511934
"TAS2R4" 18.4036218546796 -0.17517403424593 0.322607737350529 -0.54299390239235 0.587134000744293 0.792090299428526 0.787200576044845
"TIGD7" 30.9218116662872 0.124099060302912 0.228573504455491 0.542928457952909 0.587179061276927 0.792090299428526 0.787200576044845
"PCAT1" 68.9230238040808 -0.0981509488634502 0.180811266903801 -0.542836464475804 0.587242404355082 0.792104264600232 0.787213215753631
"TAF1B" 178.137228319764 -0.0608139899301638 0.112307478526301 -0.541495461639465 0.588166124938558 0.792920926729939 0.78801739679096
"GTPBP2" 55.5231407667898 0.10889256407281 0.201014886779908 0.541713928839692 0.588015592784004 0.792920926729939 0.78801739679096
"SFMBT2" 17.5637950578647 0.172506581066447 0.318373282822393 0.541837491943948 0.587930461023666 0.792920926729939 0.78801739679096
"ZKSCAN8P1" 14.1983860635865 0.188321694512847 0.347756540859443 0.541533148585589 0.588140155937653 0.792920926729939 0.78801739679096
"CCDC144NL-AS1" 457.327294287349 -0.0379191733630788 0.0700254885652434 -0.541505302426403 0.588159343881509 0.792920926729939 0.78801739679096
"MRM1" 13.6486515911412 0.219455886876913 0.405055318687595 0.541792384279669 0.587961538368924 0.792920926729939 0.78801739679096
"NUDCD3" 316.5900706392 0.0431462038883349 0.0796985526265924 0.541367471131949 0.588254323506961 0.792968313444138 0.788063251447393
"NFYC-AS1" 12.141437551042 0.199070699890869 0.367909910421511 0.541085451225804 0.588448685674465 0.793158787507836 0.788251308214024
"DUSP15" 77.2672880613423 0.103090018920288 0.19059084710714 0.540897007831315 0.588578573416994 0.793190814590445 0.788280659554351
"RPSAP15" 66.4300903339564 -0.086776033118383 0.160423627640491 -0.540918033052137 0.588564080777736 0.793190814590445 0.788280659554351
"RPL10" 7623.54847375347 0.0249456244771614 0.0461376714724945 0.540678011720487 0.588729536760855 0.793322736455536 0.788410526116229
"DKKL1" 22.3480704405722 -0.179466407533865 0.332192973099413 -0.540247452736327 0.589026391518311 0.793579675566986 0.788663396841711
"NXT1" 399.166898888631 -0.0509511441488309 0.0943096358108446 -0.540253853286242 0.589021978066203 0.793579675566986 0.788663396841711
"ERC1" 287.297727939798 0.0454114439850885 0.0841176766516955 0.539856137172247 0.589296249270374 0.793854258606922 0.788933801439921
"ZFYVE19" 75.0753395174802 0.0825440041795061 0.152916496570105 0.539797902979446 0.589336413417247 0.793854258606922 0.788933801439921
"MTHFR" 295.654808751275 0.0451962573016078 0.0837689454532994 0.539534753088236 0.589517923748011 0.793955664851362 0.789032102359951
"LRRC8C-DT" 26.3037251154436 -0.141824253760104 0.262845392411493 -0.539572911889107 0.589491601726711 0.793955664851362 0.789032102359951
"BLOC1S5" 101.043623603588 0.0702077273070715 0.13018303134731 0.539300142118886 0.589679770796988 0.794102091339944 0.789176382530414
"EIF2B1" 353.726026746957 0.042368526430852 0.0785995396579746 0.539042933523763 0.589857230415495 0.794197971559252 0.78926919183437
"ILDR2" 619.802419111843 -0.0545840769417751 0.10125586362373 -0.539070775640326 0.589838019716567 0.794197971559252 0.78926919183437
"ZNF343" 43.2149081408733 0.13001295078121 0.241314350055473 0.538770076256644 0.590045513643679 0.794379927762381 0.789448780785426
"ZFP36L1" 10743.9685669927 -0.0282279272583934 0.0524292671609673 -0.538400187279533 0.590300797112449 0.794635521637049 0.789700311864747
"SULT1A3" 41.4103543731932 0.107992164440051 0.200601800063261 0.538340954099092 0.590341682350778 0.794635521637049 0.789700311864747
"PMEPA1" 88.155961732055 -0.0835526618173496 0.15533876934579 -0.537873849324493 0.590664143429318 0.794997984511206 0.790059285288702
"LINC00662" 485.890659684825 0.0710709774046032 0.132155631597553 0.537782435341327 0.590727259634069 0.795011351130824 0.790071330760927
"ZNF184" 45.2440086886318 -0.108143184028483 0.201258513142307 -0.537334706194599 0.591036436192213 0.795236738671418 0.790291603769151
"NXF1" 584.255744771977 0.0483921787753474 0.090063999366886 0.537308792808726 0.591054332796324 0.795236738671418 0.790291603769151
"RAB11B-AS1" 76.3405267811974 -0.0851057865524635 0.158350107694724 -0.537453291263529 0.590954540771488 0.795236738671418 0.790291603769151
"PILRA" 35.7786485514241 -0.124160463407611 0.231119429222217 -0.537213439066749 0.591120189252671 0.795252883131078 0.790305172901807
"A2M-AS1" 34.568488469519 0.127327171854202 0.23704769183861 0.5371373619655 0.591172734636911 0.795252883131078 0.790305172901807
"ZNF776" 147.617984278544 -0.0647600008542509 0.120645520618591 -0.536779157006446 0.591420170619226 0.795514146532546 0.790563573305074
"EIF5" 3755.22458129937 0.0464285484837499 0.0865168818521935 0.536641491114636 0.591515278262439 0.79557048582571 0.790618324598121
"PLEKHA6" 124.745770555687 0.0776630384314695 0.144767466312751 0.536467484094036 0.591635502534705 0.795660593062418 0.790706633639289
"SNX4" 384.830346984357 0.042780294701383 0.0798506334211415 0.535753980507015 0.592128591067616 0.795904571633309 0.790941671776512
"MROH1" 47.6274920209146 0.113330409042032 0.211411592361817 0.536065254397565 0.591913452507316 0.795904571633309 0.790941671776512
"BRD7P2" 89.8562757143033 -0.0745473826012865 0.139147734006771 -0.535742699177976 0.592136388890422 0.795904571633309 0.790941671776512
"SP140L" 14.2948738299608 -0.213169099029848 0.397866442040835 -0.535780544688334 0.592110229695637 0.795904571633309 0.790941671776512
"PCF11-AS1" 18.4933886382512 0.154566868722642 0.288502705961153 0.535755351783265 0.592127643224242 0.795904571633309 0.790941671776512
"TBCE" 146.668827994499 0.0581561022104433 0.108546811874109 0.535769786383885 0.592117665889174 0.795904571633309 0.790941671776512
"OTUD7B" 234.364646856385 0.0517208929304114 0.0965659416437172 0.535601807946296 0.592233778979567 0.795963902911937 0.790999396897243
"ZNF35" 68.2187092744189 0.0898237124355076 0.167787098871548 0.535343378839118 0.592412435414871 0.796132435905915 0.791165642503662
"GYG1" 307.803637848808 0.0464718190279593 0.0868387051917048 0.535150989704052 0.592545453345807 0.79623961134602 0.791270913142686
"HCN3" 61.3482165375944 0.103304201097151 0.193099825963184 0.534978219591181 0.592664918348548 0.796291852995266 0.791320356967837
"LINC02580" 11.9809330764911 0.234921957627472 0.439155149648223 0.534940687398637 0.592690872118366 0.796291852995266 0.791320356967837
"TENM2-AS1" 10.8402877901869 -0.236763060564832 0.442709181551285 -0.534804947426654 0.592784741594566 0.796346393219697 0.791373321022425
"SLC35A1" 116.714745504216 0.0734971802948953 0.13745906165052 0.534684140953592 0.592868289706117 0.796387059177483 0.791412497531451
"LINC00339" 151.078889238765 -0.0652273766987627 0.122040917881304 -0.534471371005276 0.593015451627208 0.796513161193594 0.79153657639719
"RRP15" 320.934955509024 0.0501056568479789 0.0937988766336966 0.534181843601939 0.5932157295735 0.796710577328362 0.791731523537721
"ATP8B2" 210.485380536315 0.0907458146202185 0.170044086762229 0.533660513270935 0.593576433185003 0.797123396213227 0.792140526545492
"WNT5B" 30.3006957219399 -0.141541406347625 0.265376836925539 -0.533360062571471 0.593784357825726 0.797330990008889 0.792345586603311
"ZFAT" 37.3363371665156 0.118920588379086 0.223016359762875 0.533237061646643 0.593869489302158 0.797360451441998 0.79237239230045
"NPHS1" 17.6515003925016 -0.192906049514581 0.361806780730971 -0.533174223890569 0.593912982763929 0.797360451441998 0.79237239230045
"RAB6D" 82.2515694582927 0.0788928303468681 0.14803346346665 0.532939164560191 0.594075693154905 0.797507270882759 0.79251705762949
"ANKRD10-IT1" 45.1973402981811 0.103516317721505 0.194333203365818 0.532674375395559 0.594259007245262 0.797681720573112 0.792689180046416
"ZNF181" 68.0417783065803 0.0806044514288381 0.151362954337991 0.532524300819669 0.594362915668178 0.79774956122905 0.792755360525356
"PTDSS2" 283.220466460458 -0.0559234795097479 0.105034882867807 -0.532427684811447 0.594429814917736 0.797767720720983 0.792772170954865
"TXNDC11" 230.442751115673 0.0703279723472429 0.132192411257974 0.532012175872921 0.594717562527761 0.798019588981912 0.793019991181578
"ATP5MC3" 4948.33765153617 -0.0305092526890144 0.0573479490451278 -0.532002507448109 0.594724258847906 0.798019588981912 0.793019991181578
"ARL4AP5" 35.3925929959593 0.110330725349806 0.207448052471756 0.531847486805536 0.594831630353013 0.798092021408926 0.793090734616413
"LNX1" 12.6388450128363 0.199439749880685 0.37506594369626 0.531745825587934 0.594902048478507 0.798114864535696 0.793112199583152
"ZNF235" 34.9846813965802 -0.116824380861879 0.219784682677835 -0.5315401393696 0.595044533703665 0.798162750341205 0.793156354125223
"TIPARP-AS1" 10.8966288997436 -0.212764103737158 0.400240678708026 -0.531590403114343 0.595009713009663 0.798162750341205 0.793156354125223
"KDM4A-AS1" 15.1444337850208 0.189602619591403 0.356756165284309 0.531462769368829 0.595098134336129 0.79816302485926 0.793156354125223
"ZMAT1" 94.6753854371049 -0.095824622726055 0.180339303987721 -0.531357394684074 0.595171139686707 0.798189323168571 0.793181253246222
"OAZ2" 874.557904382826 0.0329210721601065 0.0619784281234318 0.531169846620557 0.595301086245575 0.798291974271001 0.793282026126827
"ATP6V0A1" 366.284552589562 0.0473522768859607 0.0892184541714173 0.530745318619641 0.595595277073212 0.798543205820287 0.79352921256921
"TMTC1" 206.385772979067 0.0702014526278891 0.132261738219387 0.530776727820131 0.59557350874945 0.798543205820287 0.79352921256921
"SEMA6B" 111.722184679113 0.105712240457529 0.199351752402018 0.530279965858274 0.595917834940522 0.798904017640441 0.793886524449504
"JMJD7-PLA2G4B" 68.8262324364121 -0.0830794774012157 0.156743433029012 -0.530034820571006 0.596087788676516 0.799032124904541 0.794011358560888
"NCK1-DT" 64.3600031205906 -0.0913822101812191 0.172423191873667 -0.529987927889505 0.596120300838604 0.799032124904541 0.794011358560888
"MYH14" 39.3919202155932 -0.12454686788451 0.235123941939033 -0.529707297595431 0.596314887480257 0.799221280198591 0.794198091042528
"RPS6KB1" 198.08040197792 -0.0553657154399187 0.104551425453884 -0.529554859721539 0.596420598721286 0.799291295471202 0.794266432135124
"WDR17" 73.3187647616096 0.0869451797759947 0.16426265708884 0.529305816165943 0.596593321557572 0.799451095530488 0.794423993439317
"AHCYL2" 192.480988113612 -0.0717142815690329 0.135539978174875 -0.529100583714915 0.5967356765489 0.79949851152218 0.79446864350237
"TLK2P1" 51.0916774813167 0.0946057389782589 0.178783283391283 0.529164344583637 0.596691448564313 0.79949851152218 0.79446864350237
"MIPEP" 132.154838473887 -0.0721488604527304 0.13639959013383 -0.528952179269314 0.596838623670894 0.799564773851274 0.794533255308053
"TACO1" 79.7714638978682 0.0773428103699896 0.146253259943634 0.528827941338179 0.596924812866213 0.799608576281401 0.794575548606033
"MTSS2" 454.126121034557 0.0563374480517928 0.106584206120185 0.528572197538034 0.597102251163287 0.799702934359717 0.794666846161257
"SLC2A11" 128.654857182872 0.066244853478769 0.125313054752054 0.528634894503544 0.597058748992399 0.799702934359717 0.794666846161257
"MATCAP2" 145.728367461225 0.0787142716728429 0.149044694046981 0.528125286016764 0.597412381633599 0.800015603392514 0.794971600544672
"OR7E14P" 18.058331884066 -0.168408420691472 0.318906096585655 -0.52808153401432 0.597442746900631 0.800015603392514 0.794971600544672
"HSD17B10" 1051.88366202798 -0.0344623435207685 0.0652917151331732 -0.527821078837902 0.597623525510594 0.800019543887312 0.794971600544672
"FAM149A" 14.9249879063064 -0.186589772403653 0.35356659524435 -0.527735863380138 0.597682677867529 0.800019543887312 0.794971600544672
"TUT1" 108.450678414415 0.0835777850631088 0.158406864356956 0.527614667472829 0.597766810655431 0.800019543887312 0.794971600544672
"MRPL39" 114.386632983939 0.0668739919241931 0.126680563816967 0.527894650207079 0.597572458044202 0.800019543887312 0.794971600544672
"LRATD1" 87.9142174031436 0.0763803633638507 0.144687070277014 0.527900407532027 0.59756846184506 0.800019543887312 0.794971600544672
"MAP1LC3B2" 205.674793621389 0.0773465381960462 0.146591384143824 0.527633589434968 0.597753674895167 0.800019543887312 0.794971600544672
"GABRG3" 11.8694693829271 0.206754206343022 0.392129408960238 0.527260138155022 0.598012951664926 0.800277314367709 0.795226512500873
"NXT2" 121.435927608371 0.0770616061579427 0.146260574331687 0.526878870194945 0.598277708009099 0.800371033043378 0.795313482079928
"CALCA" 14.3120779404972 -0.265898687344621 0.504485062917777 -0.527069494995055 0.598145329561143 0.800371033043378 0.795313482079928
"TRIM38" 10.3871816733294 0.195814768014666 0.371724600314917 0.526773767054363 0.598350702051093 0.800371033043378 0.795313482079928
"RPL12P2" 11.9300231301475 -0.204815410626109 0.388692008530542 -0.526934966840245 0.598238750590882 0.800371033043378 0.795313482079928
"CCDC18-AS1" 216.693016700151 -0.0747525954464673 0.141889999331758 -0.526834842473185 0.59830828473259 0.800371033043378 0.795313482079928
"PCDHGA1" 43.4513699712004 -0.101768045552173 0.19327257982106 -0.526551907396248 0.598504796664284 0.80044844521817 0.795387943374312
"PCDHGB2" 42.9107640565538 -0.102264747034658 0.194221664845088 -0.526536249785648 0.598515672478157 0.80044844521817 0.795387943374312
"SNX29" 132.466094968532 0.0769811467408277 0.146345457814014 0.526023478218647 0.598871894377455 0.800586767561978 0.795518010195114
"ENOX1" 26.985335995513 0.128672556395155 0.244611066930213 0.526029169530031 0.598867940101579 0.800586767561978 0.795518010195114
"GPR180" 132.088601733788 -0.0685566409810853 0.130338382503094 -0.525989656035955 0.598895393993274 0.800586767561978 0.795518010195114
"CCDC186" 280.112317693071 0.0606394091245494 0.115278480200375 0.526025404040261 0.598870556331269 0.800586767561978 0.795518010195114
"NELFA" 606.026490275932 -0.0430354510192279 0.0818281434731189 -0.525924812572161 0.598940448330586 0.800586767561978 0.795518010195114
"RPS15AP30" 15.229693056081 -0.180914376052502 0.343837130474048 -0.526162999915326 0.598774959273851 0.800586767561978 0.795518010195114
"SNAPC3" 521.424574060864 0.0553541585631285 0.105284927115593 0.525755776060469 0.59905790498607 0.800672171292183 0.795601643687612
"DCAF1" 131.01925360624 -0.0735127482391415 0.139928382683157 -0.525359807849691 0.5993330881918 0.800968350674208 0.795894717661525
"PFAS" 204.088101775936 -0.0543609755520071 0.103496214674027 -0.525246026854445 0.599412172349743 0.801002427345249 0.795927348897653
"COMMD9" 367.165269079919 -0.0442502799667242 0.0843157593725975 -0.524816241898255 0.599710939580411 0.801330037083041 0.796251653070254
"ZFP64" 178.400494553643 -0.0578746692533581 0.110303964881332 -0.524683489987159 0.59980323638233 0.801371592365329 0.796287345574901
"UBA3" 288.785716044449 -0.0415923948912283 0.0792930558234341 -0.524540194085144 0.599902871191332 0.801371592365329 0.796287345574901
"SLC2A1-DT" 69.3012924025002 -0.0980392700237222 0.186888306999966 -0.524587501473487 0.599869977150319 0.801371592365329 0.796287345574901
"UBFD1" 919.981250149923 0.0394475417100493 0.0752546328960752 0.524187550878435 0.600148098778883 0.801377087094293 0.796287345574901
"HERC1" 249.284219944152 -0.0496047613513836 0.0946524138939192 -0.524072861015226 0.60022786371846 0.801377087094293 0.796287345574901
"NR2E1" 45.4406557938801 0.100451762834077 0.191566023166872 0.524371499566881 0.600020175463269 0.801377087094293 0.796287345574901
"SLC25A30" 28.5764266649028 -0.140006875864074 0.26706886321085 -0.524235113673806 0.600115021032796 0.801377087094293 0.796287345574901
"SMG1P2" 62.2740623439462 0.0864653110419934 0.16486728213097 0.524454033113165 0.599962783223144 0.801377087094293 0.796287345574901
"POU5F1B" 14.1809871036236 0.178569964443764 0.340735731921853 0.524071729831724 0.600228650462116 0.801377087094293 0.796287345574901
"SSB" 1710.88907139227 0.0538156228070811 0.10275848618312 0.52370976652166 0.600480421662136 0.80145030055547 0.796353957218706
"KDM6A" 144.066253740626 0.0644093116921847 0.123010675267242 0.523607496278308 0.600551566532099 0.80145030055547 0.796353957218706
"ANO5" 30.0846278179319 0.126780351726392 0.242118910185577 0.523628458550462 0.600536983699142 0.80145030055547 0.796353957218706
"YBX1P10" 16.8399913556139 0.167507821113929 0.319833910765168 0.523733773924047 0.600463721329849 0.80145030055547 0.796353957218706
"MIR205HG" 12.8491967804004 0.209573499716521 0.400116141149024 0.52378166777947 0.600430405428895 0.80145030055547 0.796353957218706
"HHIPL1" 14.4181276130114 0.185812059437431 0.354957864485386 0.523476384181032 0.600642780972926 0.801500472235609 0.796402583089874
"IGBP1" 333.774908212506 -0.0439219692920016 0.0839639858463647 -0.523104862748762 0.600901281739274 0.801745688413272 0.796642559481014
"MAFB" 364.380922114148 -0.0672998528161198 0.128685073796202 -0.522981032926181 0.600987452413079 0.801745688413272 0.796642559481014
"RPL37P2" 176.20856039852 0.0553078899158817 0.105741511918132 0.523048033951911 0.600940827058876 0.801745688413272 0.796642559481014
"NLGN2" 346.150111781982 -0.044392366491789 0.0849416460330393 -0.522621924168057 0.601237380504081 0.802007528446815 0.796901506240022
"MEMO1" 256.831167732472 0.0487056088531486 0.0932138695790074 0.522514611539285 0.601312075730621 0.80203559454103 0.796928167172805
"MRPS7" 800.382689719285 -0.0315872177230205 0.0604943228414254 -0.522151769610191 0.601564663791725 0.802118799064086 0.797045885301541
"SEC24C" 785.937265837056 0.038283008377739 0.073309394345725 0.522211494439546 0.60152308377624 0.802118799064086 0.797045885301541
"PDF" 89.0751126600282 0.0703784820662714 0.134746064960945 0.522304544378865 0.601458305632491 0.802118799064086 0.797045885301541
"NOX4" 25.3969009571763 0.134436769636876 0.257630742023869 0.521819595677059 0.601795944658233 0.802118799064086 0.797072102647431
"VRK3" 350.133056740193 0.0434916944165487 0.0833603260560872 0.521731337606408 0.601857402348327 0.802118799064086 0.797072102647431
"RPL9" 18071.715670225 0.0291357542198455 0.0558408757286343 0.52176392006161 0.601834713527859 0.802118799064086 0.797072102647431
"TIMM22" 558.943697389675 0.0377863517986014 0.0724109515354713 0.521832001891197 0.601787305932802 0.802118799064086 0.797072102647431
"PAM16" 327.152069034694 0.0438539324279088 0.0840360800148357 0.521846478562147 0.601777225572514 0.802118799064086 0.797072102647431
"TCERG1" 1090.2561765301 0.0475218742984391 0.0911081125034774 0.521598713798679 0.601949759029884 0.802147250539471 0.797097913154421
"NPEPPSP1" 16.6140047997438 -0.16277836155271 0.312107052676925 -0.521546566014991 0.601986075498514 0.802147250539471 0.797097913154421
"HINT2" 283.150422900884 0.0473189513618592 0.0907722469608771 0.521293158934952 0.602162565904272 0.802167902605566 0.797114743859318
"RPS2P17" 10.9141885500112 0.202255756578347 0.387901722464943 0.521409792390458 0.602081331315663 0.802167902605566 0.797114743859318
"TMC3-AS1" 45.7018612975258 -0.122153993075338 0.234308948617397 -0.521337293330625 0.602131825948772 0.802167902605566 0.797114743859318
"DNAJA1" 2220.21170116578 0.0565133684911746 0.108461531019899 0.521045277157356 0.602335230661988 0.802242403862461 0.797185086108377
"C8orf34" 16.0574061767698 0.15907987523498 0.305256919464216 0.521134379244197 0.602273163062952 0.802242403862461 0.797185086108377
"ARIH2" 868.916972871706 0.0389222492708687 0.0747094321876559 0.52098173056788 0.602379498324342 0.802242403862461 0.797185086108377
"POLR3G" 29.160032291144 -0.122722066362166 0.235624306665796 -0.520837888496078 0.602479706633008 0.802304379042334 0.797245441050258
"TRIM46" 40.3712505313495 0.118965031368602 0.228506102570305 0.520620806317416 0.602630952247994 0.802434301995636 0.797373315249022
"PTP4A3" 44.9334855382258 -0.100546997934881 0.193177405609211 -0.520490466355484 0.602721770991484 0.802483747464212 0.797421219485924
"LINC02525" 24.2153141490517 0.154134826361712 0.296184773423664 0.520400912511584 0.602784174209293 0.802495354121884 0.797431523750103
"STX18" 310.881269071854 0.0451167873721252 0.0867317030175908 0.520187956680323 0.602932578504815 0.80254997181567 0.797483338957225
"SHANK3" 38.9839735129232 -0.119278777758442 0.229278203193198 -0.520236010650928 0.60289908929941 0.80254997181567 0.797483338957225
"CREBBP" 810.246727480923 0.0370805548100848 0.0713613355298981 0.519616884055501 0.603330627764025 0.80279386005133 0.797720772976775
"TTC14" 501.932468560742 -0.0391830230651387 0.075390824188561 -0.519731989759623 0.603250387233189 0.80279386005133 0.797720772976775
"ATP2A2" 1354.59395022391 -0.037967945499922 0.0730661795979772 -0.519637754551123 0.60331607852283 0.80279386005133 0.797720772976775
"ITPRIPL2" 232.830059303886 0.0530845263099091 0.10215213889961 0.519661427374298 0.603299575913867 0.80279386005133 0.797720772976775
"CAMKV" 54.0351482322677 0.141812898357262 0.27304997331398 0.519366094916961 0.603505470241908 0.802955030634271 0.797879696758611
"KIAA1328" 61.2117587975777 0.0886929450901447 0.171012101114572 0.518635491360485 0.604014954370739 0.803561368630634 0.798480973179462
"MT-ND1" 21910.4195505015 0.0422964776198348 0.0815845482663456 0.518437357546569 0.60415315566338 0.8036645637803 0.798581058200445
"MIR939" 11.2104425037053 -0.191437386968917 0.369306362433185 -0.518370129633366 0.604200051362257 0.8036645637803 0.798581058200445
"MRNIP-DT" 16.5074624148875 0.170298429748736 0.328643100976983 0.518186535005532 0.604328128490782 0.803763401074847 0.798678041644995
"SNX7" 174.979981997966 -0.0869302939243171 0.167850022084445 -0.517904572455659 0.604524851620505 0.803953512635525 0.798865721650013
"BCL2L11" 343.330116434813 -0.0807839255856599 0.156047379134168 -0.517688448430797 0.604675659162099 0.804082532973495 0.798992696780616
"KLRG1" 34.2248905393916 0.118096238180747 0.228259775309434 0.51737647608149 0.604893377735154 0.80430049905578 0.79920805432187
"SYS1" 457.746779466205 0.0346144384358413 0.0669171737171604 0.517272869026814 0.604965690571877 0.80432510385737 0.799231274705029
"PRELID3A" 18.4032904514509 -0.168671046175709 0.326174465130942 -0.517119100993992 0.605073020549246 0.804343727264466 0.799246095519635
"PPARA" 87.2643467368598 0.0990805291370725 0.191632513362884 0.517034022037007 0.605132409268271 0.804343727264466 0.799246095519635
"ZNF10" 50.0696948220112 -0.101719350437757 0.196741032358747 -0.517021534441665 0.605141126359124 0.804343727264466 0.799246095519635
"TCTA" 71.31499753213 -0.0887431729116609 0.171713438459043 -0.516809713369217 0.605288998751074 0.804460943614334 0.79936011331577
"NIM1K" 14.5504471300322 0.235821047395231 0.456362146806881 0.516741033508686 0.605336947670192 0.804460943614334 0.79936011331577
"ZMYM4" 441.560538764567 0.0433829742370632 0.0840207766597906 0.516336267786784 0.605619569860416 0.804744483400092 0.799638587563413
"LRTOMT" 10.5503478764915 -0.206274923863792 0.399539817568599 -0.516281268583138 0.605657976869884 0.804744483400092 0.799638587563413
"RELA" 428.668375312047 0.0434524406036307 0.0841769215702776 0.516203726544611 0.605712127830378 0.804744901502843 0.799638587563413
"GSDMD" 45.2832855297475 -0.108716347615001 0.210712003872174 -0.515947575919558 0.60589102430009 0.804911040813877 0.799802445150132
"CFLAR" 307.569157439779 -0.0430395966117901 0.0834958298865451 -0.515470014134511 0.606224618206468 0.805095745355159 0.799977388959486
"UBE2A" 546.763150649719 -0.0467665313570575 0.0907135549182039 -0.515540719347034 0.606175222917572 0.805095745355159 0.799977388959486
"TMEM14C" 1217.6587316916 -0.0388574414388677 0.0754010674618641 -0.515343386332306 0.606313086011936 0.805095745355159 0.799977388959486
"USP21" 220.182674000238 -0.0614396065345759 0.11921839946281 -0.5153533918541 0.60630609550004 0.805095745355159 0.799977388959486
"FBXO4" 32.3178885757925 0.123185090278024 0.239097382806785 0.515208861058802 0.606407077666159 0.805095745355159 0.799977388959486
"PCOLCE2" 13.4120551865206 0.170848857965786 0.33153627897624 0.515324773787518 0.606326090048896 0.805095745355159 0.799977388959486
"ZNF280B" 109.900272138342 0.0663047784551862 0.128692828018105 0.515217354970692 0.606401142850113 0.805095745355159 0.799977388959486
"SLC12A5" 42.9653679963123 0.116134482423387 0.225498207489342 0.515012885097441 0.606544016046482 0.805206034801316 0.800085751042974
"DAZAP1" 886.320357007149 0.0401512953376073 0.0780432941184204 0.514474636048588 0.606920189157128 0.805502558324405 0.800373033705592
"PNN" 1016.11247767635 0.0601268657069839 0.11692585661668 0.514230705224585 0.607090702574442 0.805502558324405 0.800373033705592
"METRN" 1236.64602958759 -0.0420472655653445 0.0817443182062281 -0.514375390094586 0.606989561845659 0.805502558324405 0.800373033705592
"RYK" 551.280158804912 0.0512168465824051 0.0995913498373325 0.514270031142866 0.607063211380682 0.805502558324405 0.800373033705592
"PDCD6IP" 545.674217426945 -0.0402092433895627 0.0781515091950855 -0.51450373516384 0.606899849615471 0.805502558324405 0.800373033705592
"ZNF28" 69.7696955668042 0.0787080671238893 0.153000658612743 0.514429596823538 0.606951671030607 0.805502558324405 0.800373033705592
"CYLD" 208.805006488432 0.0815453818233138 0.158602718133499 0.514148703017028 0.607148028862023 0.805507121277138 0.800376342489563
"ZBTB43" 335.977990136357 -0.0444289520282914 0.0864539589027937 -0.513903036855097 0.607319784180496 0.805520508778177 0.800385970648923
"FAM89A" 91.1420090640502 -0.0752470129837162 0.146396853303104 -0.513993376810655 0.607256621280353 0.805520508778177 0.800385970648923
"UBE2QL1" 22.9470053157832 0.155123151857748 0.301840047205581 0.513925018544989 0.60730441499347 0.805520508778177 0.800385970648923
"PRPF40B" 286.531569056829 0.0537832599010731 0.104787275981193 0.513261361147761 0.607768508335333 0.805816074514573 0.800669861007885
"FRMD8" 153.779386780288 0.0568306306734687 0.110774903331308 0.513028032202371 0.607931712040672 0.805816074514573 0.800669861007885
"RPL36" 11762.3906782185 -0.0270937194201453 0.0527656931368828 -0.513472254592767 0.607621014126594 0.805816074514573 0.800669861007885
"CIART" 88.5612969256396 0.104659180016965 0.204007255899751 0.513016949104958 0.607939464683548 0.805816074514573 0.800669861007885
"ZNF524" 67.5926065543641 -0.082555748949999 0.160868147654259 -0.513188907523382 0.607819184482074 0.805816074514573 0.800669861007885
"RPS7" 13427.6121447657 -0.0235163990435427 0.0458407094681191 -0.513002510571911 0.607949564524684 0.805816074514573 0.800669861007885
"UBE2E2" 261.861846090749 0.0510350816191544 0.0994533233392751 0.513156120937793 0.607842116981387 0.805816074514573 0.800669861007885
"SFXN4" 99.1661136281997 0.0836198538232626 0.163011916124646 0.512967737642709 0.607973888705871 0.805816074514573 0.800669861007885
"CCDC116" 10.0146533927925 -0.240992866385645 0.469904493542094 -0.512854994360801 0.608052757292337 0.805849154712816 0.800701506964774
"CHCHD5" 525.355457938189 -0.0431241714368294 0.0841130017422179 -0.512693288119625 0.608165885453961 0.805927629057252 0.80077825714792
"QSER1" 565.278532614099 -0.0419690367288269 0.0819274985324995 -0.512270452297263 0.608461741730779 0.806176751940408 0.801023342440817
"MTMR4" 311.975516506377 0.0436832148040032 0.0852689141557594 0.512299414581587 0.608441474908798 0.806176751940408 0.801023342440817
"CTSZ" 139.501254240408 0.0775367813880082 0.151497989118446 0.5118007297601 0.608790479569805 0.806358726169886 0.801199263256154
"OLFM3" 59.9459310393181 -0.24319951418009 0.475166427260897 -0.511819649342687 0.608777237070345 0.806358726169886 0.801199263256154
"NDUFA3" 1561.11587092797 -0.024049852010247 0.0469938547348577 -0.51176589249675 0.608814863764607 0.806358726169886 0.801199263256154
"SMG5" 284.989690463059 0.0657811730290155 0.128507224209647 0.511886965371691 0.608730121189186 0.806358726169886 0.801199263256154
"CCDC148" 45.7786514032988 0.0991873446116934 0.193931599374907 0.51145530141246 0.609032279890577 0.806575221033432 0.801412514641603
"PSMA4" 3102.32537055112 -0.0338301450200973 0.0661644450661786 -0.511303993954153 0.609138208777302 0.806585642901221 0.801412514641603
"LAMA3" 34.9939282636507 -0.117691229847635 0.230208166027123 -0.511238293057636 0.609184207890922 0.806585642901221 0.801412514641603
"ABCA7" 32.2003468837308 -0.109983764774414 0.215183151899554 -0.511116989427471 0.609269140159544 0.806585642901221 0.801412514641603
"TMEM38A" 35.3117439129715 -0.113046239677695 0.221255001494036 -0.510931906236445 0.609398738639924 0.806585642901221 0.801412514641603
"MDN1" 292.751935795116 0.0663107065945799 0.129810691741652 0.510826232453572 0.609472738763564 0.806585642901221 0.801412514641603
"NDUFS6" 1509.92768281878 -0.0305637512198631 0.0598369009711018 -0.510784327460806 0.609502084656698 0.806585642901221 0.801412514641603
"ADGRB1" 52.2817680398674 0.11204312802982 0.219203885156395 0.511136597555654 0.609255410924126 0.806585642901221 0.801412514641603
"ZNF567" 71.9429719292877 -0.092941147908411 0.181969768935636 -0.510750485929807 0.60952578419937 0.806585642901221 0.801412514641603
"S1PR3" 183.520095827156 0.107194941304128 0.20975170790871 0.51105634549008 0.609311602752654 0.806585642901221 0.801412514641603
"PLEKHG3" 143.649876709823 -0.0888389111414598 0.174079271628709 -0.510335953903478 0.609816118113584 0.806758313079615 0.801580416857202
"ACSL1" 39.6283940492114 -0.109573335350077 0.214668780336269 -0.510429766165508 0.609750407603213 0.806758313079615 0.801580416857202
"FAM133DP" 59.7662775681058 0.0828467661691078 0.162338639440661 0.510333007930564 0.609818181662201 0.806758313079615 0.801580416857202
"MLH3" 123.577221059769 0.0722400285576565 0.141613118947293 0.510122431415012 0.60996569101232 0.806787949990505 0.801606204873165
"TIMM17A" 886.636811872881 0.0555134721255239 0.108835031852601 0.510069884490022 0.610002502728973 0.806787949990505 0.801606204873165
"TGIF2-RAB5IF" 446.373164122274 -0.0409298943503677 0.0802197377909676 -0.510222240529141 0.609895772514703 0.806787949990505 0.801606204873165
"DCTN6-DT" 28.1740968201664 -0.142003989599114 0.278456381801631 -0.509968522467825 0.610073514619806 0.806810483635925 0.80162737463677
"SLC7A6" 125.625366827422 -0.0843049389308058 0.16557736228728 -0.509157397884714 0.610641901935887 0.807490724534469 0.802302025570583
"PRR13P5" 31.7395586593079 0.115375985305967 0.226639743376347 0.509072167075209 0.610701640196632 0.807498285507232 0.802308318203259
"VCAM1" 490.98777832351 -0.215506387255514 0.423423664347398 -0.508961603711174 0.610779137902868 0.807529325435351 0.802337939048113
"TNKS2" 759.091085677403 0.0336491718870363 0.0661394355819603 0.508761098291171 0.61091969024871 0.807572296589823 0.80237819531541
"PEDS1-UBE2V1" 809.5951030461 -0.0323987907103576 0.0636744722405787 -0.508819147930219 0.610878996542467 0.807572296589823 0.80237819531541
"USF3" 257.559822336776 -0.0590166785016699 0.116022769488538 -0.50866462472696 0.610987322386701 0.807590281637316 0.802394845670824
"PRODH" 43.5687142221568 -0.111212451545486 0.218709888341912 -0.508493019628019 0.6111076331799 0.807677886894177 0.802480668410803
"PREX2" 201.575729628176 -0.0555429762787259 0.10929645972448 -0.508186417188093 0.611322615530433 0.807712156315791 0.802546440330862
"ACAD10" 163.277243897907 0.0607675273629167 0.119551204687386 0.508297072554121 0.611245022751165 0.807712156315791 0.802546440330862
"AKT3" 451.923392600413 0.0340177392156387 0.0669337520678364 0.508229976128668 0.611292070993725 0.807712156315791 0.802546440330862
"C22orf23" 27.0097834005086 0.132337267383003 0.26052417090456 0.507965410362951 0.611477601045722 0.807809737554701 0.802677735581101
"NIPAL2" 11.0938121573535 0.214474737520338 0.422353851373293 0.50780817275128 0.611587877701563 0.807884022259011 0.8027503238332
"FILIP1L" 29.458723924572 0.135978463743121 0.267931670916621 0.50751172221606 0.611795813570363 0.808087286493751 0.80295107181491
"ABCC5" 206.791150216573 -0.0708299888430651 0.139662030334613 -0.507152793592972 0.612047614592432 0.808348448747806 0.803209349331665
"LRCH1" 51.3273678096479 0.0927280618507005 0.182872716457028 0.50706340260708 0.612110332636077 0.808359859726484 0.803219463181393
"PRSS35" 84.7250803497086 0.0891111193452926 0.17578333093341 0.506937255495799 0.61219884415986 0.808405328842897 0.803263418725568
"SEPTIN9" 1185.50981873653 -0.0418130017878244 0.0825924442468502 -0.506256984753409 0.612676255840816 0.808964285161074 0.803817594710374
"ERGIC1" 983.424158668188 -0.0374655704781071 0.0740393479419607 -0.506022426176366 0.612840906382234 0.808974366039764 0.803822713359486
"MYH10" 2375.8759399496 -0.0296262732920524 0.0585571539769287 -0.505937725452384 0.612900367634488 0.808974366039764 0.803822713359486
"TMEM121" 35.5924760525262 -0.151775019463621 0.299980731709926 -0.505949227466997 0.61289229288819 0.808974366039764 0.803822713359486
"MTATP6P5" 12.1718806717451 -0.194378178729735 0.384071463264998 -0.506098987613719 0.612787161231243 0.808974366039764 0.803822713359486
"RBM41" 413.862584760145 -0.054810628028158 0.108383087790917 -0.50571199940247 0.613058843346575 0.809023058689664 0.803867424445824
"PSD3" 166.529585587595 0.0620818507880916 0.122755083164114 0.505737515611413 0.61304092824936 0.809023058689664 0.803867424445824
"FTH1P12" 10.6538934616476 0.198087615620483 0.391745440741397 0.505653914556333 0.613099625959092 0.809023058689664 0.803867424445824
"DERL2" 1035.77903684173 0.0746768016692389 0.147711731019845 0.505557691008347 0.613167189205463 0.809040793030564 0.803883822356915
"PTPRU" 51.0273193031073 -0.0983592070695514 0.194825241684887 -0.504858642642613 0.613658123804236 0.809617090434751 0.80445522227201
"ADAMTS9-AS2" 45.2758760911193 -0.119642736249046 0.237025148263129 -0.504768110581357 0.613721716233753 0.80962953086772 0.804466359523209
"LRPAP1" 691.515458087405 -0.0348653363088578 0.0690863473937712 -0.504663187795064 0.613795420774959 0.809655307954826 0.804490748539962
"CASP3" 533.810870690539 -0.0415795400337455 0.0824083952186949 -0.504554662463721 0.613871660082574 0.809684423799022 0.804518455153547
"KPTN" 100.841964823317 0.0734732897921573 0.145675930951722 0.50436121679227 0.614007566486871 0.809773913636938 0.804604927396647
"TAP1" 192.705359536689 -0.0676909627824476 0.134226536501199 -0.504303877213153 0.614047853296407 0.809773913636938 0.804604927396647
"NAA16" 269.8152817341 0.0523331859626125 0.103835158322209 0.504002563372789 0.614259575655691 0.809981663452829 0.804810127795114
"DNAJC17" 129.562927547823 -0.0662087468291082 0.13138823594743 -0.503916856419315 0.614319804712807 0.809989630488405 0.804816820871395
"ZFY" 63.5989626287634 -0.088120201884996 0.174981700570097 -0.503596670954146 0.614544832436774 0.810000542744458 0.804822773200228
"ADPRH" 18.7756388882495 0.150834414444722 0.299462081305715 0.503684519212094 0.614483088689776 0.810000542744458 0.804822773200228
"FAAP100" 165.758372705262 -0.0630747940218871 0.125245700634616 -0.503608456835557 0.614536548625174 0.810000542744458 0.804822773200228
"NPIPB13" 11.8303608712794 -0.179734596534601 0.356812052057795 -0.503723446273861 0.61445572985563 0.810000542744458 0.804822773200228
"PAG1" 60.3986674820583 0.0970521633881793 0.192800439032088 0.503381443918947 0.614696115319401 0.810128507476143 0.804948697737989
"INIP" 344.588750838194 -0.0405132417646904 0.0805101485341192 -0.503206645402243 0.614818993096131 0.810219016909192 0.805037406348902
"RPL5P9" 158.151443647076 -0.0623084716407939 0.123924908474734 -0.502792153794467 0.61511041066167 0.810531595431121 0.805346763456873
"GPATCH2L" 401.439712856249 0.0366791606133244 0.0729645054543093 0.502698680474071 0.615176137557959 0.810540262830511 0.805352931295749
"TM4SF19-DYNLT2B" 53.2472618958631 -0.0889198224308471 0.176909605145025 -0.502628573264598 0.615225436317566 0.810540262830511 0.805352931295749
"CCDC88C" 403.774981747888 0.0421454431908979 0.0839210224001572 0.502203643205602 0.615524280484628 0.810855032341943 0.80565957750124
"STAT1" 698.692267278294 -0.141215347520028 0.28133096330556 -0.501954515993503 0.615699515952868 0.810855032341943 0.80565957750124
"DHX9" 1552.51845410615 -0.0324059829823389 0.0645606822120212 -0.501946105152912 0.615705432499921 0.810855032341943 0.80565957750124
"CACYBPP2" 29.0814064464956 -0.135098639801355 0.269142834124291 -0.501958895695382 0.615696435092069 0.810855032341943 0.80565957750124
"PIK3CD-AS2" 85.0397304317052 -0.0743878739420166 0.148211581528944 -0.501903246525234 0.615735581490058 0.810855032341943 0.80565957750124
"TENT4B" 442.882827718409 -0.0407179921575529 0.0811761060696896 -0.501600706525594 0.615948422322423 0.81106386688474 0.805865852538503
"CBLB" 277.460656385869 0.050158819752466 0.100064667073819 0.501264044734823 0.616185306251007 0.811203880010752 0.806000083987155
"SLC2A12" 82.8722944405768 0.0931587471071989 0.185893250285541 0.501141095570187 0.61627182642508 0.811203880010752 0.806000083987155
"TMEM42" 331.934394225376 0.0576558702799536 0.115034541007773 0.501204853558358 0.616226958824087 0.811203880010752 0.806000083987155
"MRPL33" 1430.18122139408 0.0287218503089502 0.0572931429621369 0.501313923865749 0.616150207483302 0.811203880010752 0.806000083987155
"OLFML2B" 96.6831226224447 0.0897543712379291 0.179146433364603 0.501011209390135 0.61636323401543 0.811252762354729 0.80604743214145
"DNAJC18" 284.541619919014 -0.0401582768324157 0.0801785268200155 -0.500860746949901 0.616469129615739 0.811320703424552 0.806113716775874
"MCHR1" 40.9293705281619 0.317378163593428 0.634058060454905 0.500550633116666 0.616687413182918 0.811465092628367 0.806254738528276
"RAB30" 133.198633079884 -0.0734715200083709 0.146781164779548 -0.500551416925451 0.616686861431245 0.811465092628367 0.806254738528276
"BCLAF3" 132.547791874286 -0.0597412716421468 0.119558290059407 -0.499683222405257 0.617298147928519 0.812062010043266 0.806914276213409
"TMEM35B" 121.178105643366 0.0612483706462369 0.122576447360239 0.499674872010561 0.61730402864073 0.812062010043266 0.806914276213409
"TSPAN12" 124.482191853527 -0.0639966024365124 0.128104164444593 -0.499566916610209 0.617380057752011 0.812062347823343 0.806914276213409
"EXOC4" 403.306996261662 0.0401598071101376 0.0803967577426314 0.499520232379251 0.617412937049257 0.812062347823343 0.806914276213409
"RAB3A" 27.3039089788107 0.139316529270373 0.279001961258672 0.499338888665403 0.617540663120898 0.812087431365459 0.806936748006822
"ZNF775" 126.280643764395 0.0607211057916524 0.121588827345587 0.499397083739179 0.617499673242718 0.812087431365459 0.806936748006822
"PRPF3" 230.154207686095 -0.046538617061249 0.0932757438812532 -0.498935898281294 0.617824543308465 0.812389274575557 0.807235450277127
"SAMD15" 41.6231399866615 -0.107906396105707 0.216339925205 -0.498781702006489 0.617933179531573 0.812460653323771 0.807305149815721
"GPHN" 124.1719461925 -0.0686640584303545 0.137768292002616 -0.49840248022419 0.618200388984216 0.812740493802643 0.807581987971597
"PPP3CB-AS1" 21.5860288226189 0.147473980707776 0.295955591978303 0.498297665950461 0.618274252736563 0.812766118187156 0.807606223314238
"UAP1" 380.307467492164 0.0479517540778531 0.0962486942749366 0.498206801028155 0.618338289352034 0.81277882072056 0.807617619002509
"NBN" 215.336503861868 0.0474082487177007 0.0951800485860495 0.498090192450788 0.61842047293143 0.812815372318563 0.807652712457228
"TUSC3" 1053.74945046789 0.0279414426358731 0.0561085728148558 0.497988831904044 0.618491913857491 0.812837799221187 0.807673771061017
"GPS1" 765.292026957434 -0.0318678997890536 0.0640041467784953 -0.49790367332513 0.618551938102526 0.812845219407171 0.807679918461365
"BACE2" 122.490202180257 0.0813723576783706 0.163510949227786 0.497656934062631 0.618725867280241 0.813002308729347 0.807834783882572
"SIM2" 32.028997856844 0.112555689950678 0.226235450694791 0.497515705894053 0.618825430157135 0.81306166212436 0.807892534488942
"TNFSF12" 46.7758344879871 -0.113312819745759 0.227874619437557 -0.497259501849916 0.619006066454969 0.813156048982237 0.808056108744658
"FEZF1" 238.964805630724 -0.0760850649924416 0.1531069167481 -0.496940743164601 0.619230838942121 0.813358785565753 0.808255110244262
"ALKBH6" 156.750239622221 0.0613505324094964 0.123469957949192 0.496886314926438 0.619269222539727 0.813358785565753 0.808255110244262
"FAM168A" 136.987914517431 -0.0599425517536754 0.120702057934902 -0.49661582229198 0.619459993338594 0.813537865087445 0.808431834352593
"TOR2A" 239.495948896588 -0.0474836193065889 0.0956716147259421 -0.49631878214462 0.619669516870976 0.813741538978068 0.808632998108242
"PARP10" 19.6329009171088 0.174145267276513 0.351096889164631 0.496003447056618 0.619891978929431 0.813962166289277 0.808851008431512
"TRAF3IP2" 31.5835246957172 0.12836023524049 0.258892169225833 0.495805785182019 0.620031442833954 0.81403811546332 0.808924017275238
"TTC32" 68.1193114851831 -0.0829168672135674 0.167249634645791 -0.495767105196807 0.620058735795114 0.81403811546332 0.808924017275238
"PCDHGA7" 43.1130679516885 -0.0960090022727464 0.193769407059746 -0.495480704253503 0.620260839275638 0.814134403524155 0.809016006503511
"MIR497HG" 87.4421292377097 0.0858867780999462 0.173332376356081 0.495503378569662 0.620244837730271 0.814134403524155 0.809016006503511
"GLIDR" 126.776720137052 0.060696243699471 0.122511846362898 0.495431629686487 0.620295472420163 0.814134403524155 0.809016006503511
"LINC01012" 56.6378520039004 0.0910231940819569 0.183758843882454 0.495340480810721 0.620359800686941 0.814147348610043 0.809027639320295
"MRPL20-DT" 13.7971108903732 0.193852086883718 0.391493755762523 0.495160099057382 0.620487113566899 0.814242943867791 0.809121402624836
"ATOSA" 206.512083261551 0.0552297982191374 0.111649309928932 0.494672096534163 0.620831601218122 0.814325361879933 0.809184864576998
"LAPTM4A" 2479.44660552021 -0.0292800217929027 0.0591734209327727 -0.494817121122131 0.620729217690874 0.814325361879933 0.809184864576998
"INTS9" 154.670298102217 0.0518821405842818 0.104958234796294 0.494312244150984 0.621085679214096 0.814325361879933 0.809184864576998
"RANGRF" 330.510154083526 0.0530684267926904 0.107225423970348 0.494923916620426 0.620653827587862 0.814325361879933 0.809184864576998
"ETV3" 47.0480787284472 -0.0979966325067913 0.198063818843041 -0.494773013462143 0.620760355756044 0.814325361879933 0.809184864576998
"CCDC90B" 837.813407750608 0.0417667317638512 0.0844588049506682 0.494521936324422 0.620937618098616 0.814325361879933 0.809184864576998
"FMNL2" 277.511428283441 -0.0545881182589813 0.11043404216704 -0.494305172461339 0.621090672716445 0.814325361879933 0.809184864576998
"NEMF" 525.327641339985 0.0391594231359398 0.079239350402346 0.494191622433851 0.621170855708111 0.814325361879933 0.809184864576998
"ALCAM" 229.827846232138 0.0553725621244165 0.112109775502643 0.493913772248265 0.621367077709561 0.814325361879933 0.809184864576998
"XKR6" 227.580880029566 -0.0541121394759238 0.109494790002095 -0.494198303635163 0.621166137674405 0.814325361879933 0.809184864576998
"RGMB" 237.954538987036 0.0936507079200992 0.189577131637394 0.49399791584159 0.621307651388546 0.814325361879933 0.809184864576998
"GLDC" 190.859698148747 -0.0554744984652339 0.112220230679596 -0.494335986740402 0.621068914087367 0.814325361879933 0.809184864576998
"TMEM139" 17.1134390952628 -0.169752515194593 0.343479591027471 -0.494214269578002 0.621154863139871 0.814325361879933 0.809184864576998
"TOX" 105.681203544043 -0.0656469473172304 0.132881275214734 -0.494027071994501 0.621287060463575 0.814325361879933 0.809184864576998
"MIATNB" 118.914499877857 -0.0616118421492282 0.124740144007845 -0.493921524937098 0.621361602278227 0.814325361879933 0.809184864576998
"CEPT1" 207.590083138484 -0.047415266905315 0.09605940986073 -0.493603562358536 0.62158618444019 0.814357123065168 0.809211516696469
"SPIN2A" 29.969621952824 -0.120303134158869 0.243740311973108 -0.493570936973865 0.621609230276529 0.814357123065168 0.809211516696469
"PPIP5K1" 20.1976770305639 0.157401897853516 0.318893075860189 0.493588320878202 0.621596950632157 0.814357123065168 0.809211516696469
"FZD4-DT" 12.7888599264351 -0.196320935352803 0.39772643631425 -0.493607961221082 0.621583077211233 0.814357123065168 0.809211516696469
"IFI27L2" 243.933112998798 -0.0640307810396524 0.12976921816122 -0.493420411611816 0.621715562805012 0.814425048883474 0.80927778661995
"MTCL3" 110.088121310111 0.0742504947047729 0.150634293540061 0.492918929413813 0.622069871511994 0.814749303530551 0.809597538223045
"AP4M1" 125.188250302371 -0.0590310451551039 0.119758889131384 -0.492915770873114 0.622072103371299 0.814749303530551 0.809597538223045
"ABHD8" 154.37460292222 0.0628141765202519 0.127553865271582 0.492452160399145 0.622399733265342 0.815058929749617 0.809902752861582
"C1S" 27.3728800394214 0.128893713355019 0.261751954163564 0.492426938193843 0.62241755974658 0.815058929749617 0.809902752861582
"ZNF701" 72.1578395684306 0.0915022161110904 0.185925021217868 0.492145788187742 0.62261628516592 0.815206957986545 0.810047391306359
"THBS3-AS1" 327.987231908714 -0.0465433948609953 0.0945787310443572 -0.492112701735939 0.622639673490259 0.815206957986545 0.810047391306359
"MRRF" 190.869183678857 0.0527725637885866 0.107289415836534 0.491871107481755 0.622810464443305 0.815359154186243 0.810197397660076
"PLBD1" 18.4030111638489 -0.170597480372679 0.347247489410472 -0.491284992908963 0.62322489251696 0.815687391064138 0.810519876693697
"ARMCX5" 147.746106945477 0.0602890485575459 0.122698805629874 0.491358071890369 0.623173213542439 0.815687391064138 0.810519876693697
"LRWD1" 263.502785714639 0.0499710525826654 0.101708784091759 0.491315013043346 0.623203663072589 0.815687391064138 0.810519876693697
"ERICD" 12.5186047098429 -0.210013564618943 0.427764952298159 -0.490955520059905 0.623457907566289 0.81592092473305 0.810750704344085
"BBS10" 103.286131049824 -0.0675297655758608 0.137649668761133 -0.490591558872886 0.623715357827868 0.816186393137614 0.811013263838695
"POFUT1" 179.32126996931 0.0503235151875985 0.102602943777336 0.490468531749031 0.623802392244545 0.816220187837967 0.811044391446862
"NSUN5" 328.456649174769 -0.040466479542552 0.0825171755831781 -0.490400686360883 0.623850391092371 0.816220187837967 0.811044391446862
"C22orf46P" 25.361487345098 0.122478160650952 0.249795731306824 0.490313265203529 0.623912241642516 0.816228261130392 0.811049961498744
"CAMSAP1-DT" 34.7833728013483 -0.108832698763605 0.221999897154889 -0.490237608928589 0.623965770667447 0.816228261130392 0.811049961498744
"CDC14A" 78.675773775159 0.0829152008866649 0.169245553519289 0.489910660354305 0.624197119162113 0.816405261062282 0.811222161281009
"RIMS3" 73.8677132714244 0.103267144849512 0.210828941979064 0.489814841739171 0.624264927344252 0.816405261062282 0.811222161281009
"RSPO3" 1885.65085512578 0.0556424611416179 0.11358934216761 0.48985635518087 0.624235549039696 0.816405261062282 0.811222161281009
"DMAC2" 410.059003053234 -0.0489422600191908 0.0999617689764474 -0.489609783023372 0.624410052415105 0.81652361678777 0.811338540118621
"RND1" 31.488610634427 -0.147346498935194 0.301044348014984 -0.489451138700203 0.624522338881979 0.816599013436653 0.81141223260507
"RPS2P55" 355.460420985399 -0.0400703003545102 0.0819023422320245 -0.489244864829303 0.624668349985277 0.816718489948387 0.81152972489857
"GSK3B-DT" 58.929777266776 -0.123190790653098 0.251917158852227 -0.489013099442587 0.624832422855687 0.816861558233935 0.811670658907107
"ARMC7" 109.264968267138 -0.0714239414673287 0.146176364360046 -0.488614843993553 0.625114401890628 0.817043782288934 0.81184804946097
"ATF7" 151.952458379572 0.0564666133850503 0.115571813492717 0.488584644287932 0.625135786596102 0.817043782288934 0.81184804946097
"VMAC" 28.5940739517467 0.127397613971263 0.260685307443965 0.488702701431101 0.625052190978408 0.817043782288934 0.81184804946097
"TTC39A" 28.2348002351388 0.118572137871909 0.242779289066601 0.48839478164623 0.62527023740764 0.817148059867932 0.811950439024275
"LRRC8D-DT" 47.0141839205065 0.0942966070704215 0.193138642852391 0.488232731046418 0.625385003045257 0.817226595464682 0.812027250285798
"FRMD6" 195.397760271924 0.0855370621972787 0.175348211323873 0.487812573344643 0.625682604653933 0.817366008938576 0.812160878947504
"ZNF266" 155.821890655017 0.0590360463928256 0.121031725424112 0.487773318821614 0.625710412114271 0.817366008938576 0.812160878947504
"RPS17" 11342.3558810995 0.0263474958593664 0.0540004951334329 0.487912116254914 0.625612091968877 0.817366008938576 0.812160878947504
"FAM229B" 438.872245843033 0.0705089313503769 0.144492511606835 0.487976370306525 0.625566578484735 0.817366008938576 0.812160878947504
"YBEY" 256.778660382401 0.056896781806814 0.116674192763511 0.487655242853398 0.625794059004671 0.817403844285375 0.812197249380196
"AURKC" 18.4355738948334 0.163808337680123 0.336142880299842 0.487317588086366 0.626033285579643 0.817502013876519 0.812291122611603
"AMFR" 641.034449776558 -0.0327535219343538 0.0672040154025037 -0.487374478119852 0.625992976540642 0.817502013876519 0.812291122611603
"ITGA2" 165.872730886818 -0.0572575409680714 0.117472839172381 -0.48741088894643 0.625967178488332 0.817502013876519 0.812291122611603
"KDM2B-DT" 26.2398354446847 0.124135329436184 0.254816619731589 0.487155545689845 0.626148105721289 0.817580527980593 0.812361392013201
"DIMT1" 282.124653809142 0.046497072742261 0.0955370370498179 0.486691592895172 0.626476903915392 0.817581347976888 0.812361392013201
"TIMM17B" 1289.86984480658 -0.0316443630101688 0.0650092526854439 -0.486767063194593 0.626423413893945 0.817581347976888 0.812361392013201
"ZNF599" 76.4688947642091 -0.0717058882740607 0.147252039617905 -0.486960238106894 0.626286508983728 0.817581347976888 0.812361392013201
"IRF2" 89.9483868577664 0.0738833675400923 0.151712409441738 0.486996204278634 0.626261020835311 0.817581347976888 0.812361392013201
"ARHGEF26-AS1" 12.1898483038616 0.184395456001768 0.378718664337515 0.486892971922382 0.626334179711657 0.817581347976888 0.812361392013201
"CISD3" 109.041237573372 0.0633239287654486 0.130070450166185 0.486843312101577 0.626369374025291 0.817581347976888 0.812361392013201
"EDC3" 193.699802072549 0.050715995695194 0.104323806926081 0.486140193590989 0.626867771038553 0.818020029810938 0.812796050522503
"SEM1" 2811.4331740552 0.0352050621001881 0.072484444082174 0.485691275500118 0.627186070306953 0.818032781314657 0.81284784418177
"ZNF337" 99.5696926807349 -0.072924611380558 0.150055764052235 -0.485983406509946 0.626978930896066 0.818032781314657 0.81284784418177
"MCCC2" 233.977880768514 0.0520505826821448 0.10716296187003 0.485714296934727 0.627169745582919 0.818032781314657 0.81284784418177
"PRR5L" 76.1181905452727 0.0957899368759298 0.197210275429471 0.48572487750613 0.627162242857667 0.818032781314657 0.81284784418177
"SDC2" 3120.88301957882 -0.0322969709446969 0.0664653569479288 -0.485921876113589 0.627022557404834 0.818032781314657 0.81284784418177
"RPL35P1" 29.1434868512938 0.109902042355087 0.22632433831357 0.485595332671729 0.627254106268666 0.818032781314657 0.812863868432483
"RCOR1" 224.858782216233 0.0563363666840666 0.116183918105634 0.484889540675035 0.627754702120288 0.818069812544184 0.812896842800363
"EEF1A2" 76.9333890338221 -0.117678812260948 0.242452116123523 -0.485369293295809 0.627414410157885 0.818069812544184 0.812896842800363
"MOSPD2" 202.56800712837 0.0523809106405984 0.107950246698826 0.485231967896633 0.627511807953855 0.818069812544184 0.812896842800363
"C2orf49" 210.966203064742 0.051357458264497 0.105919303217411 0.484873452755632 0.627766114768778 0.818069812544184 0.812896842800363
"VPS53" 458.801129767904 0.0361035014005219 0.074369520948653 0.485460991814763 0.627349376760432 0.818069812544184 0.812896842800363
"C19orf18" 12.7071701685971 0.170024175236556 0.35071413798059 0.484794186557616 0.627822346910718 0.818069812544184 0.812896842800363
"ZNF154" 99.895046010337 0.0812445690543201 0.167497582525034 0.485049203872403 0.627641443080733 0.818069812544184 0.812896842800363
"HOATZ" 38.8255349611788 -0.163234118570509 0.336661146341795 -0.484861767816788 0.627774404031936 0.818069812544184 0.812896842800363
"RNU6ATAC27P" 10.4139235370185 -0.213288414773644 0.439619524772756 -0.485165928160027 0.627558648831156 0.818069812544184 0.812896842800363
"TRIM52-AS1" 353.931072032858 0.0411020374953774 0.0847858848836422 0.484774530003251 0.627836291778624 0.818069812544184 0.812896842800363
"MCUB" 458.500952927906 -0.0416457158476422 0.0859867085375948 -0.484327363564964 0.62815355909931 0.81841187147359 0.813235513070494
"WDR19" 336.813728424992 0.0424187867786523 0.0876692372205522 0.48385030055569 0.628492113983464 0.81878160361032 0.813601680669612
"CMC4" 64.6716583560604 -0.0861134518635887 0.178110921454113 -0.483482153483633 0.62875342847859 0.819050653498733 0.813867802235451
"NCKIPSD" 111.973401164905 -0.0688792980795717 0.142497226258705 -0.483372904076889 0.628830983757851 0.819080301952976 0.813896037040013
"BICRA" 272.742591247524 -0.0438978052015633 0.0908314635768282 -0.483288537615967 0.628890877635745 0.819086942484893 0.813901409711001
"EIF3L" 1874.87845988259 -0.0355285632833552 0.0735307815155411 -0.483179459691259 0.628968318424682 0.819116433508638 0.813929488373552
"ACTA1" 10.0924857264081 -0.20947977912382 0.433629624674885 -0.483084566191431 0.629035692181973 0.819132810065 0.813944535762938
"MAZ" 1954.39907969894 0.0519953081195568 0.107676353294698 0.482885113849014 0.629177312093699 0.819219344999631 0.814028072060614
"ACP2" 215.949522327652 0.0463715456085255 0.0960398293259916 0.482836609914464 0.62921175407685 0.819219344999631 0.814028072060614
"EFCC1" 32.0427678103417 -0.105065046806563 0.217675149153961 -0.482669001100583 0.629330777021452 0.819231599313478 0.814037799015789
"SMAD6" 56.7099379670102 -0.0881041370272088 0.182519773401756 -0.482710094282645 0.62930159489924 0.819231599313478 0.814037799015789
"ANKRD18A" 45.6811339977779 -0.0906038002862879 0.187752694671221 -0.482569906359783 0.629401151047632 0.819251863972484 0.814056710642792
"ISCU" 433.098788235393 0.042536308808052 0.088256116643189 0.481964428369562 0.629831215909062 0.819668902612629 0.814468654989657
"RPS27P17" 11.8944784091423 -0.184775946902712 0.383360254172765 -0.481990359959017 0.629812794391047 0.819668902612629 0.814468654989657
"RHOBTB1" 260.044705286174 -0.0502283502710221 0.104276937935513 -0.481682251756225 0.63003168597582 0.819787051006839 0.814583604616395
"ELMOD2" 386.698906335183 -0.0387587483338198 0.0804583701659627 -0.481724253845456 0.630001844208621 0.819787051006839 0.814583604616395
"PHF7" 61.1268078967726 0.0828897237991806 0.172467771518703 0.480609931173093 0.630793755795391 0.819922179272131 0.814703195786688
"CSTF2" 187.75697573417 0.0479851576508428 0.0997088146575269 0.481252914455547 0.630336757417235 0.819922179272131 0.814703195786688
"GBF1" 511.698293460588 0.0404063964401758 0.0839830079475966 0.481125854236947 0.630427053869499 0.819922179272131 0.814703195786688
"RBP1" 264.637044918977 -0.066567044132333 0.13835998041636 -0.481114871019902 0.630434859447686 0.819922179272131 0.814703195786688
"APC" 706.913796068144 -0.0565523154456634 0.117665987426546 -0.480617353259935 0.630788479764056 0.819922179272131 0.814703195786688
"KLC4" 214.627065050352 0.0497908362733547 0.103488604830767 0.481123852764046 0.630428476277833 0.819922179272131 0.814703195786688
"FBXO11" 587.114081402704 0.0342584179660621 0.0712518989521422 0.480807086826872 0.630653613003029 0.819922179272131 0.814703195786688
"C21orf91" 179.423409528011 -0.0548568623682532 0.114113750801668 -0.480720877044834 0.630714891273148 0.819922179272131 0.814703195786688
"USP16" 661.755352645246 -0.0419408957558519 0.0872554960778574 -0.480667667265663 0.630752714272047 0.819922179272131 0.814703195786688
"LETM2" 16.9138374492539 0.154122653488957 0.320615219340038 0.480709099855605 0.630723262745202 0.819922179272131 0.814703195786688
"LONRF2" 103.741349133136 0.0957964666815227 0.199101731261517 0.481143313393371 0.630414646040578 0.819922179272131 0.814703195786688
"TSEN15" 538.903977487453 0.0329532240408496 0.0685178965890114 0.480943310891632 0.630556789551446 0.819922179272131 0.814703195786688
"NDUFAF1" 212.077355042671 0.0536806128157288 0.111738531618721 0.480412728161671 0.630933945535298 0.820033094327593 0.81481218280213
"PMS2P3" 16.9931211533416 0.153918309898678 0.320528394846386 0.480201792956422 0.631083912062297 0.820156696010016 0.814933775539188
"RXYLT1" 166.489250683654 -0.0637903217443346 0.133003056343874 -0.479615457703522 0.631500852852546 0.820341943898484 0.815183799177794
"IRF2BP2" 1445.16284975349 0.0534866822515308 0.111519434984004 0.479617586470043 0.63149933888252 0.820341943898484 0.815183799177794
"TPRN" 248.793244628078 -0.0418041281483424 0.087119671027048 -0.479847176366902 0.631336064563174 0.820341943898484 0.815183799177794
"LSAMP" 421.096602507147 0.0785395422832368 0.163730279814202 0.479688560798663 0.631448863115779 0.820341943898484 0.815183799177794
"RABGAP1L" 79.9941687009472 0.0770263527513723 0.160657756217516 0.479443722885596 0.631622995043204 0.820429312643884 0.815269390967629
"POLM" 98.0904187649409 0.0723040959260949 0.15087039890517 0.479246402546743 0.631763346726342 0.820469027529571 0.815306401409874
"AIMP1" 536.815061137161 0.0436254194459682 0.0910220750615646 0.479283947509012 0.63173664040473 0.820469027529571 0.815306401409874
"ULBP3" 52.9754092672703 0.0903749974428909 0.188784998049711 0.478719169301224 0.632138426759731 0.820884823490962 0.81571835343516
"KAT8" 383.577620133138 -0.044141852302352 0.0922645796516811 -0.478426851008233 0.632346426292767 0.821076612609768 0.815906480294803
"FAM27C" 74.991374878367 -0.0749605837527761 0.156704195854108 -0.478357221669832 0.632395975446633 0.821076612609768 0.815906480294803
"FLAD1" 258.311578018829 0.0485377785964501 0.101519346959289 0.478113581797514 0.632569365776952 0.821230404692885 0.816058076489598
"CLK1" 751.560257028476 0.0987963868112767 0.206748032983707 0.477858896094371 0.632750638648064 0.821394402649698 0.816219814020707
"DACT1" 17.3936810042474 0.148186817757721 0.310282697257508 0.477586468944281 0.632944563438071 0.82150690865146 0.816329156530285
"RPS18P5" 4244.85858801289 0.0330996562698056 0.0693066433002203 0.477582735127216 0.632947221497114 0.82150690865146 0.816329156530285
"FAAH" 19.3624823384762 -0.146386669926004 0.30667492899984 -0.477334976169767 0.633123608682144 0.82166449926903 0.816484526617911
"PLOD2" 45.1312035818533 0.102737916736751 0.215304135596129 0.477175770229833 0.633236963273798 0.821740266257204 0.816558588780423
"SELENOK" 2258.68025516439 0.106913993511071 0.224316267449132 0.476621667821374 0.633631551188276 0.821753635704208 0.816614772878772
"URB1" 164.65064465219 0.0526512616995201 0.110490023865188 0.476525027850129 0.633700381209569 0.821753635704208 0.816614772878772
"TVP23B" 243.313913001527 0.0551137363024455 0.115616685476816 0.476693619741394 0.633580306830953 0.821753635704208 0.816614772878772
"SNRNP35" 112.414575013411 0.0710083033330831 0.148890219174823 0.476917179158068 0.633421098408572 0.821753635704208 0.816614772878772
"NHEJ1" 100.841124934185 0.0634199199260555 0.13305718299796 0.476636574569808 0.633620934416293 0.821753635704208 0.816614772878772
"PRRT1" 22.5380010018103 0.131375288572251 0.27570853034456 0.476500630604603 0.633717758194869 0.821753635704208 0.816614772878772
"FBXW4P1" 52.4183144601821 -0.0875514850504416 0.183549802842339 -0.476990351908164 0.633368991930242 0.821753635704208 0.816614772878772
"CAPN10-DT" 36.4766210139069 0.118798495854962 0.249321953522565 0.476486302856641 0.633727963255213 0.821753635704208 0.816614772878772
"RGCC" 31.204601201407 0.158140247791174 0.332035974132764 0.476274440455484 0.633878872183277 0.821753635704208 0.816700029759448
"LRRC8E" 17.8354831722642 0.151709810369523 0.318580766245481 0.476205177598899 0.633928211203431 0.821753635704208 0.816700029759448
"ENTPD1-AS1" 58.31428556861 -0.0858393057437114 0.180274895786701 -0.476157844214068 0.633961929819436 0.821753635704208 0.816700029759448
"MPV17" 452.61736323421 0.0363881848965948 0.0764436405015377 0.476013238744991 0.634064946307776 0.821815903703168 0.816760677639156
"C2CD5" 146.616669009986 -0.0575648581989777 0.120996193176424 -0.475757597720804 0.634247081530053 0.821912314715587 0.816923221367352
"RPS18P9" 18.5829871005058 -0.144704871518512 0.304243657100988 -0.475621654358697 0.634343945408746 0.82196370457437 0.816975914872815
"FKBP14" 451.199665720514 -0.0721855254693092 0.151869961231011 -0.475311410394758 0.634565027348511 0.8221789051578 0.817188566265268
"USP10" 717.137939925792 -0.0300823526260194 0.0633325563432289 -0.474990342454976 0.634793856856001 0.822228993889409 0.817264223013273
"ELAVL2" 84.592095085621 -0.0981312457205539 0.206618659967287 -0.474938932118185 0.634830500947497 0.822228993889409 0.817264223013273
"ITPR1" 65.1355106784039 0.0821484413991658 0.172913058751285 0.475085236432758 0.634726220987503 0.822228993889409 0.817264223013273
"STXBP6" 517.242847614959 0.0367052204299759 0.0773007851224726 0.47483632115536 0.634903642328577 0.822228993889409 0.817264223013273
"TBC1D3L" 32.7916478590419 -0.118812886474406 0.250180567324295 -0.474908534044513 0.634852168407836 0.822228993889409 0.817264223013273
"IL27RA" 21.251407223538 0.145580061372782 0.306737197184695 0.474608435849808 0.635066092356485 0.822228993889409 0.817295575010208
"MRPS9" 460.188402616133 0.0396527703914472 0.0835452299847748 0.47462638380041 0.635053297365817 0.822228993889409 0.817295575010208
"ING1" 253.563036054967 -0.0543437490078941 0.114512378592745 -0.474566589880763 0.635095924530225 0.822228993889409 0.817295575010208
"NT5DC1" 265.901633609074 -0.0431503353882438 0.090956107574465 -0.474408333194305 0.635208751768457 0.822228993889409 0.817296702905467
"RPS24P8" 180.60193945161 -0.0504028633015884 0.10622991535636 -0.474469579802512 0.635165085716496 0.822228993889409 0.817296702905467
"DECR2" 82.1539347996238 -0.0727525029290968 0.153409087576371 -0.474238547914437 0.635329807600669 0.822314482986821 0.817380431824599
"OAS3" 31.434426390876 -0.202265937137142 0.426888990512137 -0.473813899239905 0.635632622095613 0.822563971524995 0.81762592857176
"TAF5L" 156.700508503373 -0.0588122704504947 0.12411105643743 -0.473868099576966 0.63559396875792 0.822563971524995 0.81762592857176
"RRAGC-DT" 72.0703065138957 -0.0815261888126135 0.172187209850477 -0.473474126698543 0.635874955798986 0.822806339965654 0.817865594575493
"NPIPP1" 27.3181109554097 -0.119428262225999 0.252295783398841 -0.473366065088775 0.635952036032934 0.822834851088054 0.817892687229531
"CREB3" 527.490272758793 0.057588590271192 0.121702047842462 0.473193272357571 0.636075297101495 0.822923103779916 0.817979162672092
"CD109" 16.1164917444542 0.155957209929153 0.329901297362368 0.472739001562178 0.63639939759835 0.823271154937268 0.818323875326597
"VWA1" 49.4755058854864 -0.0936665012968125 0.198218584531283 -0.472541469904555 0.636540348711236 0.823310991826214 0.81836097838626
"SEPSECS-AS1" 21.9636321456693 0.131042130911051 0.277284340973949 0.472591169233616 0.636504883912582 0.823310991826214 0.81836097838626
"IWS1" 375.692619780011 0.062638975014244 0.13261047566398 0.472353143298907 0.636674743699415 0.823413572315181 0.818461695083215
"ZNF528" 119.727170333736 0.063478688735019 0.134448469217861 0.472141401864218 0.636825862424283 0.823537762048463 0.818583890946118
"FDPS" 4983.98833149327 -0.0475230094274241 0.100681290646018 -0.472014304966635 0.636916578054011 0.82358382428645 0.818628429240019
"HIF1A" 1033.04075501283 -0.0337379946296238 0.0715294183989918 -0.4716659995952 0.637165209503605 0.823651116694885 0.818762379876183
"FLCN" 420.705546594225 0.0497238766572038 0.105429251822099 0.471632642723364 0.637189022843166 0.823651116694885 0.818762379876183
"UQCC3" 338.665723448595 0.0410386935119694 0.0869902018823931 0.471762251655099 0.637096497637118 0.823651116694885 0.818762379876183
"HAS3" 16.1746253189138 -0.188001776836035 0.398920075160629 -0.471276800898863 0.637443080232768 0.823820219879756 0.81892547038002
"PRR29" 17.3588833259505 0.164460713209483 0.349069244783915 0.471140656666243 0.63754029325455 0.823820219879756 0.81892547038002
"EEF1A1P38" 12.5467730750079 0.167264204769548 0.354937074309731 0.47125030569105 0.637461998497784 0.823820219879756 0.81892547038002
"ZNF426-DT" 11.8260484376881 0.174891910002549 0.37114949070375 0.471216893416533 0.63748585606445 0.823820219879756 0.81892547038002
"THOC5" 270.830344734053 0.0459672166133978 0.0977144828185114 0.470423782509031 0.63805227603564 0.824315706160144 0.819414256036758
"ZNF227" 122.900853257009 -0.0618675764713482 0.131529003558943 -0.470372121717039 0.638089178216419 0.824315706160144 0.819414256036758
"PPP4R3B-DT" 13.0167418433153 0.172738145858072 0.36714136209566 0.470494920191162 0.638001462649288 0.824315706160144 0.819414256036758
"RNF6" 179.342694153045 -0.0519736503227113 0.110600429511582 -0.469922680700519 0.638410259392603 0.82461969965812 0.81971337170898
"RPL23P6" 20.9426180813605 -0.135975052052774 0.28937739688963 -0.469888296440221 0.638434826340877 0.82461969965812 0.81971337170898
"PCDHGC4" 43.5308790660809 -0.0901514701718168 0.191889072095947 -0.469810339833943 0.638490526432863 0.824620389590326 0.81971337170898
"CSAD" 162.329556971162 0.0795571707074166 0.169377006659738 0.469704668162185 0.638566032230379 0.82464665656844 0.81973823075398
"GPR137B" 102.109831562414 0.0797939051232707 0.170037468377134 0.469272483793349 0.638874880820349 0.824659352293184 0.819743345648667
"WDR73" 434.322903876357 0.0395398042373334 0.0842657043659903 0.469227718854644 0.638906874425165 0.824659352293184 0.819743345648667
"ZFAS1" 4708.72749790903 0.0523253920948241 0.111513329725459 0.469229931736832 0.638905292857378 0.824659352293184 0.819743345648667
"H2BC21" 43.1641432560937 0.109844945163561 0.233959317640883 0.469504468858848 0.638709091326962 0.824659352293184 0.819743345648667
"LNC-LBCS" 28.9487656308543 -0.128448469610549 0.273709661171484 -0.469287306340546 0.638864287259832 0.824659352293184 0.819743345648667
"NOP56P1" 26.3094130431946 0.113422652245158 0.241532639236014 0.469595548675833 0.638644005535158 0.824659352293184 0.819743345648667
"RPL10A" 11176.4565306092 -0.0228691156008137 0.0487579757506547 -0.469033327342483 0.639045814281551 0.824767469511364 0.819849568080567
"NDUFS3" 1155.63074718348 0.0245156313645639 0.0523110500288646 0.468651104327602 0.639319042217701 0.825048868433929 0.820128038606629
"INTS4" 145.249986872941 0.0517788709921065 0.110548011425265 0.468383558641498 0.639510323445312 0.825224474694452 0.820301346975753
"RPL36A" 5579.98786301917 -0.0272340014859103 0.0581858296660459 -0.468052129568629 0.639747311206107 0.82545902528346 0.820533247621255
"FYN" 857.935070588264 0.0315811704344139 0.0675518510271288 0.467510067514375 0.64013499093038 0.825636462970439 0.820703375128817
"BRAP" 174.334065430235 0.0598764008527097 0.128037204596163 0.467648454537596 0.640036007967817 0.825636462970439 0.820703375128817
"BANF1" 3584.27967228239 0.0273263619624674 0.0584553986474028 0.467473708070957 0.640160998516684 0.825636462970439 0.820703375128817
"MT-TF" 32.4983421960898 -0.132222825822877 0.282706477764883 -0.467703559070345 0.639996595579136 0.825636462970439 0.820703375128817
"ZNF234" 74.716109575358 0.071184454749025 0.152273329093939 0.467478153742277 0.64015781854383 0.825636462970439 0.820703375128817
"FAM227B" 48.0162065346339 0.0969365204695985 0.207403831377821 0.46738056778234 0.640227622952789 0.825651152437088 0.820716727193474
"PLGLB1" 28.1694912089251 0.109262794375061 0.23390553070401 0.467123603474449 0.640411447836392 0.825721110393443 0.820782519149371
"LINC02709" 10.5597206114158 0.195453515142723 0.418464520096585 0.467073086859575 0.640447588567138 0.825721110393443 0.820782519149371
"APPBP2-DT" 10.6365865028963 -0.188616788929281 0.403763655340884 -0.46714652602904 0.640395048802805 0.825721110393443 0.820782519149371
"ZNF341" 46.6255715958147 -0.0893070332270939 0.191305899634988 -0.466828432356199 0.640622632005869 0.82580433798066 0.820862751199447
"PTOV1-AS1" 29.8553831684836 -0.122467072609977 0.262325519060253 -0.466851540211182 0.64060609812828 0.82580433798066 0.820862751199447
"PPP5C" 476.185493434857 -0.0375219403099761 0.0804821560501866 -0.466214402687949 0.641062041059895 0.82622826261108 0.821281640915638
"PCDHGB5" 43.2821904014506 -0.0900966207563722 0.193250934719297 -0.46621570491879 0.641061109030351 0.82622826261108 0.821281640915638
"UBE2V1" 812.950912195471 -0.0298512256657227 0.0640469958909832 -0.466083151136919 0.641155983008593 0.826278095871407 0.821329926996707
"STAM-DT" 16.7004206065563 -0.160584234752479 0.344857226131783 -0.465654255106469 0.641463001001096 0.826531242045029 0.821651134100974
"TRAPPC14" 94.9584639626879 -0.0796927824301659 0.171217025623678 -0.465448936166692 0.641609996810042 0.826649390821971 0.821767330124862
"TGDS" 216.248905461181 -0.0659631581083463 0.141766769124813 -0.465293513533287 0.64172127925644 0.826721510154725 0.821837768478491
"LAMTOR4" 865.977402147749 -0.0335581095917737 0.0721700132693245 -0.464986884047552 0.641940849253277 0.826933110534125 0.822044163418497
"MACROD1" 32.1153024433392 0.102593873027684 0.220733197828315 0.464786783488186 0.642084153332245 0.826936935178942 0.822044163418497
"PIGF" 247.520934589393 -0.0559833372477729 0.120458777225874 -0.464751000608265 0.642109781015653 0.826936935178942 0.822044163418497
"MRPL13" 885.711540449376 -0.041373048445591 0.0890137479069954 -0.464793915753541 0.642079045257768 0.826936935178942 0.822044163418497
"SAMD1" 658.253259123658 -0.0421726401074199 0.0907879233388693 -0.464518171100895 0.642276543817424 0.826937965287068 0.822044163418497
"DHX36" 1098.66320612949 0.0294700984646007 0.0634309398444923 0.464601321324417 0.642216985874935 0.826937965287068 0.822044163418497
"PCDHGB1" 42.9500889472572 -0.0900767101678114 0.193884626798956 -0.464589233581754 0.642225643809555 0.826937965287068 0.822044163418497
"FBXW11" 292.194926904294 0.041853124838091 0.0901964191453778 0.464022022544293 0.642631967542356 0.827216376629292 0.822317165654319
"MS4A6A" 44.4749749437774 -0.134113800418135 0.288987932322641 -0.464080971617884 0.64258973417252 0.827216376629292 0.822317165654319
"ASPSCR1" 305.944741980495 -0.0411476506682151 0.0886832312613792 -0.463984567126779 0.642658802635534 0.827216376629292 0.822317165654319
"KIAA1586" 305.909795911178 -0.0408823979508477 0.0881811822016504 -0.463618165805023 0.64292133701147 0.827340577276813 0.822436870659232
"SH3RF3" 64.4658164507096 -0.146931087125114 0.316902040245432 -0.463648283902872 0.642899755068052 0.827340577276813 0.822436870659232
"SPACDR" 10.2282718308396 0.194463292029286 0.419423013605827 0.4636447827635 0.642902263889358 0.827340577276813 0.822436870659232
"SP100" 26.5969594935794 0.151281668037958 0.326569117454498 0.463245481437896 0.643188419077858 0.827469340650156 0.822559859722021
"RAP1GAP" 18.5670860150431 -0.172237595838563 0.371830331712164 -0.463215561370323 0.643209863118922 0.827469340650156 0.822559859722021
"MGST2" 61.9680051588291 0.079881966750611 0.172468079672139 0.463169572609994 0.643242824348061 0.827469340650156 0.822559859722021
"RTKN" 181.395367059014 -0.0480005225439248 0.103614412124942 -0.463261061463574 0.643177252820006 0.827469340650156 0.822559859722021
"MAPK7" 151.283223130735 -0.0606800136561222 0.131109906964856 -0.462817914075612 0.643494889519806 0.82757993706806 0.82266604341815
"LMBRD1" 276.142959314672 -0.0447260969921334 0.0966334831574734 -0.462842645537759 0.643477160924012 0.82757993706806 0.82266604341815
"BBOX1-AS1" 24.0500103674122 -0.127136754421951 0.274643194524377 -0.462916092430852 0.643424512168875 0.82757993706806 0.82266604341815
"SPON2" 72.0503990432177 0.228948728919915 0.494980586721547 0.462540824957062 0.643693533013163 0.827692983353184 0.822775914866952
"THAP8" 127.954004121981 -0.0536510407269304 0.11597536912521 -0.462607199542579 0.643645947159563 0.827692983353184 0.822775914866952
"MRPL52" 1423.81985517107 0.0425021020760193 0.0919356529759774 0.462302716086925 0.643864252145506 0.827841290303718 0.822922089073576
"TBC1D9B" 243.240084897949 0.051324684237907 0.111148623801703 0.461766259287869 0.644248949425467 0.828122219968344 0.823341698955032
"SDHAF4" 117.799894627683 0.0593829520975782 0.128646223307858 0.461598876132347 0.644369000680713 0.82820531575024 0.82342305084361
"RIPK2" 188.536301710351 -0.0657837810632511 0.142611918137769 -0.461278285309234 0.644598962082784 0.828429652240862 0.823644827633738
"NTN1" 17.6021661477365 -0.203937312775537 0.442265560202679 -0.461119587702189 0.644712809256316 0.828468292120111 0.823679452511963
"C18orf21" 243.936759729275 0.0410061461024497 0.0889346584033589 0.461081729425082 0.644739969421279 0.828468292120111 0.823679452511963
"OSMR" 20.0785493656619 0.16095356839119 0.349136570297383 0.461004609898341 0.644795297733836 0.828468292120111 0.823679452511963
"STX10" 547.342811009057 -0.032601152944708 0.0707697183605506 -0.460665291595692 0.645038760210419 0.828567447591763 0.823774244540569
"NRDE2" 261.997435831347 -0.0516430648827169 0.112068252862893 -0.46081797086547 0.644929207405866 0.828567447591763 0.823774244540569
"NBPF26" 100.948256855652 -0.0619160006467524 0.134389388461294 -0.460720904795138 0.644998854870198 0.828567447591763 0.823774244540569
"ITCH" 192.406777330887 0.0589232178632769 0.127970713846912 0.460442988024316 0.645198284703855 0.82868970254744 0.823892003400407
"IFT74" 313.976005468081 0.0438852789114337 0.0953404136656623 0.46030090728712 0.645300250043631 0.82868970254744 0.823892003400407
"IFITM3P1" 13.3802311886599 0.153730246735258 0.333974260163938 0.460305673436618 0.645296829471477 0.82868970254744 0.823892003400407
"BIRC2" 470.537532352779 -0.0481721885632639 0.104753727345203 -0.459861331754987 0.645615757048551 0.82882862651515 0.824022550039447
"WASF3" 391.641408437982 0.0387612870948196 0.0843123956249049 0.45973414475451 0.645707057900141 0.82882862651515 0.824022550039447
"SSNA1" 809.691529153942 -0.0309680426268288 0.0673519881236459 -0.45979403859582 0.645664062599562 0.82882862651515 0.824022550039447
"MT-RNR1" 31858.5319421118 0.0424691905503111 0.0923141455452775 0.460050735447485 0.645479804006635 0.82882862651515 0.824022550039447
"VPS52" 299.412008690335 0.0413817780417673 0.0900216989613916 0.459686703530391 0.64574111482442 0.82882862651515 0.824022550039447
"YPEL3-DT" 19.3592874624907 0.138439604486697 0.300970195206508 0.459977787473967 0.645532164302014 0.82882862651515 0.824022550039447
"NCBP3" 341.654471300115 0.0374666535167498 0.0815469601122037 0.459448806739061 0.645911906461079 0.828976661610733 0.824168465108644
"PARP2" 293.612977280222 -0.0404891703262796 0.0881534809297173 -0.459303136974939 0.64601649538698 0.82903971265836 0.824229888950131
"TBC1D32" 79.1780079050748 0.0904970728743234 0.197202750405495 0.458903705390723 0.646303317773949 0.829274653298499 0.824460943486098
"HGS" 622.420175420397 0.0387172233019316 0.0843707938132602 0.458893671044809 0.646310523877945 0.829274653298499 0.824460943486098
"SS18" 650.106282427369 0.0403771275542613 0.0880157317146854 0.458748984615036 0.646414433238776 0.829336790666313 0.824521458873012
"STKLD1" 13.9468022457837 -0.163863580657204 0.357305245063554 -0.458609502438335 0.646514611594041 0.829394130973887 0.824577205091247
"MRTO4" 341.660736224484 0.0424447257495596 0.092644015329002 0.458148598145576 0.646845686077969 0.829435592582922 0.824609603522788
"CDR2L" 194.00560357778 -0.0570412349324483 0.124530002641595 -0.458052145848068 0.646914978062171 0.829435592582922 0.824609603522788
"STAC" 221.583352367549 0.0459790392981909 0.100284814821182 0.458484560999351 0.646604351997473 0.829435592582922 0.824609603522788
"FAM50B" 35.6514810116247 -0.111144382032115 0.242659127613037 -0.458026793079693 0.64693319217092 0.829435592582922 0.824609603522788
"HMGB1P10" 37.6904178280508 -0.0918108992934508 0.200386125928854 -0.458169939998979 0.646830354359537 0.829435592582922 0.824609603522788
"MTATP8P1" 21.22192275635 -0.128163418776808 0.279774233795786 -0.45809586193115 0.646883571752456 0.829435592582922 0.824609603522788
"PET100P1" 35.4009022364191 -0.106594336521092 0.232726635890733 -0.458023793078586 0.646935347466169 0.829435592582922 0.824609603522788
"ANKRD26" 395.621057534436 -0.0504968766990282 0.110333875175142 -0.45767337201626 0.647187121362425 0.829662113999414 0.824832287559545
"CSTPP1" 493.381502791666 -0.0307754273517674 0.0672505553945835 -0.457623393163027 0.647223033940806 0.829662113999414 0.824832287559545
"SCD" 13007.0713911135 0.0376351617449636 0.0823284728750171 0.457134214090155 0.647574579592318 0.830041572264275 0.825208276891904
"FHIT" 40.7375296339495 0.104785152332733 0.229390748690713 0.456797638661592 0.647816503197404 0.830221890635889 0.825385025510406
"LCIIAR" 18.0139272130118 0.13871963535726 0.303687627593533 0.456783954145565 0.647826340137611 0.830221890635889 0.825385025510406
"GCSHP5" 42.6305998582639 0.0886536249990286 0.194175627260523 0.456564123158892 0.647984371271838 0.830353226041272 0.825514336003848
"TDRD3" 172.332202481375 -0.0577364959708292 0.126490138345344 -0.456450571768661 0.648066006809653 0.830383094036472 0.825541511005705
"RAB35" 313.089429711555 0.0565780003302869 0.123972022442819 0.456377166520639 0.648118782320279 0.830383094036472 0.825541511005705
"MAP3K7" 832.217317049006 -0.0335691587771178 0.0735970505418935 -0.456120979440736 0.64830298469123 0.83051922056581 0.825674325372343
"HDAC4-AS1" 12.0945119781802 -0.200941624156138 0.440589131035601 -0.456074855237185 0.648336150975544 0.83051922056581 0.825674325372343
"CBR3" 10.0037141188214 -0.21512226415791 0.471822703671764 -0.455938772093437 0.648434007619381 0.830573397248886 0.825726927023424
"HNRNPA1P7" 25.8455779265272 -0.109621729266363 0.240529497709256 -0.455751707422055 0.648568534710299 0.830674531475414 0.825826212200669
"UBE2CP5" 11.7143907174195 0.167098569172954 0.36681930453707 0.455533738563279 0.648725300938479 0.830804129406133 0.825953794820608
"ARMC10P1" 56.7343009249075 -0.078568281897098 0.172534217499336 -0.455377971024215 0.648837340651659 0.830876430057483 0.826024414583213
"INAFM1" 181.610778368155 0.060342531067762 0.13258188359121 0.45513406080288 0.649012795167026 0.83102991795072 0.826175747361268
"RBM45" 158.065976542857 0.0509225832160291 0.1119264005608 0.454964896225419 0.649134493548993 0.831043371837132 0.826186605675457
"PSMC1P9" 11.9823348244275 -0.16227846007883 0.356636712416762 -0.455024551396137 0.64909157606149 0.831043371837132 0.826186605675457
"SLC66A3" 111.599116568236 0.0646416808686249 0.14218088354715 0.454643966586327 0.649365398697756 0.831158986835643 0.826369785436343
"SPATA13" 116.955478656958 0.0661930304023272 0.145604779940916 0.45460753712335 0.649391611403096 0.831158986835643 0.826369785436343
"EEIG2" 55.3715769736027 -0.0871444633530546 0.191991644746493 -0.453897165515305 0.649902843790171 0.831742098371189 0.826948272085428
"ITIH4" 12.989192860407 0.173021987473215 0.381402311542009 0.45364692933739 0.650082970274229 0.831901398823661 0.827105389419137
"VPS4A" 495.765531650898 0.0435283748594512 0.0960090963606764 0.453377612220498 0.650276854559526 0.832007054862261 0.82720790672797
"KALRN" 124.445950648356 -0.0558782265325293 0.12324545954351 -0.453389737354196 0.650268125036497 0.832007054862261 0.82720790672797
"CRELD1" 136.120503973755 -0.0827890326449516 0.182687691233425 -0.453172472025878 0.650424553074575 0.832053591729461 0.827251646292846
"ZC3H12A" 51.6334487037136 -0.124141976897712 0.27391281177972 -0.453217124424054 0.65039240270644 0.832053591729461 0.827251646292846
"INPP4A" 133.90575751447 0.0564925016717298 0.124749284290821 0.452848302841018 0.650657979047246 0.832084807457806 0.827277626581268
"NMNAT3" 19.1880867975598 -0.140613304724333 0.310521611929898 -0.452829366208743 0.650671615893383 0.832084807457806 0.827277626581268
"RN7SKP203" 17.0194983556865 0.142073299617777 0.313697131190052 0.452899582086717 0.650621051886405 0.832084807457806 0.827277626581268
"SCX" 17.120937043819 0.144592208262572 0.31922365745699 0.452949538309369 0.650585078284336 0.832084807457806 0.827277626581268
"AMOTL2" 855.577347448281 0.0722080628865187 0.159498542144657 0.452719265741187 0.650750904912527 0.832102916650118 0.827291411048577
"KCTD15" 258.81490099681 -0.0453948846912058 0.100285811136752 -0.45265510820174 0.650797109884703 0.832102916650118 0.827291411048577
"ZNF75D" 60.1178653429445 -0.0876591719031738 0.193722090966683 -0.452499616671232 0.650909097330734 0.83210375326262 0.827291411048577
"MUC20-OT1" 369.363386888608 -0.0484335901914486 0.107026195007391 -0.452539587977541 0.650880308614686 0.83210375326262 0.827291411048577
"ZFYVE16" 419.870450617399 -0.0407068091213396 0.089995256842265 -0.45232171727324 0.651037232940092 0.832125229413296 0.827310238307945
"TRNT1" 195.923558878524 0.0467037869402352 0.103245038459102 0.452358657009323 0.651010625505968 0.832125229413296 0.827310238307945
"TOB1" 261.768476133915 -0.0672886048646869 0.148844873200576 -0.452072035924356 0.651217088329908 0.832141651252817 0.827322779666318
"TYW5" 191.173717631856 -0.0682246252312814 0.150910982080096 -0.452085224619844 0.651207587480902 0.832141651252817 0.827322779666318
"YBX1P6" 34.8851844655521 -0.124490341843583 0.275338811372467 -0.452135103013783 0.651171656684403 0.832141651252817 0.827322779666318
"MLX" 229.31336834934 0.0509839305344314 0.112830184579217 0.451864283698271 0.651366755982432 0.832171696437502 0.827342565597085
"ASPHD2" 84.9877649212637 0.072068277329022 0.159552798531565 0.451689208790434 0.651492893340835 0.832171696437502 0.827342565597085
"IFI44" 50.8885573211055 0.23875874811076 0.528871908570864 0.451449101836288 0.65166590098177 0.832171696437502 0.827342565597085
"CDH13" 191.871645970106 0.0823205113716515 0.18233021770146 0.451491323870625 0.651635476786278 0.832171696437502 0.827342565597085
"OXR1" 326.339070011902 -0.0513302816301004 0.11362260603715 -0.451761171657314 0.651441044578119 0.832171696437502 0.827342565597085
"CALCB" 113.298335575728 0.203425947910597 0.450634407322223 0.451421251030081 0.651685969928914 0.832171696437502 0.827342565597085
"PLCXD1" 56.3000509496177 -0.0797829242501286 0.176622737870087 -0.451713778261168 0.651475191012544 0.832171696437502 0.827342565597085
"PPTC7" 93.4064886894126 0.0640917077317046 0.141927773648446 0.451579744289228 0.651571765011016 0.832171696437502 0.827342565597085
"LDLRAD3" 641.33691374364 -0.0287254061031417 0.063649088690891 -0.451308992696586 0.651766864456263 0.832203902783994 0.827373325328282
"RPS3AP21" 888.63892277652 -0.0280480109769458 0.0621766975008662 -0.451101652295943 0.651916286889147 0.832323595526048 0.827491063624136
"IL2RB" 10.6812093547378 -0.170183580879342 0.377599622090663 -0.450698493650718 0.652206868174531 0.832616877248717 0.827778863466713
"AK5" 49.0592774845796 -0.0953875774907415 0.211698246665646 -0.450582746872701 0.652290303769748 0.832616877248717 0.827778863466713
"SIPA1" 54.461412326055 -0.0830400448304011 0.18430770892878 -0.450551120802491 0.652313102051092 0.832616877248717 0.827778863466713
"ZNF562" 230.663593634608 -0.0458950716668102 0.101899212574386 -0.450396725424225 0.652424405692244 0.832672093704618 0.827831240632231
"FDX1P1" 13.3293200481385 0.147034927694881 0.326500080122323 0.450336574618281 0.652467770508576 0.832672093704618 0.827831240632231
"ZNF460" 23.7445227554152 0.127111936963286 0.282481910119538 0.449982573784976 0.652723005865846 0.832926710917079 0.828083118311514
"SF3B6" 2146.73090040476 0.0391444115525849 0.0870456362066209 0.449699873060465 0.652926862894677 0.83294366848722 0.828093684017838
"NACA3P" 10.9765886998041 0.170596216631459 0.379330890899949 0.449729301578169 0.652905640621824 0.83294366848722 0.828093684017838
"SMARCAL1" 203.901874101124 0.0537197274593569 0.119479608935767 0.449614188880019 0.65298865534171 0.83294366848722 0.828093684017838
"XPNPEP3" 280.431901751697 -0.0386548779168316 0.0859804000650882 -0.449577786188124 0.653014908415957 0.83294366848722 0.828093684017838
"HLCS-AS1" 19.1525247664714 0.139318828271732 0.309699333726937 0.449851882453742 0.652817244872897 0.83294366848722 0.828093684017838
"ASDURF" 27.2516950920764 0.106896434713546 0.238026696960006 0.449094307818367 0.653363626486556 0.83331736251886 0.828463943580565
"ZNF559-ZNF177" 28.0127734476707 -0.11073895793195 0.246765470907462 -0.448761966269896 0.653603378139485 0.833552025972956 0.828695981609467
"DHRS2" 50.7108156298635 -0.325457543907835 0.725630888370404 -0.448516662016326 0.653780363906969 0.833608005703343 0.828742829878558
"MRPS14" 515.615500744693 0.0354053442748061 0.0789692043487168 0.448343687476717 0.653905175862557 0.833608005703343 0.828742829878558
"TRPT1" 212.071676890569 0.0455738572271006 0.101656448872542 0.448312504839134 0.653927677116954 0.833608005703343 0.828742829878558
"CES1" 18.1618533468671 -0.132231543324201 0.294855755705139 -0.44846180128983 0.653819948306126 0.833608005703343 0.828742829878558
"SERTAD4-AS1" 36.6185458677857 -0.111908813485529 0.249691953174986 -0.448187504893688 0.654017879686536 0.833608005703343 0.828742829878558
"NSRP1P1" 23.5521551072248 0.120908346312106 0.269788277495239 0.448160118129074 0.654037643222425 0.833608005703343 0.828742829878558
"MBTPS1-DT" 40.3352147826802 -0.0922655671496027 0.205809882813311 -0.448304842743127 0.65393320609994 0.833608005703343 0.828742829878558
"RNF213-AS1" 18.3235029374099 -0.149904370472273 0.334549011500333 -0.448078952019633 0.654096217806105 0.833611583576235 0.828745129832258
"TTC21B" 141.303566117822 -0.0521367084593756 0.116405977716877 -0.447886865279226 0.65423484819875 0.833717179102721 0.82884885193492
"PWP2" 107.419779992425 0.057258305233051 0.127903693321531 0.44766733271034 0.654393301049853 0.833848015010928 0.828977666894751
"DRAP1" 1065.38790241458 0.0260648525342523 0.0582766107963454 0.447260953890045 0.654686655715974 0.834150709993384 0.829277336697227
"ERCC4" 226.824150389406 -0.0443084796420473 0.0991043862902295 -0.447088986680054 0.654810810586033 0.834189822725451 0.82931370706472
"IRF9" 170.366289373126 -0.16804128316973 0.375877598997585 -0.447063841042599 0.65482896573859 0.834189822725451 0.82931370706472
"TTC27" 237.039429396465 0.0461835910355852 0.103404846465663 0.446628882630964 0.655143038042485 0.834518801249175 0.829639505503757
"RPL32" 18740.3451143403 -0.0211099020323601 0.0472908468103978 -0.446384521660092 0.655319511599887 0.834672465865295 0.829791014558143
"C19orf12" 230.076897903319 0.0488344729152176 0.109469666426646 0.446100499885426 0.65552465174126 0.834862613464119 0.829978792930466
"RSPH4A" 67.5677856951751 -0.0881580112776898 0.197767743728582 -0.445765369092134 0.655766739775036 0.835007477245471 0.830119038400108
"CNTNAP3B" 188.043685926903 0.0522784899948164 0.117292334726599 0.445711052786819 0.655805979586689 0.835007477245471 0.830119038400108
"LOH12CR2" 21.6665995183753 -0.133151381257197 0.29866720093506 -0.445818559387607 0.655728314349134 0.835007477245471 0.830119038400108
"SPCS1" 2476.72310792686 0.0264192374886236 0.0593167217961166 0.445392744046642 0.656035954950592 0.835229150379138 0.830338156920388
"TMEM9" 2218.1881642105 0.0265087490652733 0.0595544197837731 0.445118081269531 0.656234422683784 0.83541067537704 0.83051736201837
"ZNF45" 60.632502502206 -0.0718503054935856 0.161453048058186 -0.445022911352479 0.656303196883344 0.835427078856529 0.830532412696629
"SEC23A" 499.113337059358 0.0332380190211768 0.0747375217521869 0.444730013009887 0.656514877096299 0.835598036283247 0.830699855203866
"HSPE1P2" 46.8833032884711 0.0840963015013102 0.18911543182701 0.444682386248818 0.656549299983057 0.835598036283247 0.830699855203866
"DGKA" 59.3898185226382 0.0884275193726271 0.199206988355481 0.443897676997304 0.657116564139491 0.836177611369465 0.831345546573149
"MALSU1" 359.900184705982 -0.0441096216497349 0.0995188241215107 -0.443228927181433 0.657600157531163 0.836721753045269 0.831885279857261
"TCEAL7" 420.848835636409 -0.0421828216274949 0.095217228904096 -0.443016690498124 0.65775366232805 0.836845837473802 0.83200738314579
"NDUFV1" 618.005260521848 0.0297500485861048 0.0671778708138936 0.442854889946169 0.657870697792674 0.836923505583395 0.832083338398374
"TVP23C" 218.276801112685 0.0525552914055418 0.11885727517873 0.44217143062141 0.658365158074196 0.837481268223393 0.832636610917396
"RFFL" 205.139152177874 -0.0489699193906722 0.110776660306061 -0.442059900121331 0.658445860901786 0.837512655612654 0.832666552488046
"PLPP3" 843.106221969091 0.052861027775806 0.119650411154818 0.441795621641517 0.658637107171368 0.837684631838476 0.832836269317498
"QKI" 2536.47791687026 0.0277119172468743 0.0627961274792305 0.441299780086596 0.658995985309588 0.837855914638744 0.833073626104355
"FRAT1" 11.7016010123829 -0.172115137884502 0.389957819667627 -0.441368602458596 0.658946168643946 0.837855914638744 0.833073626104355
"THAP7" 161.40471976379 0.0515047460143362 0.116682253379938 0.441410278961855 0.658916002089949 0.837855914638744 0.833073626104355
"RPL13AP7" 98.5636575930355 -0.0550875306160779 0.124868660364104 -0.441163783253929 0.659094430258772 0.83790980978977 0.833125943745851
"MT-TS2" 33.7594350959018 -0.333478415869679 0.756534793900528 -0.440797196055368 0.659359823634537 0.838138548116696 0.833389264619795
"CCDC184" 176.28047966597 0.0483361871276421 0.109684730700952 0.440682917473967 0.659442565186009 0.838138548116696 0.833421699496314
"RTP1" 36.8172571179706 0.118045608459229 0.267933874366064 0.440577395219351 0.659518970561577 0.838164391426156 0.833446121617586
"CIAO1" 689.530179623407 0.0365247913941701 0.0829510325024192 0.440317501691192 0.659707166511664 0.838332289808413 0.833611799068525
"BMP6" 39.2362249104371 0.0919382539326365 0.208988535205537 0.439920083856355 0.659994989185336 0.838555469472368 0.83383117046769
"TSEN54" 241.112905210589 0.0416736319714603 0.094723562160272 0.439950008435584 0.659973315097992 0.838555469472368 0.83383117046769
"LCMT1-AS1" 13.8660050106351 -0.169011306884806 0.384256282730632 -0.43984006112734 0.660052950286448 0.838557836212972 0.833832248410835
"PPP1R21-DT" 13.6740067954415 0.145051749021327 0.330060255874419 0.439470510125629 0.660320645485827 0.838826634547646 0.834098256314436
"CDH20" 20.4070349257691 -0.136666277067348 0.311159445442275 -0.439216225215641 0.660504869535675 0.838982280553208 0.834250473845114
"PCDHA10" 126.419480152023 -0.0549785379851512 0.125194084591654 -0.439146451403635 0.660555422787711 0.838982280553208 0.834250473845114
"DPP8" 405.157520441469 0.0447712382609335 0.102040226027516 0.438760673157079 0.66083495883112 0.839195498966181 0.834485181421815
"CMTR2" 242.830282845985 0.0433075571158204 0.0987284272265986 0.438653367954724 0.660912720906915 0.839195498966181 0.834485181421815
"FAUP1" 21.2066280561428 0.13148975154379 0.299741401098933 0.438677310046968 0.660895370202617 0.839195498966181 0.834485181421815
"PARP12" 28.6624781833046 -0.152508500290368 0.348274789763618 -0.437897042142726 0.661460919875281 0.839195498966181 0.834516157035328
"U2AF2" 1385.44657421519 -0.0367010487103969 0.0837593113231603 -0.438172761101113 0.661261052617022 0.839195498966181 0.834516157035328
"SESN1" 594.258082823885 -0.0373886209707172 0.0852856634647407 -0.438392801929419 0.661101563472612 0.839195498966181 0.834516157035328
"UQCC1" 264.301782014072 -0.0399122482783578 0.0911567074829743 -0.43784214437333 0.661500717867899 0.839195498966181 0.834516157035328
"ZNF473" 83.0319569597031 0.0692093273957335 0.1580337398028 0.437940198606292 0.661429634382912 0.839195498966181 0.834516157035328
"NECAP2" 525.047994057228 -0.0414536981358063 0.0945492360866607 -0.438435040319218 0.661070950165647 0.839195498966181 0.834516157035328
"ZNF558" 83.88185768879 0.064996213203187 0.148416428829431 0.437931391530008 0.661436018864465 0.839195498966181 0.834516157035328
"CTC1" 56.3376247833154 0.0856304107640225 0.195578975187439 0.437830347980688 0.661509269756389 0.839195498966181 0.834516157035328
"EMX2OS" 85.2879854866886 -0.0817012479018926 0.186597373208009 -0.437847792266701 0.661496623398402 0.839195498966181 0.834516157035328
"IQCH-AS1" 30.4679027332391 -0.116139265379931 0.265130377779212 -0.438045863898123 0.661353036750077 0.839195498966181 0.834516157035328
"PSME3" 761.89428435256 0.0276660456927418 0.0632588374113371 0.437346730115271 0.661859910380256 0.83920390138749 0.834516157035328
"NDFIP1" 1096.49190648465 -0.0275225074843169 0.062912098301282 -0.437475592572249 0.661766473138915 0.83920390138749 0.834516157035328
"IRS1" 2594.16319099854 0.0361673814451861 0.0826681647238941 0.437500718275078 0.661748255285984 0.83920390138749 0.834516157035328
"MGMT" 240.389473849903 -0.0559842216597222 0.127940804093722 -0.437579098054685 0.661691425872061 0.83920390138749 0.834516157035328
"TMEM216" 122.604091397553 0.0610041297456002 0.139448097637489 0.437468354026509 0.661771721616786 0.83920390138749 0.834516157035328
"PDCD6P1" 12.5245947827651 0.158103467487446 0.361442664275903 0.437423367836729 0.661804340284558 0.83920390138749 0.834516157035328
"SPIRE2" 34.9289504969315 0.100129290030222 0.228982517082901 0.437279191904291 0.661908883954944 0.83920390138749 0.834516157035328
"IVNS1ABP" 882.178308548139 0.027552228416129 0.0630236185917974 0.437173063555493 0.661985843085038 0.83921455036225 0.834524192168028
"EFL1" 123.876613293318 0.0592309407507609 0.135504942918997 0.437112768544306 0.662029567692779 0.83921455036225 0.834524192168028
"PTPN23" 403.250342976149 0.0440971858430999 0.100988446517882 0.436655749876216 0.6623610249791 0.839492335203288 0.83479787015277
"WDSUB1" 117.17497580258 -0.0564400354369722 0.129255023696706 -0.436656416306165 0.662360541596046 0.839492335203288 0.83479787015277
"SLC48A1" 456.917783293247 -0.0404053826000612 0.0925720103159403 -0.436475155526612 0.662492021046473 0.83958717512528 0.834890902753284
"IGFBP3" 213.064475132233 -0.0875998087787131 0.200779611967223 -0.436298326908877 0.662620295604905 0.83960737295093 0.834908434253298
"PCDHGA4" 43.1211289548682 -0.0842448359941982 0.193063637539294 -0.436357861417855 0.662577107130149 0.83960737295093 0.834908434253298
"WNT3" 27.8976968734648 -0.111018526671529 0.254559506073437 -0.436120137031936 0.662749567655802 0.83962882763954 0.834927216336701
"PEDS1" 453.187558795387 0.0363150160088268 0.0832543507349568 0.436193612564909 0.662696261879242 0.83962882763954 0.834927216336701
"NISCH" 443.591233055267 -0.0358568661206562 0.0823150446710536 -0.435605256170934 0.663123156568621 0.839959744461295 0.835253727489513
"PSMD5" 517.274883047822 -0.0347484068951561 0.0797609117684143 -0.435657092236459 0.663085541394352 0.839959744461295 0.835253727489513
"CNN1" 140.366810254488 -0.130161933173534 0.298865268354785 -0.435520439996453 0.663184705802856 0.83996652960016 0.835259198604977
"NINJ1" 283.285166768038 -0.0549452084267608 0.126251331658936 -0.435204981244819 0.663413647238857 0.84007484551657 0.835363080300017
"GPR155" 27.8073963237682 0.112574076038723 0.258689708709672 0.435170291853648 0.663438824680433 0.84007484551657 0.835363080300017
"PCDHGA3" 43.0363759482061 -0.084012005691669 0.193040269546548 -0.435204560628791 0.663413952518256 0.84007484551657 0.835363080300017
"EDARADD" 11.2804052280317 -0.155443151814871 0.357449071621849 -0.434867969049635 0.663658265626154 0.840268321628544 0.835565102550532
"RPL14" 10101.8867118018 -0.0180966554808448 0.0416214494663074 -0.434791572924293 0.663713722305395 0.840268321628544 0.835565102550532
"WFDC2" 56.9525624266683 -0.0992231352266767 0.22864263340474 -0.433966027022762 0.664313111435276 0.840268321628544 0.835681591969313
"ABITRAM" 184.449402683129 -0.045099312326028 0.103830971473402 -0.434353176957233 0.664031993745111 0.840268321628544 0.835681591969313
"FCF1" 334.731911191829 0.0401838702159668 0.0924973682732658 0.434432578635656 0.663974344360743 0.840268321628544 0.835681591969313
"TAB3" 115.64131208649 -0.0575558802357984 0.132655183337892 -0.433875848553879 0.664378598697335 0.840268321628544 0.835681591969313
"PTER" 24.3234373704549 -0.122818177973065 0.282912605036993 -0.43412055803242 0.664200897560942 0.840268321628544 0.835681591969313
"GSTM4" 70.02669641064 0.0741907287457316 0.170861612334994 0.43421531455686 0.664132093109109 0.840268321628544 0.835681591969313
"DDX10" 229.339042033556 0.0495627095610644 0.11409945464809 0.434381651638281 0.664011319547507 0.840268321628544 0.835681591969313
"ZNF69" 98.7064102658506 -0.0666505603167234 0.15357023004551 -0.434007035718914 0.664283331923342 0.840268321628544 0.835681591969313
"FAM216A" 174.503373089039 0.0491238614737085 0.113205115964829 0.433936762089183 0.664334363238173 0.840268321628544 0.835681591969313
"PCDHGA11" 48.9829752981333 -0.07967807632714 0.183576921492662 -0.434031008251356 0.664265923902203 0.840268321628544 0.835681591969313
"RAB29" 302.063952775656 -0.0525863610335219 0.121270267466272 -0.433629463612318 0.66455753557018 0.840284424389683 0.835692467532608
"ABT1" 462.150795689811 0.0353938201443572 0.0815951180557051 0.433773747593499 0.664452747120337 0.840284424389683 0.835692467532608
"JAZF1" 328.259705099161 0.0715687325243051 0.165063361346225 0.433583394525619 0.664590995330561 0.840284424389683 0.835692467532608
"CYGB" 11.7779290751021 -0.172149438878301 0.397070581499703 -0.433548711234427 0.664616186082367 0.840284424389683 0.835692467532608
"UCN" 17.059778163088 0.139754641813843 0.32265299377572 0.433142244175139 0.664911434584244 0.840586614019391 0.835991721033716
"TRIM11" 321.760405436411 -0.0622409521913722 0.143805648102012 -0.432812987617985 0.66515063723209 0.840675718723707 0.836148467862742
"AGAP6" 49.8772790750294 0.0805422946573662 0.186086986387315 0.432820672853116 0.665145053572423 0.840675718723707 0.836148467862742
"MTERF3" 91.4230743454211 0.0675000519926294 0.156037664699696 0.432588196718639 0.665313965873877 0.840811055282611 0.836281785100248
"FH" 329.668580519393 0.03558746764176 0.082285645482009 0.432486947550784 0.665387536714394 0.84083294435766 0.836302265952214
"DOCK4" 35.2636225751562 0.106714087512044 0.246827564912743 0.432342666224369 0.66549238164565 0.840894346647437 0.836362047203317
"ADAM19" 191.009665996104 0.063070781509015 0.145913392985131 0.432248063174312 0.665561130407233 0.840910132476318 0.836376457963337
"ECM2" 18.5043270189492 -0.157162022269661 0.363753625689854 -0.432056235787629 0.665700541468727 0.841015187109071 0.836479656280971
"RPSAP9" 61.563962233257 0.0681068301490793 0.157761118702058 0.431708590237012 0.665953223236458 0.841263312848692 0.836725153814261
"ACOT9" 265.405504705587 -0.0445855226758716 0.103323757474965 -0.43151278820531 0.666095556161925 0.841372010605751 0.836831975178133
"ZNF410" 202.822816815724 0.0475050188512708 0.110138827318629 0.43131945389104 0.666236107047766 0.84147843921842 0.836936539534065
"TMEM53" 230.012151365656 0.0428281536079362 0.0993677048365429 0.431006771046864 0.666463447169265 0.841694458287105 0.837150102556645
"AMIGO1" 18.864737157319 -0.137673926459106 0.319726545003483 -0.43059898719891 0.666759977743709 0.841855574568203 0.837306479318474
"TNFAIP2" 110.000252234316 0.235358137115197 0.546556577505322 0.430619897009482 0.666744771367068 0.841855574568203 0.837306479318474
"FAM66A" 1393.95035791793 -0.0276333526687681 0.0641678175908437 -0.430641927780184 0.666728749935477 0.841855574568203 0.837306479318474
"MBTPS2" 231.921769532327 -0.0400746480002207 0.0930851470230586 -0.430516030557417 0.666820308187141 0.841860639086266 0.837310227024462
"CHD1-DT" 44.4917480518341 0.0866556262636872 0.201531199041472 0.429986159343273 0.667205709291055 0.842276069798386 0.837722122397342
"MIA2" 178.098246026415 0.0506879067025647 0.117933086895306 0.429802255134408 0.667339492299782 0.842373816154124 0.837818050478858
"LPXN" 47.7356572125093 0.0939888897262847 0.218942802048758 0.42928513222076 0.667715735346772 0.842635273276788 0.838146273366422
"BOLA3-DT" 77.9964586265261 0.0746214484457597 0.173826113256978 0.429287907596728 0.667713715843833 0.842635273276788 0.838146273366422
"ADGRL1-AS1" 43.06584183179 -0.0859466770334427 0.200477778650769 -0.428709244545059 0.668134832170653 0.843092982549968 0.838600247960432
"CATSPERG" 10.3806215393498 0.172571084316087 0.402757858717283 0.428473537091733 0.668306395898213 0.843202052219582 0.838706144127315
"HMGCR" 3098.58807008617 -0.0329729016907131 0.0769611807092142 -0.428435496790208 0.668334085810651 0.843202052219582 0.838706144127315
"TRIM39-RPP21" 488.987554777581 0.0333404536976174 0.0778380903013867 0.428330828371099 0.668410277319204 0.843227008639333 0.838729671634384
"DAW1" 10.5464926590259 0.194199161385301 0.453764751680366 0.427973218867594 0.668670618546721 0.843484253673957 0.838984248638023
"LINC01301" 12.5500260272087 0.15252720308134 0.356481982466418 0.427867916426066 0.668747286764055 0.843509783355758 0.839008346283036
"SETD5" 1668.93899064939 -0.0260402675343352 0.0609260047560305 -0.427408093450568 0.669082113465234 0.843789709953457 0.839356296821538
"NMB" 83.4064010213116 -0.0809150685733068 0.189425121635122 -0.42716123328757 0.669261895390142 0.843945234713332 0.83950970228449
"SERF1B" 307.491095365818 -0.0430848367585284 0.100909094490892 -0.426966835604864 0.669403483580029 0.844000738366503 0.839562310439022
"ARPC4" 1317.02838202524 0.033409648857522 0.0782526777320246 0.426945758609474 0.669418835568187 0.844000738366503 0.839562310439022
"ATRAID" 1877.03372644252 -0.0485203297844962 0.113722114049899 -0.426656945220051 0.66962921436827 0.844113433166889 0.839670508074912
"GPR107" 292.81484570544 -0.0398982548818675 0.0935010490972112 -0.426714515688333 0.669587276549166 0.844113433166889 0.839670508074912
"WDR86-AS1" 13.5940511091983 0.156907971520436 0.367818732661192 0.42659048489781 0.669677629376916 0.844113433166889 0.839670508074912
"RPL11" 13535.5538955014 -0.0306805449218479 0.0719478456923817 -0.426427568839584 0.66979631625628 0.84419184952773 0.839747210515022
"PAF1" 349.009196955368 -0.0361627294179693 0.0848343875394787 -0.426274420866663 0.669907894452718 0.844219547774743 0.83977086059711
"STK3" 141.353947757682 -0.0532694156510998 0.124980919112507 -0.426220386514735 0.66994726370898 0.844219547774743 0.83977086059711
"LRRC56" 16.0872435601785 0.133690317001707 0.313705635333678 0.426164856297545 0.669987723792599 0.844219547774743 0.83977086059711
"ZNF608" 608.604073083905 -0.0353159190707917 0.0828939562233993 -0.426037321413582 0.670080651096103 0.844265473076918 0.839815243489631
"CCDC47" 313.800207595197 -0.0373696825940613 0.0877445687642015 -0.425891689028479 0.670186771178207 0.844328011426199 0.839876151915973
"COMMD4" 685.654979934678 -0.0291273173966049 0.0684250232291112 -0.425682243454655 0.67033940249059 0.844377971553833 0.839923248585352
"TAS2R14" 26.649837719668 0.104298502109686 0.2449825955184 0.425738415780038 0.67029846614926 0.844377971553833 0.839923248585352
"POMT1" 209.515452344309 -0.0491102875863637 0.115436421532208 -0.42543147937639 0.670522162139189 0.844537013789737 0.840080151827209
"ARHGAP5" 1054.51451270623 0.0390987644688136 0.0919424579341875 0.425252547596677 0.670652581530697 0.844558954399398 0.840099377396166
"SNHG10" 128.585131816297 -0.0538040581000566 0.126502392791962 -0.42532047744377 0.670603067808335 0.844558954399398 0.840099377396166
"ZNF446" 158.20050367577 -0.0494695285482427 0.11640899179339 -0.42496312171524 0.670863558620936 0.844736986117658 0.840273870132742
"EIF4A1P4" 12.5118564523779 0.157514681754865 0.370706898257461 0.424903562613147 0.670906977467811 0.844736986117658 0.840273870132742
"ERCC6L2" 419.065799009161 -0.0428461365046226 0.100905697750455 -0.424615630829722 0.671116896495933 0.84487755170065 0.840411094595594
"PDCL3P2" 23.8348725354712 -0.137487759879864 0.323808890886684 -0.424595382490525 0.671131659679791 0.84487755170065 0.840411094595594
"VAV3" 13.2074178784052 -0.156198474503015 0.368234048671086 -0.424182595462634 0.671432652804666 0.844914021592013 0.840440879180065
"RANBP6" 135.78884767285 0.0508670857463778 0.119922006598059 0.424168067141075 0.671443247423838 0.844914021592013 0.840440879180065
"ATXN7" 398.107923033919 0.0366760239904046 0.0864324449712135 0.424331673165322 0.671323943297455 0.844914021592013 0.840440879180065
"TRAPPC12" 191.343886469085 -0.0421817483201907 0.0994341862913885 -0.424217765473321 0.671407005730408 0.844914021592013 0.840440879180065
"RPS27P19" 62.132987516328 0.0673881927419486 0.158824417286883 0.424293656435873 0.671351664965299 0.844914021592013 0.840440879180065
"GATM" 58.309230028872 0.0955178827233427 0.225296275756906 0.423965653237899 0.671590862333588 0.845028637219063 0.840553589999376
"FERRY3" 107.264014367623 -0.0643957514621702 0.152043110518838 -0.423536135523822 0.671904139782096 0.84510560546591 0.840623663339116
"SORCS1" 214.9888582975 0.0888448781851031 0.20971278123892 0.423650278539221 0.671820881698236 0.84510560546591 0.840623663339116
"OCRL" 289.781851070217 0.0352515569187276 0.0831831120454924 0.423782617070743 0.671724356499124 0.84510560546591 0.840623663339116
"NAV1" 1527.00903897893 0.0400340484364926 0.0945290354429356 0.423510599139246 0.67192276705715 0.84510560546591 0.840623663339116
"TCTN1" 301.937006864685 0.0410041448060264 0.0968233872151564 0.423494219582599 0.671934715076421 0.84510560546591 0.840623663339116
"ULK1" 394.746256924032 -0.038144439627778 0.0901555480062711 -0.423095865660145 0.67222531868185 0.845399971702532 0.840915171185203
"EDEM3" 251.318841957522 -0.0690509704769026 0.163307428824691 -0.422828103864328 0.672420681412604 0.845574522230639 0.841087498441312
"AKR1C2" 251.077503273647 0.189491922075275 0.448266223854396 0.422721838031734 0.672498220574094 0.845600891751477 0.841112430923621
"ZNF713" 43.3906998169719 -0.0872928131116643 0.206738575093332 -0.422237664510631 0.672851552327296 0.845974009940989 0.841480201114755
"CD82" 194.946795366929 -0.125482424833202 0.29726005728036 -0.422130123977112 0.672930041199483 0.845974536969932 0.841480201114755
"LINC02982" 10.8958486688536 -0.186883134547124 0.442764987173135 -0.42208200729758 0.67296516049702 0.845974536969932 0.841480201114755
"RNASEL" 10.0689701189337 0.174980012486533 0.414894257800416 0.421746045400096 0.673210391509376 0.846211649199643 0.841714756501832
"WASH9P" 14.4532532725606 0.137034214282799 0.325004709224152 0.421637626759087 0.67328953770216 0.84623997389825 0.841741633700594
"KCTD16" 10.3056746585723 0.194090726867852 0.460578806685796 0.421406117803113 0.673458552599436 0.846310083586076 0.841808777202668
"RN7SL76P" 12.1926481566884 -0.197747507905651 0.469197474545769 -0.421459020206984 0.673419929338041 0.846310083586076 0.841808777202668
"CHD6" 394.977097538893 -0.0362963628714455 0.0862202420260211 -0.420972639586088 0.673775061049735 0.846636652031896 0.842132311794828
"POC1B-GALNT4" 50.0370577752247 0.0749857419488629 0.178183254433086 0.420834955492536 0.673875604555513 0.846691816163386 0.842185885655657
"ZFP69" 19.3862951447282 0.130447876892432 0.310133379793251 0.420618628602294 0.674033588557302 0.846819136136708 0.842311231301366
"GDPD1" 84.8579076786836 -0.0658840067205685 0.156781964676909 -0.420226949294456 0.674319669387535 0.847107355072264 0.842596618975387
"NPIPA8" 14.4248196904279 -0.138716280458031 0.330166314803476 -0.420140620767442 0.67438272969566 0.847115381805944 0.842603306202835
"LRRC75B" 27.1294789880779 0.102446656292952 0.244102574111949 0.419686915083366 0.674714185197848 0.847460519312447 0.842945308297577
"SETX" 595.766026420293 -0.0474314227419601 0.113084386201114 -0.41943387885226 0.674899068692163 0.847479106082867 0.842959906071366
"IRF2BP1" 389.641594821576 -0.0434843465513288 0.103658192912158 -0.419497439900174 0.674852625320531 0.847479106082867 0.842959906071366
"ZNF121" 303.849327249967 -0.0358803986371892 0.0855402990772896 -0.419456081218159 0.674882845522331 0.847479106082867 0.842959906071366
"RLIG1" 153.430166865897 -0.0507189441096294 0.120993529136699 -0.419187244735434 0.675079293301321 0.847540392973021 0.843016977895181
"SMAD3" 261.196625101401 0.042337971595479 0.101012897318969 0.419134315708103 0.675117972914756 0.847540392973021 0.843016977895181
"FAM88D" 50.5878520567374 0.0757427529338183 0.180653102969425 0.419271807064601 0.675017498401423 0.847540392973021 0.843016977895181
"SERF1A" 307.050774098947 -0.0423385137589255 0.101099496663538 -0.418780658224533 0.675376441675723 0.847793672335297 0.843267609449909
"CACNB1" 22.1786966763405 -0.112554598423258 0.268868835332243 -0.418622702345452 0.675491895290504 0.847824423343378 0.843293014204981
"PCDHB10" 33.9832225982136 0.10918444315147 0.260906945053145 0.418480401620699 0.675595912727035 0.847824423343378 0.843293014204981
"BNC2" 38.056722166107 0.102544619142328 0.245065988442601 0.418436763885522 0.675627811805347 0.847824423343378 0.843293014204981
"CRYBB2" 41.8112313907693 -0.0875727019253338 0.209244448747124 -0.418518639083072 0.675567961713861 0.847824423343378 0.843293014204981
"KRBOX4" 102.141712711274 0.0549526605321274 0.131522369816857 0.417819878159495 0.676078816065543 0.848281615685404 0.843743876635585
"RPS19P3" 773.791591365599 -0.0325669424498553 0.0779662616740649 -0.417705578677097 0.676162393021915 0.848281615685404 0.843743876635585
"LINC01252" 15.1455715217747 0.141151635503632 0.337913013110793 0.417715891448524 0.676154852053659 0.848281615685404 0.843743876635585
"SIRT5" 145.649270701952 -0.0515714274220942 0.123497764737217 -0.41758996635955 0.676246933996207 0.848316479470904 0.843777258868451
"TGFB2" 25.7421812695265 0.127730959400614 0.306184609639173 0.417169757654181 0.676554244045984 0.848534796491114 0.843990522869439
"COQ2" 141.958221656196 -0.0511110606016791 0.122533481896821 -0.417119140095252 0.676591265679528 0.848534796491114 0.843990522869439
"MT-TH" 59.6843121086687 -0.267338424757194 0.64091146437224 -0.417122238590391 0.676588999420726 0.848534796491114 0.843990522869439
"LINC02983" 37.1848130147267 0.104785807671848 0.251360610542723 0.416874415786948 0.676770267825352 0.848688084182328 0.844141694901586
"ST3GAL6" 14.0234856645823 -0.140444280176011 0.336969953032612 -0.416785766541085 0.676835114297572 0.848698203885589 0.844150465863061
"DTWD2" 42.1627848052657 0.0880137203086158 0.211289759094873 0.41655459633089 0.677004225399253 0.848770405536903 0.844289263328877
"GOSR1" 589.669519324602 0.0403806648216423 0.0971702119170274 0.415566293671593 0.677727395491093 0.848840031442565 0.844417516433016
"PARK7" 2277.10022828973 -0.0216366744427643 0.0520682287195828 -0.415544660819752 0.677743228208925 0.848840031442565 0.844417516433016
"DENND10" 647.718411546655 -0.0266845866170352 0.0642001516665483 -0.415646784693491 0.677668486725665 0.848840031442565 0.844417516433016
"PGD" 4153.65626635541 0.0307349296856335 0.0739492967742732 0.415621662765103 0.677686872437808 0.848840031442565 0.844417516433016
"IFIT5" 209.386769932857 0.0831571199872452 0.199977728768612 0.415831905379142 0.677533010385746 0.848840031442565 0.844417516433016
"SORCS2" 246.59455445719 -0.0645306324289474 0.155105560194143 -0.416043321388191 0.677378303170617 0.848840031442565 0.844417516433016
"COL4A1" 597.94213334588 -0.109393683444085 0.263235490938112 -0.415573458784872 0.67772215149743 0.848840031442565 0.844417516433016
"GRK6" 242.423223379802 -0.0506303609076563 0.121633899667672 -0.41625205675382 0.677225570910774 0.848840031442565 0.844417516433016
"RPS19P7" 106.171211352572 -0.05819965100172 0.139922558960965 -0.415941871231475 0.677452539328756 0.848840031442565 0.844417516433016
"PCDHA13" 47.5525668370648 -0.0753257500865276 0.181261695539227 -0.415563530190119 0.677729418028445 0.848840031442565 0.844417516433016
"LINC03072" 60.8455355742191 -0.0721114492818778 0.173436300534547 -0.415780601060006 0.677570555233911 0.848840031442565 0.844417516433016
"ZNF483" 50.5351603705562 -0.0943352530275446 0.227225867867177 -0.415160711731499 0.67802425771746 0.849120861625384 0.844695579089815
"SFXN2" 86.9383107925663 -0.0618609052883305 0.149217875718439 -0.414567658134046 0.678458428197329 0.849593414148753 0.845164363971436
"SNAPC1" 182.224428785062 0.0456237659229394 0.110107141256941 0.414357919042452 0.678612002311897 0.849654665603423 0.845222686824096
"ATP5PO" 2481.83698667339 -0.0309783167035934 0.0747644399216078 -0.41434559980754 0.678621023055878 0.849654665603423 0.845222686824096
"CEBPZOS" 355.281525875259 -0.045499724314076 0.109834347648784 -0.414257700692774 0.678685388406347 0.849664085921111 0.845230753678017
"RPL32P27" 14.432048746776 -0.151145196237634 0.365009658144772 -0.414085471069059 0.678811512740969 0.849750815882422 0.845315726868306
"CLVS1" 13.9223935980844 -0.155395554536544 0.375403887410511 -0.413942315857312 0.678916352631378 0.849810889225744 0.845374182566156
"RNF216" 416.674086137137 0.029189006551589 0.0705746702570745 0.413590406377605 0.6791741003637 0.850062333771798 0.845623010097244
"ZSCAN16-AS1" 288.311991042986 -0.0369504003710911 0.0894000442595746 -0.41331523577108 0.679375668671362 0.850227336615253 0.84580185353603
"BTG3-AS1" 28.4013512047168 0.105778773804864 0.256432053092505 0.412502152243448 0.679971403514494 0.850846520989006 0.846471349877665
"UQCRC1" 1259.43561580695 0.023729992268725 0.057545120967463 0.412371924322521 0.68006683825274 0.850894709818528 0.846517979993884
"USP35" 40.0841891959118 0.0884865509078305 0.214700373019898 0.412139716681489 0.680237019357235 0.851036404867086 0.846657635294092
"DCAF12" 543.278841848163 -0.0432485308799773 0.104964209113192 -0.412031217549007 0.680316542144132 0.851064664153526 0.846684438445829
"AP1M2" 25.9781946321029 -0.148352126614815 0.360340077517822 -0.411700323862749 0.680559087583403 0.851296840267506 0.846914108736493
"PPM1L" 103.216620484531 -0.0550313729901008 0.133713084321853 -0.411563111188414 0.680659674319479 0.851320473867519 0.846934999524023
"RBM14" 1024.66720984912 -0.0294248784252745 0.0715030559056599 -0.41151917288818 0.680691885447189 0.851320473867519 0.846934999524023
"ENPP4" 33.9439724840803 -0.096242042605871 0.234014202109403 -0.41126581950303 0.680877629942005 0.851410307208725 0.847021749576827
"STRN3" 384.514647848802 -0.0477257523780881 0.116028536279534 -0.411327712202693 0.680832251898376 0.851410307208725 0.847021749576827
"GRK5" 38.886465594045 0.0914933853944353 0.222583980218774 0.411051079707119 0.68103508027367 0.851535958170708 0.847145442756505
"LINC00847" 62.6939256703097 0.0755675310456825 0.183877490256201 0.41096673084015 0.68109692988801 0.851542063229004 0.847150206431113
"PDIA6" 3931.58247649204 0.0385628222208636 0.0938854598869441 0.410743285140218 0.681260783948738 0.85164393493986 0.847248933279193
"ZNF22" 697.991967284261 -0.0365004657164184 0.0888737406787743 -0.41070022976017 0.681292358443326 0.85164393493986 0.847248933279193
"HIPK3" 230.866212079977 -0.0405879912129495 0.0988796797123323 -0.410478587016371 0.681454908116799 0.851704679475745 0.847306745585743
"LEAP2" 16.7302109713307 0.125133016885925 0.304838772681425 0.410489176902363 0.681447141306753 0.851704679475745 0.847306745585743
"RPS27AP12" 35.3058269381586 0.0899798968149684 0.219403598582848 0.410111308092294 0.681724297873655 0.851970136662101 0.847569522586277
"EIF4B" 2163.94919849919 -0.0187121481047673 0.0456732934369115 -0.409695616336806 0.68202924616645 0.852167436830036 0.847834050254052
"PRKN" 15.1917749491299 0.147149346423262 0.359196114376123 0.409662968317019 0.682053198704479 0.852167436830036 0.847834050254052
"RHOF" 76.8732588589613 -0.0679469421379782 0.165975232794027 -0.409380008053968 0.682260808678483 0.852292637114215 0.847954668622708
"CRABP1" 3220.0528624481 -0.0372467807438317 0.0910026719464131 -0.409293265210547 0.682324457341839 0.852292637114215 0.847954668622708
"PM20D1-AS1" 68.3754637841448 -0.0828448504951305 0.202392903281574 -0.409326854607519 0.682299810426961 0.852292637114215 0.847954668622708
"CBFA2T2" 195.628601268089 0.0468594040268194 0.114562501001215 0.409029164144403 0.682518258766637 0.852456100017313 0.848123327340567
"PLEKHF2" 164.715872044801 0.0503580771869649 0.123142728420423 0.408940729452062 0.682583158183836 0.852456100017313 0.848131792412747
"EP300" 835.526508667796 -0.0278841013895082 0.0682134623514269 -0.40877710100468 0.682703246102848 0.852456100017313 0.848182888540255
"EIF1AX" 1544.83767357866 -0.037202625941261 0.091020855336166 -0.408726393570584 0.682740462229547 0.852456100017313 0.848182888540255
"MSL2" 252.903520150733 0.0407761510197506 0.0998029111620604 0.408566749656611 0.68285763604489 0.852531190478494 0.8482562824478
"SLC25A4" 635.282645262365 -0.0309499470648327 0.0757958606330811 -0.408332945972574 0.683029254686028 0.852545441412105 0.848266502787824
"ATG9B" 10.8218398434179 0.175614670126879 0.430011172152552 0.408395598764994 0.682983264123646 0.852545441412105 0.848266502787824
"CD63-AS1" 23.0542121729905 -0.116483771214884 0.285277021391038 -0.40831809953321 0.683040152953664 0.852545441412105 0.848266502787824
"ARMC2" 55.9883860733917 0.0745667624251356 0.182735795056294 0.408057777635544 0.683231257163709 0.85271276881382 0.848431670849406
"PER2" 117.527467399241 0.0582221616037778 0.142734916528948 0.407904127592844 0.683344062312594 0.852782354604163 0.848499587875345
"KBTBD2" 187.542740445953 -0.0577010989624827 0.141487969284953 -0.407816291760285 0.683408551863219 0.852791638137691 0.8485075055914
"ALDH16A1" 246.402123341524 -0.049434405551 0.121259064185329 -0.407675961241509 0.683511588094194 0.852849016596996 0.848563276742057
"HUS1" 137.069883042761 0.0531267257998049 0.130522699596166 0.407030546902399 0.683985552768837 0.853257297022222 0.848965547749952
"ABI1" 352.983398063598 -0.031445750096403 0.0772628175160315 -0.406997196159436 0.684010047512529 0.853257297022222 0.848965547749952
"RHOQP2" 25.3798975602759 0.11637381553244 0.28590574765985 0.407035592970636 0.683981846669024 0.853257297022222 0.848965547749952
"OSBP2" 30.5965315907054 -0.103505113144766 0.254584216618304 -0.406565318618906 0.684327273756361 0.853581783053245 0.849287082372854
"GAPDH-DT" 12.4668347238705 -0.161742283792104 0.397927790427604 -0.406461392450876 0.684403618777392 0.853605781684143 0.849309641149813
"FERMT2" 743.658495667791 0.0513983526949911 0.126552169050841 0.406143593432542 0.684637096566528 0.853825739986356 0.849527173193497
"CLK2" 327.420129117696 -0.0442002741060848 0.108882827451139 -0.405943482005182 0.684784128135245 0.853901908613682 0.849597683229787
"FAM88C" 43.3168818124251 0.0768297430341221 0.18932068998965 0.4058179961119 0.684876334799444 0.853901908613682 0.849597683229787
"HNRNPA1P10" 31.0818203278896 -0.0914504794928798 0.225386551767459 -0.405749494704694 0.684926671412768 0.853901908613682 0.849597683229787
"EEF1B2P3" 61.5521309525891 -0.0686100289884325 0.169071011046914 -0.405805989823971 0.684885157230546 0.853901908613682 0.849597683229787
"ARMH3" 157.723322000774 0.0483425680143796 0.119184497180525 0.405611209158828 0.685028291486631 0.85395737646086 0.849651553176716
"CLIP2" 245.248624205837 -0.0621568090342443 0.153310983990021 -0.405429587734498 0.685161765884612 0.854052541397864 0.849744920044272
"YTHDC2" 174.596868066292 0.0538453455374301 0.132884004442806 0.405205620971524 0.685326373594398 0.854186494829406 0.84987687963749
"MRI1" 274.648938983489 -0.0376288353683692 0.0928956903111778 -0.405065458282529 0.685429395851795 0.854243672602354 0.849932450856226
"RPS3AP20" 216.104982228994 -0.0398201680486471 0.0983263169754684 -0.404979757948037 0.685492390118604 0.854250958523793 0.84993838214349
"ARHGEF40" 390.819385886046 0.042596693818054 0.105215472610558 0.404851993353869 0.685586307894619 0.854292154503469 0.849976734968073
"ZC3H6" 132.548733241248 0.05331592789088 0.131716045198907 0.404779294810794 0.685639749637283 0.854292154503469 0.849976734968073
"PCDHA5" 51.1760329678637 -0.0722074293560586 0.178465639371642 -0.404601298100256 0.68577060421309 0.854383979978102 0.850066779193083
"TMEM185A" 140.36804260815 0.045378843624957 0.112237557285368 0.404310684609606 0.685984269453575 0.854578953228772 0.850259449770089
"C12orf57" 2591.16557374936 -0.0399691596957416 0.098886434444356 -0.404192545927344 0.686071134712527 0.854615943473571 0.850294935738699
"PPP2R5C" 877.415548101429 -0.0297359020178553 0.0735962567505607 -0.40404095711877 0.68618260132658 0.854683570088303 0.850360903239636
"NUCB2" 1002.53393593092 0.0894223125622738 0.221390871738268 0.403911470514423 0.686277821106317 0.854701625750521 0.850376233821903
"EFCAB12" 40.5942201003572 -0.0855017890280745 0.211708450238956 -0.403865735786967 0.686311453965982 0.854701625750521 0.850376233821903
"RNF111" 190.910698498282 0.0543691860619026 0.134781965380317 0.403386209041304 0.686664130515841 0.854822634293033 0.850488732935758
"CCDC144A" 11.4900190720186 -0.147793578689382 0.366367369997645 -0.403402679366155 0.686652015988049 0.854822634293033 0.850488732935758
"PCAT6" 110.565561417693 0.0541154789966677 0.13419264478902 0.403267102170534 0.686751740381658 0.854822634293033 0.850488732935758
"C19orf81" 130.592505942836 0.0538489913500669 0.133420723792951 0.403602902301988 0.686504751115455 0.854822634293033 0.850488732935758
"LRRC37BP1" 43.9679262152446 0.075493801505277 0.187065844275929 0.403568068759366 0.686530370488279 0.854822634293033 0.850488732935758
"LINC00641" 101.856325279867 0.0575239126637205 0.142635546556416 0.403292966252057 0.686732715523527 0.854822634293033 0.850488732935758
"DAGLB" 132.05956968005 0.0600929685889445 0.149149475217052 0.40290432468162 0.687018609745508 0.855083611863102 0.850747071571042
"TCFL5" 110.570622135497 -0.0601718408102596 0.149552419211337 -0.402346154796927 0.687429291446183 0.855476611260639 0.851132814518411
"ZBTB26" 72.8090984476732 0.0642776315547701 0.159818920170171 0.402190375747307 0.687543924641246 0.855476611260639 0.851132814518411
"RPL15P5" 161.605736376537 -0.0411160311862566 0.102236959374634 -0.40216406510675 0.687563286572472 0.855476611260639 0.851132814518411
"TNFRSF10A-DT" 14.272906826694 -0.142412331767377 0.35399557718347 -0.402299748772191 0.687463439515968 0.855476611260639 0.851132814518411
"PGS1" 189.139125182275 0.0450154520515245 0.112025937856395 0.401830619880455 0.687808685785324 0.855710714533418 0.85136441345808
"GCDH" 141.298287664764 0.0486133381695303 0.121185185973803 0.401149181551278 0.688310292971241 0.855764972081354 0.851407877640892
"ARID5B" 366.124589811791 -0.0493507735032876 0.122960229520126 -0.401355574041198 0.688158352841888 0.855764972081354 0.851407877640892
"DIPK1A" 14.5823887089797 -0.134714997529904 0.335791926499633 -0.401185933605379 0.688283236260511 0.855764972081354 0.851407877640892
"SLBP" 339.521715885746 -0.0437052110008153 0.108836014456854 -0.401569381412267 0.688000967365503 0.855764972081354 0.851407877640892
"ZNF417" 58.7448764750137 -0.0714553756825988 0.178081600134657 -0.401250750378295 0.688235519391691 0.855764972081354 0.851407877640892
"ZSCAN30" 103.799339425286 0.0600726330648435 0.149611570543548 0.401523978704294 0.688034387566232 0.855764972081354 0.851407877640892
"MEX3A" 1711.48810380235 -0.0293811222876626 0.0732027666924948 -0.401366281838565 0.688150470417247 0.855764972081354 0.851407877640892
"DDX52" 579.231137330963 -0.0365233956112404 0.0909269103489613 -0.401678617156022 0.687920563193771 0.855764972081354 0.851407877640892
"DNAAF8" 32.3959878114635 0.103509455408989 0.258119144068142 0.401014251704103 0.688409631188914 0.855817295992339 0.851458621345983
"CLUAP1" 355.349457020596 0.0303148232875139 0.0756809901714558 0.400560606023197 0.688743654175726 0.855876643330181 0.851511100306501
"ELF3" 52.6059130934618 -0.10544881098042 0.263211921373374 -0.400623233287513 0.688697537601196 0.855876643330181 0.851511100306501
"FBXL6" 246.613168096979 0.0417138065320961 0.104084675056388 0.400767994995397 0.688590944461329 0.855876643330181 0.851511100306501
"ADARB1" 63.8926398953429 0.0678974318588644 0.169479292134701 0.400623763550417 0.688697147138677 0.855876643330181 0.851511100306501
"HELZ-AS1" 46.402332237655 0.0756880262163915 0.188870352926763 0.400740640569144 0.688611086014215 0.855876643330181 0.851511100306501
"FRG1EP" 10.6544959449838 0.152443867403128 0.380710310274604 0.400419592769031 0.688847495745901 0.855934527548606 0.85156737663076
"PPP1R12B" 94.8286033606834 0.0592151347990454 0.14798026099997 0.400155631561276 0.689041891433902 0.856034198367743 0.851663913978406
"RPS2P7" 511.08300117532 0.026634329293486 0.0665600059697242 0.400155151812952 0.6890422447659 0.856034198367743 0.851663913978406
"SLC25A46" 466.252739653456 -0.0420189511451626 0.105058130908183 -0.399959058684243 0.689186671954457 0.856071328932627 0.851698230825817
"ZFYVE1" 116.278492808039 0.0568464675807347 0.142104709985338 0.400032254994221 0.689132759830118 0.856071328932627 0.851698230825817
"FMO1" 48.0131084853647 -0.123410640913577 0.308903550724671 -0.399511888497435 0.689516065646987 0.856357911809114 0.85197810233765
"ADPGK" 223.080765867057 0.0363789665049 0.0910828735029584 0.399405125308419 0.689594718058674 0.856357911809114 0.85197810233765
"HERC2P9" 24.6440469567765 0.100203694948395 0.250926541535974 0.399334778756473 0.689646544177021 0.856357911809114 0.85197810233765
"NOTCH2NLR" 14.0624862708934 -0.144059210054577 0.360708294900247 -0.399378700438303 0.689614185770975 0.856357911809114 0.85197810233765
"PPP2CB" 1293.10087683674 -0.0238356386993083 0.05974439126812 -0.398960273816149 0.689922476123126 0.856558236967483 0.852246875962247
"RRN3P2" 27.5821445649082 0.0998772137325536 0.250443288621488 0.398801717875158 0.690039311171036 0.856599425413471 0.852285222450655
"NEK11" 139.103084239582 -0.0603627120386213 0.151376153642388 -0.398759716019886 0.6900702622979 0.856599425413471 0.852285222450655
"RGS5" 1527.17683881642 0.0455087118654246 0.114258260905414 0.398296906541382 0.690411340474633 0.856951649706453 0.852634355262634
"SLC25A3" 5114.78041377403 -0.0252044466349646 0.0633378225270783 -0.397936740313249 0.690676816838027 0.857138817608536 0.852817945255986
"ZNF385B" 18.9991801266713 -0.127729037165936 0.320977849733641 -0.397937232341516 0.690676454140984 0.857138817608536 0.852817945255986
"LUC7L" 475.66110897565 0.0344526769327562 0.0867598348486032 0.397103993949233 0.691290774832386 0.857291715624507 0.852958224081962
"SDHA" 252.786852676475 0.041974740853542 0.105661476969647 0.397256805955874 0.691178096069649 0.857291715624507 0.852958224081962
"LRCH4" 70.627868415012 0.0629416307504815 0.158461016313508 0.397205774737393 0.691215724122956 0.857291715624507 0.852958224081962
"ULK2" 116.572868463309 -0.058418336066757 0.147106843658086 -0.397115012558737 0.691282649827862 0.857291715624507 0.852958224081962
"NELFCD" 1049.38537195248 0.0354872381947006 0.0893593945168087 0.397129349259695 0.691272078151495 0.857291715624507 0.852958224081962
"ITFG2" 166.542845507535 -0.0545403049370926 0.137322627667947 -0.397169103616148 0.69124276417767 0.857291715624507 0.852958224081962
"CBX8" 90.2753791513165 0.0640937822502952 0.161234848855237 0.397518171197847 0.690985389424253 0.857291715624507 0.852958224081962
"PDE6D" 484.47400683882 -0.0267767224152236 0.0674060070438128 -0.39724534339824 0.691186547961507 0.857291715624507 0.852958224081962
"ALMS1-IT1" 14.36840752105 -0.147226366311814 0.370782328286992 -0.397069534009339 0.691316185452088 0.857291715624507 0.852958224081962
"EIPR1" 285.316061215065 0.0366423334750039 0.0923196484926479 0.396907203106628 0.691435892276708 0.857369035068622 0.853033837189034
"THSD7A" 40.8420720773395 0.122969601500312 0.310081481309388 0.396571897751022 0.691683179160108 0.857494389544131 0.853225366324431
"IGFBP5" 263.45362683395 0.0522484024631246 0.13178765557672 0.396459002434476 0.691766446582331 0.857494389544131 0.853225366324431
"ZNF397" 263.536569164117 -0.0437185354861867 0.110267745267389 -0.396476189661567 0.691753769676914 0.857494389544131 0.853225366324431
"AACS" 177.535415401545 -0.0459543453350494 0.116000672207081 -0.396155853761029 0.691990056302585 0.857629331034826 0.853429074421323
"ZNF503" 2602.68658317352 0.0399472455165797 0.100895210336782 0.395928066191033 0.692158095540743 0.857708871428882 0.853503046465037
"SERTM1" 24.2406555095748 -0.115832103343674 0.292569370916471 -0.39591329393378 0.692168993580853 0.857708871428882 0.853503046465037
"LIN7A" 71.5489708483656 0.0641798928149408 0.162397260705467 0.395203050446406 0.69269304161432 0.85771832223748 0.853503046465037
"BAG2" 237.849314309531 0.0391656592293596 0.099066338600413 0.395347802116069 0.692586225695664 0.85771832223748 0.853503046465037
"HELZ2" 144.656200460312 0.122244419739481 0.30895785646277 0.395666972638423 0.692350723294405 0.85771832223748 0.853503046465037
"DIAPH2" 118.67931789912 -0.0545259380304074 0.137927586111598 -0.39532293406694 0.692604576023365 0.85771832223748 0.853503046465037
"GLUD1" 1067.12674150751 -0.0262405780886578 0.0663769253081607 -0.395326809231275 0.692601716497467 0.85771832223748 0.853503046465037
"NHLH1" 52.0691656584908 -0.161049172155228 0.40721026033864 -0.395493895515544 0.692478425878504 0.85771832223748 0.853503046465037
"MRPL48" 346.653936395123 -0.0363528860140633 0.0918633790704637 -0.395727725040235 0.692305900040339 0.85771832223748 0.853503046465037
"RPL36A-HNRNPH2" 4671.41582433605 -0.0222840049457195 0.0563780126450483 -0.395260561701916 0.69265060187236 0.85771832223748 0.853503046465037
"HERC2P2" 20.8891653023025 0.107788512157757 0.272506214224725 0.395545152848764 0.692440605446143 0.85771832223748 0.853503046465037
"ZNF555" 63.3542336956419 -0.0681406590444609 0.172563779616056 -0.394872314433943 0.692937123012797 0.85793832405812 0.853731746950456
"TMEM74B" 38.2874706989647 0.0903325712417729 0.228856690501757 0.394712389852896 0.693055157929086 0.857953499024759 0.85380512663876
"TEX264" 391.629141365752 0.0353443088201325 0.0895629528336856 0.394630901526498 0.69311530456838 0.857956903998686 0.853807184847964
"LINC00467" 220.182864696521 -0.0516700467169254 0.131003311306515 -0.394417867774582 0.693272554193809 0.857994640079188 0.853839419214568
"SNHG3" 834.227409330586 0.0492211880558243 0.124836228579996 0.39428608678516 0.693369834180299 0.857994640079188 0.853839419214568
"CCND2-AS1" 23.0967466889332 -0.116774104593165 0.296082604682804 -0.394397045778041 0.69328792453845 0.857994640079188 0.853839419214568
"MIR6073" 18.1566171148744 0.117711680757741 0.298549529123212 0.394278567792218 0.693375384811118 0.857994640079188 0.853839419214568
"PGLS-DT" 24.1361946680251 -0.106927705883429 0.271417285016644 -0.393960561048542 0.693610157113253 0.858214107154119 0.854056493844713
"ARHGAP11B-DT" 11.5430460997171 -0.153794991925249 0.390489002527083 -0.393852300397583 0.693690088552925 0.858241966867168 0.854082889194811
"CPXM1" 263.465325108993 -0.0371438980400715 0.0944198105752328 -0.393390940034513 0.694030760194751 0.858450294033193 0.854286218985294
"PRCC" 1110.42444839583 0.0243331312975511 0.0618469819476244 0.39344088476553 0.693993877678604 0.858450294033193 0.854286218985294
"CARD11" 15.6478295126237 0.137735002057804 0.350112895692976 0.39340168200656 0.694022827545909 0.858450294033193 0.854286218985294
"C8orf44-SGK3" 15.9675957127868 -0.123394909174903 0.313831437636951 -0.393188490305581 0.694180269980831 0.858564179685046 0.854398223214205
"PDZD8" 218.819972012953 0.0464510532457483 0.118208174146023 0.392959738878692 0.694349217977852 0.858702085739466 0.854534131127328
"CASKIN2" 169.913381137317 0.042816175522755 0.108989284895883 0.392847568122473 0.694432069020271 0.858733501630957 0.854564065719762
"RCC2" 649.041550645495 0.034789707541912 0.0886811196306707 0.392301176245861 0.694835694637796 0.859161548800213 0.854988705326686
"SNORC" 17.9557678356871 0.124856039693138 0.318477023409942 0.392040965330248 0.695027945690993 0.859328182976755 0.855153200896114
"PDLIM2" 747.098559143389 -0.0270081332896529 0.0689443794563681 -0.391737999567393 0.695251809924153 0.859533872694256 0.855356561906181
"MXRA7" 680.123660005125 0.0276477482089174 0.0706603456723034 0.391276718870545 0.69559270556036 0.859884201349344 0.855703858276756
"ZNF613" 28.683692886144 0.0947303238020554 0.242292382261113 0.39097524617991 0.695815533145316 0.860088529682973 0.855905863475548
"DOC2A" 11.4226358732578 0.156545990524878 0.400766232164762 0.390616718577526 0.696080565932636 0.860344989214573 0.856159745866601
"THY1" 27.8777951612196 -0.110904887923003 0.284031621937709 -0.39046669228726 0.696191480227186 0.86041093397569 0.856224039993021
"IFIH1" 29.5825112914232 -0.211675225452021 0.542720640067922 -0.390026119930743 0.696517232503408 0.86054680251345 0.856353929416707
"TLE3" 373.068475881571 0.0402143058431893 0.103111869618862 0.390006562695796 0.696531694113609 0.86054680251345 0.856353929416707
"OTUD1" 151.295536792467 -0.0545428230904746 0.139839427880427 -0.390038946219894 0.696507748155383 0.86054680251345 0.856353929416707
"DRC3" 40.2836956253416 0.0853806308750603 0.218916570491856 0.390014473016956 0.696525844808157 0.86054680251345 0.856353929416707
"SREBF1" 557.777928522104 -0.0419898791546417 0.108461333302118 -0.387141462088421 0.698651483930885 0.8612728275664 0.85703926008284
"RIOK3" 470.669910939938 0.0365694974106528 0.0944404165513124 0.38722295756482 0.698591155641984 0.8612728275664 0.85703926008284
"SPG11" 363.42894348933 0.0314342296031246 0.0811444408372715 0.387386113931864 0.698470382334966 0.8612728275664 0.85703926008284
"SMG9" 196.030773437632 -0.0431374146662314 0.111066305242685 -0.388393352709216 0.697724962668126 0.8612728275664 0.85703926008284
"PPM1H" 72.9934899186899 0.0638156389505379 0.164174670785377 0.388705752508944 0.697493826492114 0.8612728275664 0.85703926008284
"GPLD1" 29.0254813443769 -0.0940682573716214 0.242920664952626 -0.387238596559772 0.698579578851406 0.8612728275664 0.85703926008284
"TNFSF4" 22.3309074826603 0.132467949447287 0.34222123082299 0.387082791820723 0.698694916683868 0.8612728275664 0.85703926008284
"MED28" 1363.0139032002 0.0301706372562964 0.0775444014448078 0.389075635302573 0.697220196489587 0.8612728275664 0.85703926008284
"SLC17A5" 193.765098875095 -0.048003625632319 0.123915425369207 -0.387390234018821 0.698467332620045 0.8612728275664 0.85703926008284
"ZNF428" 849.767282831576 -0.0323361260749827 0.0834778452331306 -0.387361772272353 0.698488400287558 0.8612728275664 0.85703926008284
"DDX60" 44.9811650330468 0.136619559413054 0.352151821946108 0.387956417939424 0.698048285946826 0.8612728275664 0.85703926008284
"MYO1F" 13.0084703918524 0.149554551869802 0.385511776504454 0.387937699921532 0.698062138142752 0.8612728275664 0.85703926008284
"ZNF92" 159.456297239104 -0.0406715795505959 0.104793195927939 -0.388112789102869 0.697932568009658 0.8612728275664 0.85703926008284
"ZNF146" 348.329248691211 -0.0331528314956038 0.08532001930142 -0.388570370319314 0.697593988673709 0.8612728275664 0.85703926008284
"MIS12" 341.933661414222 0.0517738779597442 0.1333232210621 0.388333536703473 0.697769222115309 0.8612728275664 0.85703926008284
"LDLRAD4" 12.6375645953562 -0.148305518866193 0.381405747612877 -0.388839234317784 0.697395075462904 0.8612728275664 0.85703926008284
"CNP" 397.332881309826 0.0359118427385588 0.0927878280999603 0.387031828138826 0.69873264516308 0.8612728275664 0.85703926008284
"ZNF354B" 50.230442330916 0.0692647769295782 0.178801417436817 0.387383824594423 0.6984720769194 0.8612728275664 0.85703926008284
"COMMD6" 3495.23634394274 -0.0213383433851322 0.0549888119152304 -0.388048816512475 0.697979908218187 0.8612728275664 0.85703926008284
"WASF4P" 11.6720317460431 -0.147868235480614 0.381438239392568 -0.387659705319768 0.698267878798534 0.8612728275664 0.85703926008284
"ZNF563" 15.3356146801356 0.13308676872342 0.343663846390253 0.387258567118203 0.698564795716083 0.8612728275664 0.85703926008284
"ZNF334" 107.15068174674 0.0594058874540873 0.153049387004251 0.388148483420173 0.697906154451396 0.8612728275664 0.85703926008284
"ZKSCAN8" 155.108867280877 0.0460993623363233 0.119007700180898 0.387364534112077 0.698486355936179 0.8612728275664 0.85703926008284
"EEF1A1P6" 5983.81430706717 -0.0354739966865928 0.0915718641234138 -0.38738969689187 0.6984677302046 0.8612728275664 0.85703926008284
"ATP6V1E2" 45.5206393250618 -0.0846288052068985 0.218591664647352 -0.38715476797081 0.698641633915292 0.8612728275664 0.85703926008284
"SMIM15-AS1" 27.5466018623471 -0.108216122500876 0.279519675749852 -0.387150286328038 0.69864495155891 0.8612728275664 0.85703926008284
"LINC02166" 13.4003874963353 0.123910028060026 0.31947693778096 0.387852810035952 0.698124961832999 0.8612728275664 0.85703926008284
"PLD5P1" 72.5716986115328 -0.0739596648901881 0.19034144264171 -0.388563120378395 0.697599352673408 0.8612728275664 0.85703926008284
"GTF2A2" 906.25566808615 -0.0276783467502145 0.0715711107644449 -0.386725124908423 0.698959713671253 0.861339637259513 0.857101770329551
"NIPSNAP3B" 12.1894733571988 -0.152570707174258 0.394432615406633 -0.386810576039631 0.698896447003813 0.861339637259513 0.857101770329551
"ST13P4" 11.993131914103 0.168418312330633 0.435440858805245 0.386776548238344 0.698921640399717 0.861339637259513 0.857101770329551
"UBTF" 820.139680775188 0.0311633087253938 0.0806781996503798 0.386266784093354 0.699299097642032 0.861487380477258 0.857238205146286
"MRPL27" 649.418421640336 0.0295490128411835 0.0764774139808012 0.386375680126965 0.699218458819175 0.861487380477258 0.857238205146286
"EPHX2" 148.80759182997 -0.0570853051309468 0.147872567184222 -0.386043917529538 0.699464143587405 0.861487380477258 0.857238205146286
"CNKSR1" 19.7019212403318 -0.119317711796151 0.309102804277471 -0.386013035614662 0.699487014602407 0.861487380477258 0.857238205146286
"PRXL2C" 141.614732371089 0.0484536569807793 0.125436968352345 0.386278922531641 0.699290108814471 0.861487380477258 0.857238205146286
"LGALS9" 13.9530558518503 0.138894052752401 0.359884535164037 0.385940598111814 0.699540662579138 0.861487380477258 0.857238205146286
"RPS9P2" 13.2426743909754 0.130335174113931 0.337454046589146 0.386230882193616 0.699325684174207 0.861487380477258 0.857238205146286
"PARTICL" 36.1719070411659 0.095987312139186 0.248614279483059 0.386089295992054 0.699430536985483 0.861487380477258 0.857238205146286
"SNHG4" 17.3809074363677 0.124294759306125 0.322432845482728 0.385490377446001 0.69987413436193 0.861827050040542 0.857574877124752
"GALNT8" 13.7825884250148 0.152616573566426 0.396586404152719 0.384825531002458 0.70036668211125 0.862078488488057 0.857890429992144
"EIF4BP6" 19.0535803106121 -0.107130214743928 0.278376504812457 -0.384839283818517 0.700356492137574 0.862078488488057 0.857890429992144
"MCRIP1" 892.437847056432 -0.0318158346784715 0.0826635823764162 -0.384883327867346 0.700323858624204 0.862078488488057 0.857890429992144
"MTCO2P12" 2592.18215987932 0.0216355282592529 0.05621082926643 0.384899645523891 0.700311768539579 0.862078488488057 0.857890429992144
"ZFX" 184.369560808153 -0.0394862476799181 0.102699851720994 -0.38448203204023 0.700621210777668 0.862213842009534 0.858019816812098
"MOB2" 135.376678365765 -0.0485132235321947 0.126216296136313 -0.384365767474277 0.700707369061534 0.862213842009534 0.858019816812098
"MIR29B2CHG" 10.492145874153 -0.160293705624283 0.417019052288163 -0.384379813691387 0.700696959856221 0.862213842009534 0.858019816812098
"HHIP-AS1" 48.2275115484127 0.0716939516606492 0.186507867119149 0.384401756172827 0.700680699092713 0.862213842009534 0.858019816812098
"ZNF302" 247.258601021618 -0.0356449008117953 0.0928295328809369 -0.38398233520698 0.700991540234772 0.862427836236243 0.858230116223342
"HMGN3-AS1" 12.3256881895277 0.142129205904203 0.370151838484086 0.383975415295184 0.700996669137701 0.862427836236243 0.858230116223342
"NPRL2" 155.705013153716 0.0465008135902846 0.121194623195994 0.383687100665217 0.701210374397728 0.862493720152976 0.85829169998544
"FPGS" 600.705274892532 -0.0345995865171063 0.0901794931325291 -0.383674661669014 0.701219594992377 0.862493720152976 0.85829169998544
"CYP4V2" 36.9816448921832 0.0833355243951759 0.217206461878835 0.383669637055564 0.701223319575804 0.862493720152976 0.85829169998544
"RPS11P5" 33.6045815222721 0.088870608579179 0.231725510092907 0.383516724350062 0.701336672252224 0.862562166926628 0.858358487137864
"MED23" 145.34962146722 -0.0460996544486162 0.120264456129177 -0.383319028184856 0.701483232317308 0.862615597736683 0.858409005751608
"VARS2" 70.5879908117522 0.0605610087017895 0.157997974063497 0.383302438279689 0.701495531581959 0.862615597736683 0.858409005751608
"NUDT4" 333.893849062303 0.0294258364346298 0.0767923858369243 0.383186902111861 0.701581188845884 0.862649963878282 0.858441878684216
"MINDY4" 33.8870927466327 0.0949362607832777 0.247977350001468 0.382842468405747 0.701836570767225 0.862688767613991 0.858475192631867
"RFNG" 515.770545165151 0.0371725470015385 0.0970985986982705 0.382832991411652 0.701843598003328 0.862688767613991 0.858475192631867
"OGDHL" 18.0588741362931 0.123398165463935 0.322322404135365 0.382840795057213 0.701837811561252 0.862688767613991 0.858475192631867
"BLOC1S5-TXNDC5" 767.2462155291 0.0520505427586716 0.135949153610547 0.38286772205865 0.701817845188227 0.862688767613991 0.858475192631867
"PKD1L2" 16.4194159573084 -0.132434276736279 0.346083848602269 -0.38266529129037 0.701967952656038 0.862770675571654 0.858555375836054
"RAB9A" 244.853580013843 0.0490051134374546 0.128203172343343 0.3822457162465 0.702279115047101 0.862869325310214 0.858648246424613
"INS-IGF2" 19.2076410389782 0.108070222011914 0.28272179951853 0.382249342625705 0.702276425462531 0.862869325310214 0.858648246424613
"SMPDL3A" 50.135620159699 0.0763442561802365 0.199684305613532 0.382324769819382 0.702220484056655 0.862869325310214 0.858648246424613
"MT-RNR2" 185835.941294529 0.0464964435776042 0.121596373734808 0.382383472051636 0.702176948018231 0.862869325310214 0.858648246424613
"NPAS1" 24.2847333885755 -0.115087155600862 0.301261243936011 -0.382017793252246 0.702448166670794 0.86295068107425 0.858726556699499
"TMSB4Y" 94.1322227733197 0.0621827630611455 0.162781772065489 0.382000774854132 0.702460789892392 0.86295068107425 0.858726556699499
"ANK3" 352.503676260668 0.0388644097705054 0.101799317273903 0.381774758527467 0.702628442956726 0.8630147876185 0.858787702629429
"TLCD4" 38.1522846631753 0.0887813001013644 0.232527233175593 0.381810332015267 0.702602054504225 0.8630147876185 0.858787702629429
"SPECC1L-ADORA2A" 53.2143880214567 0.0704964308619543 0.184857751700074 0.381355016025148 0.702939835462547 0.863326321624695 0.859096387175747
"DPPA4" 324.382757710167 0.0383791149476175 0.100697165451207 0.381134014802178 0.703103808693836 0.863385831952309 0.859152959305272
"FAM181B" 427.471437250207 -0.0484858950346724 0.127198825312108 -0.381181940286809 0.703068248909476 0.863385831952309 0.859152959305272
"NOP10" 3703.8195252263 -0.0234216633242758 0.0615232550197532 -0.380696101283261 0.703428762145132 0.863713909688305 0.859478105111387
"MANBAL" 476.36631672061 0.0303183246128867 0.079697260878257 0.380418652771518 0.703634670678768 0.86389577472741 0.859657754713471
"OAS1" 40.2108379037177 0.286397428001946 0.753491330712081 0.38009385951566 0.703875743747552 0.864040647361855 0.859808394081654
"RPL7AP70" 1280.82263664587 -0.0208395888267948 0.0548264785449151 -0.380100808585081 0.703870585590217 0.864040647361855 0.859808394081654
"EBF4" 40.294593540903 -0.0807437364291489 0.212624918015468 -0.379747290123705 0.704133012658883 0.864223686117496 0.860050704185407
"CD55" 45.1635574747251 0.0859539645145156 0.226540227695026 0.37942031483357 0.704375767321555 0.864450654345041 0.860275247064996
"ING2-DT" 19.1836610914769 0.120374742416857 0.317350036641035 0.379312205824691 0.704456036789736 0.864478190455051 0.860301320940694
"PKNOX1" 176.227104748717 -0.0413926978050303 0.109180305183438 -0.379122385997044 0.704596983392385 0.864580176305153 0.860401484863445
"LINC02226" 13.1751414203607 -0.147279511704047 0.388720395136074 -0.378882902844578 0.704774820892538 0.864727408905989 0.860546676689409
"SSBP3" 2112.71512765294 -0.0269111524529214 0.0710743092374082 -0.378634034458648 0.704959644859568 0.864741241700379 0.860556456366069
"LAMP1" 1642.08276193564 0.0230774852978064 0.0609301305364102 0.378753255485246 0.704871102299141 0.864741241700379 0.860556456366069
"LINC02249" 23.5758348554502 -0.112707268156639 0.297632217267062 -0.378679664424595 0.704925756120066 0.864741241700379 0.860556456366069
"PHYHIP" 17.8878910881883 -0.141044378149624 0.372651549705177 -0.378488639752634 0.70506763138537 0.864802736846518 0.860616325518959
"GTF3C5" 410.504397114056 0.0403434510186174 0.106627521105725 0.378358707022885 0.705164139130112 0.864850143724722 0.860662174658427
"ZMIZ1" 424.991025664771 -0.0360596487479012 0.0954023351956116 -0.377974487458457 0.70544954658513 0.864876944255964 0.860682207296741
"NFKB1" 246.924073923523 0.0650822966648473 0.172164775353887 0.3780233008237 0.705413284554032 0.864876944255964 0.860682207296741
"SPCS2" 1447.48999464802 0.0350071728446352 0.0926263104424207 0.377939838879761 0.705475286413766 0.864876944255964 0.860682207296741
"RABGEF1" 138.095993641759 -0.0452260177316158 0.119600152455286 -0.378143478943508 0.70532401057154 0.864876944255964 0.860682207296741
"ABHD17AP6" 41.7531138498051 0.0752708162020898 0.199051075443514 0.378148251821176 0.705320465136373 0.864876944255964 0.860682207296741
"NDUFA8" 683.326496255515 0.0287038540122811 0.0759661993000414 0.377850337080974 0.705541777308803 0.864887525603739 0.860691410350558
"LINC02019" 10.6299020523807 -0.16104789456833 0.426462070407229 -0.377637088368833 0.705700208858454 0.865010801313339 0.860812761031102
"COQ6" 222.484359459793 0.0409969573062073 0.108591924082442 0.377532285688969 0.705778075908967 0.86503531310981 0.860835827111087
"LINC02453" 16.3014002370614 -0.138482298279976 0.367049647408379 -0.377284923872711 0.705961874790677 0.865189645353041 0.86098808334603
"ADAMTS7" 217.380978417501 -0.0484176029812479 0.12846517792632 -0.376892818449349 0.706253258612745 0.865404845458096 0.861271513322032
"PCDHA4" 86.4096547925514 0.0528945800489114 0.140510706872033 0.376445192159514 0.706585954087128 0.86574154440118 0.861605271056135
"DLEC1" 10.3990567734772 0.141305833174135 0.375547870977367 0.376265834782622 0.70671927608573 0.865833926639579 0.861695878925072
"CUL1" 635.122423858995 -0.0277118117383866 0.0737848349256945 -0.375575980705168 0.707232150218152 0.865869558457347 0.86171802220826
"CDK5RAP1" 154.12296571491 -0.0478072454216481 0.127225517688125 -0.37576774133347 0.707089571844497 0.865869558457347 0.86171802220826
"COPZ1" 2099.74077567382 0.0242214146219041 0.0644768847764042 0.375660435610378 0.707169354816185 0.865869558457347 0.86171802220826
"LMO7" 27.9218074624999 -0.0940882202983273 0.250283478241931 -0.375926613131766 0.706971454842791 0.865869558457347 0.86171802220826
"FLOT1" 581.982332810655 -0.0392454520972085 0.104431576827912 -0.375800627446996 0.70706512130556 0.865869558457347 0.86171802220826
"TMEM69" 411.781993664166 -0.0315652029418809 0.0839963726163082 -0.375792453396402 0.707071198612754 0.865869558457347 0.86171802220826
"CA5B" 45.3121636403414 0.0761961554692068 0.202937798117896 0.375465567163299 0.707314249848113 0.865869558457347 0.86171802220826
"NDUFA11" 1783.41342867019 -0.0273891820176234 0.072935026291088 -0.375528513670669 0.707267444619935 0.865869558457347 0.86171802220826
"RPL17P50" 20.648601288887 -0.115613912864096 0.307936219783786 -0.375447594132555 0.707327614284364 0.865869558457347 0.86171802220826
"ARFGEF1-DT" 21.3611264106779 -0.110393029274518 0.293853682643499 -0.375673458577838 0.707159671926808 0.865869558457347 0.86171802220826
"MARK4" 231.125156818622 -0.0420555897366077 0.112133685217357 -0.375048672083577 0.707624269060493 0.865949044119218 0.861791805200789
"ZC3H3" 287.280429480538 0.0328283252391443 0.0875161622785205 0.375111572359264 0.70757749089032 0.865949044119218 0.861791805200789
"PRSS16" 33.1169466702819 -0.110031271398185 0.293337203149326 -0.375101658490185 0.707584863640937 0.865949044119218 0.861791805200789
"EIF3LP2" 43.6521739877994 0.0867726468137077 0.231336582483906 0.375092628593425 0.707591579022483 0.865949044119218 0.861791805200789
"UBE3C" 412.390398682562 -0.0288900522357597 0.0770871970591847 -0.374771081812443 0.707830722748965 0.86598900340903 0.861827583627221
"ZNF282" 214.709135594728 0.0481015988753646 0.128339238116448 0.374800408521357 0.707808910424821 0.86598900340903 0.861827583627221
"HAPLN4" 13.2310510452395 -0.136210814983171 0.363332377900614 -0.37489313716057 0.707739943229221 0.86598900340903 0.861827583627221
"COMMD1" 293.984484067336 0.0359767090539183 0.0960338524300147 0.374625282060162 0.707939167778391 0.866050796296865 0.861887750248669
"PLD3" 1903.89384422181 0.025250512344384 0.0674271883543301 0.374485618645294 0.708043054189604 0.866107002784468 0.861942357363883
"FBXO42" 239.137782314492 -0.0408296305364897 0.109075062177778 -0.374325989105951 0.708161798739346 0.866181373664654 0.862015041550079
"TTC38" 148.870931708594 -0.0435407082837266 0.116443779446114 -0.373920431738266 0.708463514954497 0.866239478716234 0.862064896727965
"AHR" 28.3022698424255 0.110236043410484 0.294618262428161 0.374165683084102 0.708281053648823 0.866239478716234 0.862064896727965
"PAPOLG" 177.359542525801 0.0426863641491219 0.11418499706157 0.373835138132068 0.708526975338872 0.866239478716234 0.862064896727965
"BLTP1" 334.793047651622 -0.0456548798199874 0.122138891376015 -0.37379477826956 0.708557004700521 0.866239478716234 0.862064896727965
"TCF4" 1614.34714486615 -0.0361065356864737 0.0965808899041976 -0.373847618532912 0.708517689510188 0.866239478716234 0.862064896727965
"HYDIN2" 28.0786141897986 0.0975462049824288 0.260811749081506 0.374010010384712 0.708396868581637 0.866239478716234 0.862064896727965
"ZNF696" 86.4189093912349 0.0545564497173359 0.145996855800486 0.373682360611182 0.708640650349868 0.866270889878134 0.862094828841728
"PKN2" 512.838392933458 0.0319300562989594 0.0855748522969263 0.373124293433415 0.709055938642159 0.866408854729188 0.862224165948169
"SLC46A1" 35.0174121572619 0.0905083713883443 0.242390193374305 0.373399476803828 0.708851148838695 0.866408854729188 0.862224165948169
"FASTKD1" 117.543977660508 -0.0465936198048953 0.124867409412302 -0.373144762305807 0.709040705106794 0.866408854729188 0.862224165948169
"FBXO41" 10.3706769757506 0.154282645087466 0.413449568880958 0.373159525852325 0.709029717714555 0.866408854729188 0.862224165948169
"FREM1" 42.4044570629182 -0.0751209089061386 0.201222248226405 -0.373323077185861 0.70890800286388 0.866408854729188 0.862224165948169
"FAM66C" 20.3584618031151 -0.110845795450578 0.297123234561691 -0.373063370874023 0.709101279686707 0.866408854729188 0.862224165948169
"ATAD3B" 152.741609663521 0.0602480944346356 0.161650096512107 0.372706826253725 0.7093666553418 0.866591432171398 0.86240320854668
"PSMB9" 14.5655476867325 0.136947314677662 0.367423784240645 0.372723053192355 0.709354576888167 0.866591432171398 0.86240320854668
"KLF13" 259.955439846663 -0.0496498809506777 0.133431490617616 -0.372100174560463 0.709818266373609 0.866965078980096 0.862842895717629
"MIR181A2HG" 34.9676955023965 -0.0764762061219147 0.205546807752761 -0.372062241968277 0.709846508003572 0.866965078980096 0.862842895717629
"C7orf25" 27.1857276883442 -0.0934019987531734 0.251167152149413 -0.371871870799454 0.709988249448448 0.866969030605823 0.862914652466319
"GALNT4" 49.7443490235284 0.0669183242252351 0.179973017524426 0.371824205348744 0.710023740478759 0.866969030605823 0.862914652466319
"NABP2" 360.005939040456 0.0396642843396552 0.106744066155034 0.371583037524984 0.710203320320436 0.867082779450464 0.863023856703683
"MRNIP" 187.860130819735 -0.0377426916157866 0.101602448335964 -0.371474233484853 0.71028434391075 0.867082779450464 0.863023856703683
"MAP2K5-DT" 17.1587722961506 0.12962242299928 0.348948841046593 0.371465406248396 0.710290917471965 0.867082779450464 0.863023856703683
"TAS2R20" 55.0225088004024 0.0735756998792382 0.198275590255645 0.371077951574241 0.710579472609082 0.867364197008049 0.863302619368048
"FRRS1L" 39.9554827737779 -0.125502478818682 0.338395838469946 -0.370874770168984 0.710730807638613 0.867478085456192 0.863414637019002
"WWC2" 455.656019069107 -0.0343022645738134 0.0925399479344494 -0.370675209349711 0.710879457058633 0.86758867767084 0.86352337375317
"LYAR" 216.59998470002 0.038564889340026 0.104232877119554 0.369987765911828 0.711391605997512 0.867717807135929 0.863642540880492
"LTBP3" 47.8016182091273 0.0736421070108662 0.198934566211227 0.370182560092015 0.711246470082692 0.867717807135929 0.863642540880492
"FAM88B" 148.068159297014 0.0435718711292201 0.1176914294509 0.370221275521153 0.711217625502212 0.867717807135929 0.863642540880492
"ADPRM" 96.4838801760055 0.0522626773241606 0.141127691248122 0.370321918129275 0.711142644571258 0.867717807135929 0.863642540880492
"BTBD9" 122.351699563963 -0.0459240523535903 0.124105271758839 -0.370041108671273 0.711351860699071 0.867717807135929 0.863642540880492
"NECTIN3-AS1" 32.2502109444909 0.105811757819094 0.285719995467952 0.370333751566093 0.711133828587169 0.867717807135929 0.863642540880492
"VIRMA-DT" 20.8513528406664 -0.114591289084946 0.30971457222596 -0.369989982264521 0.711389954593773 0.867717807135929 0.863642540880492
"TECPR2" 226.602669676174 -0.0425214024211214 0.115019410984711 -0.369688925174321 0.711614284541393 0.867918597040204 0.863841051595351
"SALL1" 141.056715485629 0.0626637369703928 0.169621860274533 0.369431963951884 0.711805776606433 0.867938017172313 0.863855037900593
"UBE2O" 516.37835896132 0.0292538737923066 0.0792023996599559 0.369355902319928 0.711862462572422 0.867938017172313 0.863855037900593
"RPS26P6" 255.601603769627 0.0306355849210178 0.0829414713986635 0.369363894857445 0.711856505950218 0.867938017172313 0.863855037900593
"RPL23AP32" 21.8762184411455 0.0974012603896571 0.263669614571439 0.369406465542001 0.71182477946582 0.867938017172313 0.863855037900593
"ABCA5" 89.2035711739522 0.0648227902793827 0.175554034319817 0.369246941721038 0.711943669715771 0.867966232355546 0.863881785217317
"RAC2" 17.1890041854876 0.116139457393189 0.314688118395109 0.369062098643868 0.712081438713056 0.86806339470582 0.863977155280815
"TXNDC5" 766.669506054874 0.0500875668359038 0.135949675400316 0.368427263164965 0.712554671865605 0.868569455683524 0.864479498455313
"RPP21" 491.398434160589 0.0285030715889507 0.0773877930482555 0.368314826747643 0.712638498259096 0.868600804955721 0.864509364662767
"RPS14P8" 74.0414114052932 0.0565274017770427 0.153508894205587 0.368235352547966 0.71269775193466 0.868602201053347 0.864509418958044
"NEPRO-AS1" 18.8886521026866 0.119373973930853 0.324526039466526 0.36784097241345 0.712991816057901 0.868889749423895 0.86479427697802
"ATP6AP1" 889.306381709961 0.0250609871966792 0.0682455365001289 0.367217967385045 0.713456438102504 0.869124455615953 0.865021201185449
"NLGN4Y" 158.188937400613 0.0482651011223127 0.131425400837706 0.367243324461412 0.713437525333334 0.869124455615953 0.865021201185449
"ATOX1" 1038.35794527742 -0.0250732363614799 0.068283552349792 -0.367192911010821 0.713475126763671 0.869124455615953 0.865021201185449
"CARINH" 23.9532742367016 0.105060721287198 0.285942801335235 0.367418661342783 0.713306753800442 0.869124455615953 0.865021201185449
"ZNF583" 76.7666692450653 -0.0570842327223087 0.15541129016627 -0.367310718939634 0.713387259502896 0.869124455615953 0.865021201185449
"LHPP" 63.1195433153681 0.0714577792164737 0.194794725152342 0.36683631530879 0.713741117486704 0.869377625830447 0.865271841283906
"ARFGEF2" 197.530859186418 -0.0406942376472503 0.111068860511362 -0.366387459634445 0.714075975935009 0.869714632793654 0.865605921513248
"PPP1R13B" 16.8809683464804 0.117970800257903 0.322079476859991 0.366278539098552 0.714157241900607 0.869742744983727 0.86563256591323
"SNRPGP15" 32.4914554705914 0.0817350199828221 0.223205501763847 0.366187299761537 0.714225318361775 0.869754790946787 0.86564322017102
"ZSCAN20" 60.7106338744778 -0.065215001867732 0.17840183168093 -0.365551189992087 0.714700002505609 0.870261945051633 0.866146641482769
"FIRRE" 19.5110610330109 -0.133535712401532 0.36566286943721 -0.365188055891635 0.714971033544964 0.870521056400597 0.866403192031706
"WAPL" 726.188659129644 -0.0292354341882795 0.0800749342273753 -0.365100945387786 0.715036055232314 0.870529316958188 0.866410078211371
"IKBKB" 138.684259126402 -0.0507695524179091 0.139112476175971 -0.36495326525342 0.715146292490249 0.870592619931936 0.866471746465034
"C1RL" 107.238489089583 -0.0614987262106163 0.168844602395457 -0.364232704736264 0.715684247004955 0.870892878885548 0.86697964743378
"RPL29P4" 156.89272338396 -0.0379112484435874 0.104079179368911 -0.364253913928454 0.715668410673893 0.870892878885548 0.86697964743378
"POMGNT2" 162.355869556234 0.0512254969805414 0.140734669915397 0.363986336922778 0.715868212160866 0.871045831125814 0.867130559628406
"GEMIN5" 194.993798253561 -0.0388372581032963 0.106827110406509 -0.363552453637555 0.71619223698286 0.87115644547317 0.867235267223979
"PIM2" 157.158487989203 -0.0604830986910812 0.166300202696481 -0.363698286053629 0.716083323365242 0.87115644547317 0.867235267223979
"ZFP41" 76.2758044547712 0.0611622087538612 0.168192659463631 0.363643746099909 0.716124055359044 0.87115644547317 0.867235267223979
"VPS13B-DT" 94.4700668780923 -0.0570207040337477 0.156817400388942 -0.363612098480931 0.716147691074395 0.87115644547317 0.867235267223979
"GPAT4" 247.200535493829 0.0429766347144844 0.118253490589773 0.363428043435709 0.716285156178535 0.87119857726255 0.867275857480951
"MEST" 7719.10057988403 -0.0250438497711272 0.0689462185653936 -0.363237466712896 0.71642750181483 0.871300813369789 0.867376281426064
"ADCK2" 59.7499356304364 -0.0761015624205193 0.209615883788268 -0.363052460744765 0.716565695967321 0.87136207887432 0.867433216556896
"DIXDC1" 386.572245731352 0.0543259892111827 0.149684797691259 0.362935916332906 0.716652756066423 0.87136207887432 0.867433216556896
"RNF139" 258.288847784258 -0.0360231406064578 0.0992359721630511 -0.363004864277135 0.716601250665036 0.87136207887432 0.867433216556896
"MTHFD1L" 537.98661794992 -0.0435214028709301 0.120005955848616 -0.362660357672841 0.716858616396319 0.871541488238486 0.867610465683244
"RBMS2" 300.486599291409 -0.0362601338930844 0.100005866549216 -0.36258006799271 0.716918601906377 0.871543531335111 0.867611148481974
"EGFR" 320.590708727505 0.0439938455727994 0.121399708788364 0.36238839460063 0.717061810759726 0.871638807318943 0.867703292794067
"CCDC127" 207.996714826852 -0.04193199976671 0.115732241023447 -0.362319085813041 0.717113597297857 0.871638807318943 0.867703292794067
"HPCAL4" 31.6846588745897 -0.105191760160538 0.290487249025996 -0.362121781638424 0.717261027284488 0.871747120566592 0.867809766272855
"ZNF219" 555.963595163492 0.0435556428223803 0.120334988849961 0.361953270936748 0.717386950499977 0.871829279355582 0.867890203351576
"KHDRBS2" 21.8347196336152 0.103200246611942 0.285190496860498 0.361864254763098 0.717453472834607 0.871839241682116 0.867898770245079
"ZKSCAN7-AS1" 17.9818387436944 -0.109257559050057 0.301999523805681 -0.361780567310953 0.71751601493712 0.871844366060809 0.867899661478168
"REEP2" 311.674760953319 -0.0420401447345024 0.116300757158898 -0.361477824921332 0.717742279071022 0.871846916414743 0.867899661478168
"NKAIN3" 124.193948828 -0.0626669063922648 0.173365567083803 -0.361472623695641 0.717746166588548 0.871846916414743 0.867899661478168
"MT-ND3" 22458.4103765726 0.0233080636496644 0.064468458922718 0.361542125236855 0.717694220117558 0.871846916414743 0.867899661478168
"RPS6P25" 57.9581647049007 -0.0669032438868124 0.18508882616785 -0.361465601527671 0.717751415132448 0.871846916414743 0.867899661478168
"ATP5MC1" 1162.62362896578 -0.0300503963515341 0.0832299299475886 -0.361052765158608 0.718060002762808 0.872150883342688 0.868200902644896
"BACE1" 157.614303259866 0.0496328378476069 0.137664637174519 0.360534403506158 0.718447533745827 0.872479789944968 0.868521006869116
"CLEC19A" 12.7113540205021 -0.148767306021848 0.41256770790382 -0.360588827413824 0.718406842627551 0.872479789944968 0.868521006869116
"ARHGAP4" 57.7961312848586 0.0617432841920053 0.171312212612243 0.36041379216646 0.718537714060866 0.872480576491112 0.868521006869116
"HSD3B7" 27.2204574821675 0.093874417304568 0.260528655863382 0.36032280976337 0.718605743606544 0.872480576491112 0.868521006869116
"METTL18" 72.8289239932274 -0.0684332477907354 0.189975576266287 -0.360221293366748 0.718681652283587 0.872480576491112 0.868521006869116
"PPP2R2A" 550.402534927239 0.0327566875027991 0.0909181833277148 0.360287527795486 0.718632125310782 0.872480576491112 0.868521006869116
"RPL27" 26263.7061973128 0.0148441713348299 0.0412585608448806 0.35978403101939 0.719008646025947 0.87252323760317 0.86855673373251
"HMGN2P5" 43.0268104417845 0.0827565368558178 0.229933470494084 0.359915138400641 0.718910595837307 0.87252323760317 0.86855673373251
"RPL24P8" 115.656903570313 0.0448861731601037 0.124693998882233 0.359970596520016 0.718869122226394 0.87252323760317 0.86855673373251
"PCDHGC3" 49.905034595219 -0.0644476126845732 0.179099559953706 -0.359842384320943 0.71896500525556 0.87252323760317 0.86855673373251
"PCDHGA10" 89.5793649795546 -0.0494005532086316 0.137292068838903 -0.359820881325619 0.718981086626026 0.87252323760317 0.86855673373251
"RNF32" 28.7818678986943 0.0908672600032919 0.252709018846179 0.35957268331053 0.71916671461897 0.872608564770809 0.868638978043192
"RPL24P2" 17.0145687391871 -0.113983341308875 0.317030848507336 -0.359533912379625 0.719195713003503 0.872608564770809 0.868638978043192
"NUFIP1" 224.26849685641 -0.0374892165650401 0.104307298337148 -0.359411250820296 0.719287459324782 0.872649049751387 0.868677931646083
"CCDC8" 321.972699975751 0.0339586938788009 0.094543333795467 0.359186549865762 0.719455537840022 0.872782127871502 0.868809056984713
"SNHG30" 100.522151694037 -0.0535569739347246 0.149208241824974 -0.358941123356634 0.719639134773597 0.872934008487847 0.86895889901003
"TMEM62" 55.3500225594993 -0.0728355484890755 0.203077467673788 -0.358658936037524 0.719850251464148 0.873048402343699 0.869070077859106
"CFAP74" 20.8642809180801 0.112071710109092 0.312467501353619 0.358666772139803 0.719844388644372 0.873048402343699 0.869070077859106
"HDHD3" 79.80210269279 -0.054306933076227 0.151493368833731 -0.358477295041412 0.71998615635235 0.873071555541083 0.869090432283454
"EEF1A1P13" 150.524514257017 0.0384643202010433 0.107296168006035 0.358487361812212 0.719978624102083 0.873071555541083 0.869090432283454
"FAM204A" 937.700598272502 0.0243416932235515 0.0679427806541233 0.358267544972407 0.720143103627894 0.873191037721427 0.869208023152094
"MACF1" 1258.15436374679 -0.0271370683324626 0.0758217242583759 -0.357906241224326 0.720413479887522 0.873361412805365 0.869370890682373
"PDIA3P1" 33.2006637254945 0.087377059599034 0.244128251203642 0.357914576327127 0.720407242043791 0.873361412805365 0.869370890682373
"ANKS1B" 15.3591758794941 -0.117718823045274 0.329075471812941 -0.357725911313711 0.720548440163618 0.873361412805365 0.869370890682373
"RPS2P32" 46.7279171518515 -0.0682230572383107 0.190732666103297 -0.357689422751331 0.720575749540311 0.873361412805365 0.869370890682373
"CD2BP2-DT" 17.8348493747217 0.123139063611516 0.344218635942557 0.357735028710256 0.720541616425728 0.873361412805365 0.869370890682373
"VRK2" 114.091406174828 -0.046749088554534 0.130946355630506 -0.357009466429496 0.721084718932383 0.873553317011205 0.869553847136746
"PTCH2" 18.6403475420083 0.114523225255904 0.3207376336471 0.357062013439653 0.721045381380238 0.873553317011205 0.869553847136746
"MRPS25" 158.327880541815 -0.0398797497115209 0.111672811292428 -0.357112436321597 0.721007634679167 0.873553317011205 0.869553847136746
"NARS2" 134.949969962801 -0.0523830315363165 0.146691098879323 -0.35709754672579 0.721018780998747 0.873553317011205 0.869553847136746
"INHBE" 127.065293547441 0.138008532184328 0.386459058229311 0.357110356829672 0.721009191378814 0.873553317011205 0.869553847136746
"NECTIN3" 661.986247286146 -0.0244084779148833 0.0683045929734985 -0.35734753480419 0.720831648315077 0.873553317011205 0.869553847136746
"GRIP1" 66.0747739947291 -0.0569143506953054 0.159605004521015 -0.356595025739382 0.721395001874049 0.873770398954325 0.869765901734442
"INTS6L" 96.4910974321773 -0.0526440001114292 0.147654136637354 -0.356535897404117 0.721439273741924 0.873770398954325 0.869765901734442
"UQCRFS1P1" 30.4998172597909 0.0816856498815728 0.229024324398878 0.356668009373999 0.721340357248854 0.873770398954325 0.869765901734442
"ZC3H8" 153.288958415992 -0.0439805167591659 0.1234454488421 -0.356274914723034 0.721634693585343 0.873806763429901 0.869798067922183
"TCEAL2" 84.7579095748004 -0.0643980833946741 0.180753901611032 -0.356274928622308 0.721634683177295 0.873806763429901 0.869798067922183
"SNORD14A" 23.5430290779913 0.0963985959856383 0.270583743488377 0.35626159481299 0.721644667817911 0.873806763429901 0.869798067922183
"NCKAP1" 1366.06418550394 0.0235074832742348 0.0660224679085447 0.356052780498871 0.721801038613621 0.873925313882748 0.869914730895376
"NEUROD1" 18.3974530619599 -0.154963205389688 0.435776003973018 -0.355602887669059 0.722137980784096 0.874262455394887 0.870248981299817
"ERI3" 624.345994431939 0.0268654771207499 0.0755711847369875 0.355498953923385 0.722215828460725 0.874285892762464 0.870269667220962
"ZFHX4-AS1" 75.9902794185878 0.0540009535533721 0.151935256388642 0.35542082092678 0.722274352947306 0.874285936339488 0.870269667220962
"CA3-AS1" 26.7797576931728 0.0931275917563125 0.262194041683608 0.355185766840157 0.722450426896652 0.874428257591186 0.870409991180627
"MIOS" 117.63257841714 -0.0442835279937211 0.124755568202303 -0.354962336606178 0.722617807296846 0.874489231174972 0.870467998048119
"DLG5-AS1" 14.6074095661749 -0.116060546747821 0.326895915016269 -0.355038229040107 0.722560951792292 0.874489231174972 0.870467998048119
"ZNF34" 40.3573181828588 0.0820822085245167 0.231339456468699 0.354812835551132 0.722729811847033 0.874527341193755 0.870503247068016
"TMEM116" 93.5956073588621 0.0523039821584725 0.147433121825346 0.354764122952191 0.72276630807517 0.874527341193755 0.870503247068016
"ZNF699" 25.9888523521245 -0.0929896048121875 0.262206688752891 -0.354642382520694 0.722857520635958 0.874566913675945 0.870541294853648
"PARD3B" 188.23118133272 0.043811996873 0.123619256348977 0.354410778441497 0.72303105809111 0.874657211468892 0.870678472510375
"TOX2" 44.3780931606229 0.113361446071871 0.319987242307638 0.354268642881969 0.723137565183498 0.874657211468892 0.870697600592305
"NUTM2A-AS1" 603.530217971871 0.0232000105472968 0.0654941226073004 0.354230419825653 0.723166207957187 0.874657211468892 0.870697600592305
"KBTBD7" 175.982573872229 0.0546364665956996 0.154322333573664 0.35404121574937 0.723307995358031 0.874724027854809 0.87076141917855
"ZNF81" 47.0459597003688 -0.073164922521871 0.206680263648155 -0.354000528306004 0.723338487310228 0.874724027854809 0.87076141917855
"WDR35" 225.103244394277 -0.0383002428430203 0.108243261835878 -0.353834891829965 0.72346262300218 0.874732612524192 0.870767270501594
"NEU1" 1299.1207475822 -0.0427131088923136 0.120713978985357 -0.353837304107878 0.723460815076511 0.874732612524192 0.870767270501594
"TMEM242" 212.586210833669 0.0329966411232654 0.0932874873967299 0.353709184844248 0.723556838530088 0.874766370861372 0.870808885540539
"GNAS" 8716.90339251069 -0.0221005479489772 0.0626007758533092 -0.353039521439237 0.72405881192487 0.87521527500539 0.871314157497456
"NPB" 37.9216197928938 -0.0862671476591545 0.244389853960808 -0.352989889968955 0.724096019935219 0.87521527500539 0.871314157497456
"COPB2-DT" 574.428402678618 -0.031937699894674 0.0905126231899419 -0.352853544280252 0.724198239721945 0.875268053635481 0.871365348016491
"KITLG" 123.868201491693 0.0591811313103394 0.167815003462467 0.352656973984901 0.724345619180866 0.875304633428908 0.871399059541882
"RSRP1" 362.491877956583 0.0427249153425653 0.121136255914986 0.352701303336878 0.72431238215836 0.875304633428908 0.871399059541882
"PLP2" 175.313659939665 -0.0549010390525261 0.155955318650414 -0.35203056572627 0.724815339708516 0.875376884379324 0.871461526275036
"SMAP1" 871.441045109392 0.0281235792587587 0.079856197851199 0.352177789771097 0.724704932490583 0.875376884379324 0.871461526275036
"SLC25A12" 106.430465500102 0.0527029570552379 0.149596126386395 0.352301615879479 0.724612076438004 0.875376884379324 0.871461526275036
"FKBP9" 175.51972912209 0.0391412288807874 0.111171209056661 0.352080626026459 0.724777797518842 0.875376884379324 0.871461526275036
"ALDH1L2" 184.654911593838 0.113603575654627 0.322317342521543 0.352458774839378 0.724494230221801 0.875376884379324 0.871461526275036
"RPS2P46" 8484.76194164269 0.0164550431045095 0.0467158223361379 0.352237042647119 0.724660498801959 0.875376884379324 0.871461526275036
"ZNF670" 77.034188417066 -0.0573740302557339 0.162926266585369 -0.352147210257663 0.724727864408215 0.875376884379324 0.871461526275036
"ZNF808" 35.3675768517419 0.0816042049469586 0.231962895379593 0.351798527145552 0.724989363213365 0.875516319382241 0.871598986601757
"ZNF532" 428.863998315517 0.0323353303117448 0.0919518568099902 0.351655001144379 0.725097011466878 0.875575581824614 0.871656633000814
"TTF1" 240.886665791662 0.037686089032918 0.107193176929051 0.351571714847689 0.725159480858358 0.875580284319122 0.871659963778125
"CCDC15-DT" 18.3550588046367 -0.11210422579885 0.319090247859553 -0.351324512581757 0.725344907186213 0.875733436121437 0.871811079175658
"HDAC3" 811.802549697107 0.0266072775712231 0.0757733033863689 0.3511431649687 0.725480946204665 0.875826941032735 0.871902814678929
"EEIG1" 405.558519281703 0.0325851101836191 0.0928532604240134 0.350931243930688 0.7256399310411 0.875948129629522 0.872022109722724
"SDR39U1" 394.902855578243 -0.0260718940242875 0.0743827572236996 -0.350509916510336 0.725956049315659 0.876258965210794 0.872330078119844
"AK6" 348.321313593709 0.0288027941892672 0.0822098227405799 0.350357089081153 0.726070725939131 0.876261554629691 0.872330078119844
"C1orf74" 13.5590623100357 -0.124911474577132 0.356532567238342 -0.350350812394731 0.7260754358873 0.876261554629691 0.872330078119844
"RBM8A" 2075.92845149829 -0.0170318043496261 0.0486251370364965 -0.350267482780409 0.7261379663848 0.876266272827964 0.872333424978152
"MAPK9" 94.4312227538624 -0.0526975507624036 0.15064829548624 -0.34980515771728 0.726484928005379 0.876414514767161 0.872544659164293
"BAZ2B" 873.198135641372 -0.0356109421233172 0.101847754956656 -0.349648768777205 0.726602306097605 0.876414514767161 0.872544659164293
"ABHD17A" 406.019061153635 0.0274321669464821 0.0784594284340581 0.349635059724373 0.72661259576595 0.876414514767161 0.872544659164293
"PDPN" 298.317822230424 0.0311353696016275 0.0890064396342224 0.34981030282281 0.726481066443229 0.876414514767161 0.872544659164293
"ZBTB8OS" 418.677892176196 0.0276816662191751 0.0791518928500542 0.349728417381192 0.726542524845586 0.876414514767161 0.872544659164293
"ZFP36L2" 2664.78177726146 0.0313267620429581 0.0897982506254661 0.348857152837163 0.727196553752036 0.877048094681736 0.873174085635977
"PPP2R3C" 296.082880586008 0.0320431279166665 0.0918934073953318 0.348698876501714 0.727315387811136 0.877120646793131 0.873244961551714
"SPG7" 790.112531680578 0.0191624567158006 0.0549873012169721 0.348488765436737 0.727473149578157 0.877240129065367 0.873362560186702
"COQ8A" 65.3785268568296 0.0553253310409363 0.158884645390415 0.348210683952433 0.72768196465467 0.877421150896024 0.873541426122078
"MTFR1" 298.267821726119 -0.0387447744230025 0.111412257030274 -0.34776043009769 0.728020109118294 0.877758073165047 0.873874051593249
"NAT9" 179.289716601127 -0.0371472642870665 0.106995894221324 -0.347184016334554 0.728453078019541 0.877768864423674 0.873874051593249
"SLC16A10" 88.8200359812702 -0.0641569398179141 0.184774052705223 -0.347218339797234 0.728427293778787 0.877768864423674 0.873874051593249
"KCNJ8" 72.6914707380931 -0.0573666634702747 0.165211112107049 -0.347232475701173 0.728416674789454 0.877768864423674 0.873874051593249
"FBXO15" 42.2621845616891 0.0852071279867744 0.245521881403446 0.347044945646863 0.728557552910391 0.877768864423674 0.873874051593249
"TXNL4A" 1169.94090254819 0.02226223925328 0.0641340582375439 0.347120389151482 0.728500876416719 0.877768864423674 0.873874051593249
"TRAPPC8" 141.864357278876 0.0460387040803234 0.132603125024912 0.347191697568772 0.728447307747752 0.877768864423674 0.873874051593249
"UBE2E3" 1359.83459299507 0.0253384651685259 0.0729925650747456 0.347137617955731 0.728487933585985 0.877768864423674 0.873874051593249
"NRIP3" 32.9362127591817 -0.0876972418559312 0.252633283253231 -0.347132573850241 0.728491722871913 0.877768864423674 0.873874051593249
"KLHL14" 73.8933747937955 0.0570642700880766 0.164153591962617 0.347627300784694 0.728120100506936 0.877768864423674 0.873874051593249
"RHEB" 1090.78422183447 -0.0332558679487537 0.0959919637897638 -0.34644429216584 0.729008843256963 0.878177320540434 0.874273925236223
"PLPP6" 104.445030533435 0.0453052255521302 0.130863260437431 0.34620278755619 0.72919031994567 0.878177320540434 0.874273925236223
"MIR17HG" 119.61789910638 -0.0755982524173629 0.218349193678069 -0.346226386935158 0.729172585713832 0.878177320540434 0.874273925236223
"GAS5" 7638.10108902853 0.0439222096297169 0.126793480050471 0.346407477831142 0.729036506110886 0.878177320540434 0.874273925236223
"CHURC1" 419.995263781704 0.0312578449176635 0.0902623626776186 0.346299875057605 0.729117362502337 0.878177320540434 0.874273925236223
"ZNF407" 107.706035708921 0.0447083558950777 0.129214498518852 0.346001078884772 0.72934190392759 0.878289114630598 0.874383868892909
"MTMR1" 127.911521013549 -0.0476850716407035 0.137987147421243 -0.345576182505839 0.729661247986805 0.878404234374958 0.874557323929973
"AFP" 88.1125388663954 0.0937302018284598 0.271234018921686 0.345569490881315 0.729666277660087 0.878404234374958 0.874557323929973
"ARL8A" 782.89190610787 -0.0370342353550312 0.107130457250159 -0.345692871155708 0.729573542337873 0.878404234374958 0.874557323929973
"MUC1" 32.2389522331622 -0.0894188302866129 0.258901510395581 -0.345377785359336 0.729810375582271 0.87849939557125 0.874658236384859
"NDUFV2P1" 13.7434925036987 -0.119553063581855 0.346525165158763 -0.345005429914681 0.730090288602742 0.878706452874745 0.874921889682258
"DNASE2" 109.093550942701 0.0502039652840642 0.14587311081895 0.344161888385136 0.730724542160409 0.878996116769851 0.875209619645101
"RASA4" 142.013875279079 -0.042210305903089 0.122715561970968 -0.343968647701545 0.730869864552614 0.878996116769851 0.875209619645101
"GUCA1B" 29.8242896504486 -0.0866179764239253 0.251544682108886 -0.344344295803602 0.730587375553108 0.878996116769851 0.875209619645101
"WDR24" 102.911100804609 0.046995473976098 0.136418898127133 0.344493868674277 0.730474906275348 0.878996116769851 0.875209619645101
"IGSF8" 204.901930143024 0.0431135262687002 0.125266100956046 0.344175526656075 0.730714286164738 0.878996116769851 0.875209619645101
"MIB2" 288.071852674627 0.0330782606794725 0.0960917216933873 0.344236320221421 0.730668569918211 0.878996116769851 0.875209619645101
"DNASE1" 132.411720838996 -0.0450038002548311 0.130778736896535 -0.344121692278125 0.730754769959836 0.878996116769851 0.875209619645101
"NDUFA6-DT" 33.272714516345 0.095809496685892 0.278481984213282 0.344041992362832 0.730814706180804 0.878996116769851 0.875209619645101
"H4C15" 22.649214676846 0.0995279506793409 0.28911945718848 0.344245080034366 0.730661982691882 0.878996116769851 0.875209619645101
"ZNF195" 325.944125722277 -0.0284005826846079 0.0827183916648511 -0.343340605553335 0.731342236481804 0.879380520842943 0.875586915438
"RSRC2" 835.290678509456 0.0319738823878751 0.0931502830264049 0.343250512495079 0.731410006903623 0.879380520842943 0.875586915438
"CXXC5" 1363.45107736736 -0.0278479394537225 0.0811347244749659 -0.343230837769284 0.731424807040428 0.879380520842943 0.875586915438
"GP6-AS1" 14.7364307139506 0.120689222325613 0.351583430767645 0.343273350686921 0.731392827203079 0.879380520842943 0.875586915438
"MIR193BHG" 55.3722015493076 -0.064845248738284 0.189080948912601 -0.342949668442047 0.731636325073889 0.879564081325759 0.875768321233305
"ARHGAP31" 28.3770267204567 0.0884168932545168 0.258057431239611 0.342624867766045 0.731880691483458 0.879666966656431 0.875934363764132
"AMT" 44.1692562106224 -0.0675449473515152 0.197273639990662 -0.342392158195654 0.732055789130548 0.879666966656431 0.875934363764132
"KDM8" 70.7626157580911 -0.057903879130256 0.169128279298061 -0.342366630646138 0.732074997672331 0.879666966656431 0.875934363764132
"OST4" 3837.94521360369 -0.0290300436144922 0.0847721775736033 -0.342447775265498 0.732013939913169 0.879666966656431 0.875934363764132
"RPL32P3" 25.6314018586273 0.0824411019086916 0.240722568584384 0.342473505469398 0.731994579420039 0.879666966656431 0.875934363764132
"GCC2-AS1" 20.0105914002525 -0.105826741332209 0.309220939877231 -0.342236658921691 0.732172799216041 0.879713769205159 0.875979600242004
"KIAA1191" 900.80033834448 0.0336807843421412 0.0984825430142927 0.341997508505168 0.73235276726108 0.879803286751787 0.87606600324603
"ZNF691-DT" 10.8470231527751 0.135692882349766 0.396784591654168 0.34198122911999 0.732365018534418 0.879803286751787 0.87606600324603
"CCDC180" 12.1416609896661 0.129383461516295 0.378512894136357 0.341820486225459 0.732485991453139 0.879877901015873 0.87613893349777
"PCDHAC1" 47.2978296215808 -0.0620322843554104 0.181608787670795 -0.341570940211646 0.732673809561756 0.880032792714273 0.876291799919004
"MTURN" 133.686632548414 -0.0417585617527268 0.122389448265733 -0.341194133517624 0.732957439380241 0.880263426393136 0.876559224538529
"GIGYF1" 464.119781032089 0.0391352551344698 0.11472809356018 0.341113095494276 0.73301844306214 0.880263426393136 0.876560383877994
"ZNF3" 423.780041079363 -0.0259486561820019 0.0760895534556389 -0.341027841583146 0.733082622193959 0.880263426393136 0.876565339992957
"PAK5" 13.1206506385866 -0.122539382058232 0.359444762311649 -0.340912971634808 0.733169099225052 0.880263426393136 0.876581326894937
"THOC6" 913.432361922754 0.023036980843241 0.0675875561003192 0.340846483767627 0.733219154537124 0.880263426393136 0.876581326894937
"OGFR" 327.938956002666 -0.0364333761426542 0.107086272921539 -0.340224523168796 0.733687451749416 0.880273481792763 0.876581326894937
"ZNF506" 89.9241753139916 -0.0478170307528909 0.140612206833535 -0.340063155466292 0.733808967678541 0.880273481792763 0.876581326894937
"POLR2E" 2192.35874446531 0.0212124259922253 0.0623318951254865 0.340314151358955 0.733619961243902 0.880273481792763 0.876581326894937
"GTPBP10" 110.660143017488 -0.0467372060932456 0.137339962457137 -0.340303035307964 0.73362833157781 0.880273481792763 0.876581326894937
"LATS1" 206.81854473068 0.0393317653766793 0.115648690102732 0.340096937905136 0.73378352768372 0.880273481792763 0.876581326894937
"DUSP19" 18.0205999572203 0.109947016868054 0.323105401834183 0.340282199690608 0.73364402078459 0.880273481792763 0.876581326894937
"ZSCAN22" 36.505948140293 -0.0762675102134326 0.22428107454423 -0.340053258476751 0.733816420699734 0.880273481792763 0.876581326894937
"ZBTB40" 158.527892346642 -0.045090029897421 0.13234639704145 -0.340697071513772 0.733331643514065 0.880273481792763 0.876581326894937
"PSMD13" 806.142259093758 0.0260643408713871 0.0765410382716011 0.340527662806185 0.733459194278449 0.880273481792763 0.876581326894937
"RPL23A" 4920.02231372205 -0.0216726045202379 0.0636326957493876 -0.340589130556307 0.733412913288827 0.880273481792763 0.876581326894937
"TMEM9B-AS1" 21.8041149052289 -0.101576628294744 0.298987146077311 -0.339735770006911 0.734055521687453 0.880418995280755 0.876795212054851
"PCDHGA12" 47.8658382653594 -0.0632128879686303 0.186117142639614 -0.339640331202762 0.734127401820221 0.880434563736254 0.876809341020617
"KCNQ5" 49.0215930950205 0.0964530609619782 0.284081148296473 0.339526440034373 0.734213182477217 0.880466799171235 0.876840068489273
"TMEM230" 1632.19467422886 -0.028244458726351 0.0833405250676888 -0.338904257003552 0.734681857408549 0.880717264021963 0.877082626889829
"BCL7C" 928.262603670425 0.0216810096672494 0.0639825643725676 0.338858091729519 0.734716636496781 0.880717264021963 0.877082626889829
"ZNF496" 189.599812404888 0.0384081501616422 0.113286689096935 0.33903497814097 0.734583380235251 0.880717264021963 0.877082626889829
"MT-ND2" 18962.5157075523 0.023844704453097 0.0703369766137935 0.339006673318127 0.734604702957914 0.880717264021963 0.877082626889829
"RPL9P7" 2117.75219204218 0.0198840151147199 0.0586672324715819 0.338928807053436 0.734663362595341 0.880717264021963 0.877082626889829
"CCNT1" 370.909742069093 0.0307373044915234 0.0907901286905028 0.338553375073459 0.734946211595914 0.880865406540745 0.877227409245494
"AR" 191.656289565649 0.0422662736103522 0.124849560058493 0.338537625527477 0.734958078028911 0.880865406540745 0.877227409245494
"HGH1" 119.452293095617 -0.0461702656618083 0.136497515953065 -0.338249860002464 0.735174904959623 0.881054636361457 0.877414483187466
"CORO7-PAM16" 328.760951828535 0.0282697144615912 0.0836197238340353 0.338074716889758 0.735306882954891 0.881071525964706 0.8774285549219
"TSNAX" 486.387223684821 -0.0266802773324059 0.078907507747919 -0.338120897413713 0.735272083151626 0.881071525964706 0.8774285549219
"NMRK1" 83.4416760534485 -0.062508109364836 0.184981162828482 -0.337916079718857 0.735426429746031 0.881144138493401 0.877499493398856
"USPL1" 107.868285939803 0.0450301640151103 0.13338725375586 0.337589707765703 0.73567239931536 0.881368199484331 0.877721253669192
"SPATA6" 138.670276044423 -0.043005780025116 0.127476938375414 -0.33736125587254 0.735844587753894 0.881433199594936 0.87778323740152
"TIGD2" 47.6843775557707 0.0696584846184054 0.206475325611124 0.337369535135643 0.735838347287579 0.881433199594936 0.87778323740152
"PDRG1" 257.841377655051 0.0418069370956655 0.124127095726732 0.336807502430446 0.736262017072834 0.881458285877046 0.877798610628301
"SYDE1" 157.088836566677 0.0458408973522112 0.136112878769404 0.336785892464098 0.736278308633984 0.881458285877046 0.877798610628301
"RPS25" 6601.75259854496 -0.0173433316661533 0.0514888097556481 -0.33683691171849 0.736239845863019 0.881458285877046 0.877798610628301
"PPP1R3C" 14.7090674381137 -0.11641001234566 0.345644036249809 -0.336791612575448 0.736273996281447 0.881458285877046 0.877798610628301
"ZNF280D" 231.326687932156 0.0392470808671746 0.116474169276322 0.336959525970649 0.73614741123155 0.881458285877046 0.877798610628301
"PRR14L" 387.427852319759 -0.0303283584438719 0.0900506598494809 -0.336792184472225 0.736273565132864 0.881458285877046 0.877798610628301
"ZXDA" 51.4350183922566 -0.0579442045338827 0.171946705915399 -0.336989325997278 0.736124946601995 0.881458285877046 0.877798610628301
"ATP1B1" 701.196336340839 0.0234194078619188 0.069667870416191 0.336157940841494 0.736751767523773 0.881894743114184 0.878227767021042
"HAPLN1" 10.869653232851 -0.138090820092629 0.410883853134752 -0.336082372278915 0.736808750959545 0.881894743114184 0.878227767021042
"LY6K" 30.8001410288676 0.122795928866682 0.365475617797824 0.335989387217101 0.73687886951406 0.881894743114184 0.878227767021042
"LRRC37A2" 94.0020909414558 -0.0556376064362556 0.16556649716029 -0.336043869928536 0.736837784703112 0.881894743114184 0.878227767021042
"RTL8C" 1629.87180505907 0.0242148990743904 0.0721066219812429 0.33582073891479 0.73700605010289 0.881976337918341 0.878307650795976
"SNAPC2" 234.468627667391 -0.0479596751364023 0.142877697910347 -0.33566942803415 0.737120162374052 0.88202122278077 0.878344122719755
"ACADM" 480.95347856512 0.025433718464404 0.0758532589297684 0.335301591826829 0.737397593062034 0.88202122278077 0.878344122719755
"RNASEK-C17orf49" 1577.09856425319 -0.0199057761925068 0.0593444081574101 -0.335428000894491 0.737302248519867 0.88202122278077 0.878344122719755
"UTY" 107.809220127001 -0.0519699850753419 0.154883337879203 -0.335542775530022 0.737215682796024 0.88202122278077 0.878344122719755
"DDRGK1" 309.295596758001 0.0289133722184504 0.0862161335211305 0.335359184384719 0.737354153144871 0.88202122278077 0.878344122719755
"C17orf100" 69.6025827526003 0.0618928493084354 0.184561065587464 0.335351603608424 0.737359870993583 0.88202122278077 0.878344122719755
"H4C14" 23.0555865069169 0.0959335963385085 0.286291720347575 0.335090362452813 0.737556922675617 0.882141213006491 0.878462242269898
"ATP2C1" 364.318785666964 0.0265255801495146 0.079343710988198 0.334312320650847 0.738143894244303 0.882202204784996 0.878649758180042
"INTS12" 136.20015681996 -0.0462894255475967 0.138409886389546 -0.334437277242741 0.738049613987129 0.882202204784996 0.878649758180042
"CGGBP1" 886.113676855391 -0.0220450105016933 0.0659864199732762 -0.334084051091442 0.738316134724398 0.882202204784996 0.878649758180042
"SNX33" 118.532129653032 -0.0479801600643811 0.143368269239443 -0.334663732211541 0.7378787628324 0.882202204784996 0.878649758180042
"SMAD2" 724.000507342291 -0.0184363461608898 0.0551565735824846 -0.334254739977981 0.738187340422048 0.882202204784996 0.878649758180042
"CHST15" 31.0036740815652 0.0734420396040524 0.219509146280023 0.334573938483475 0.737946507035574 0.882202204784996 0.878649758180042
"KATNA1" 248.399884256549 -0.0319295334418505 0.0955461664253701 -0.334179116090338 0.738244401964472 0.882202204784996 0.878649758180042
"EEF1A1P9" 741.192119013388 -0.0263831654235861 0.0789678790360334 -0.334099962486613 0.738304128377204 0.882202204784996 0.878649758180042
"VESTAR" 10.0398767133452 -0.129526659336922 0.387135449589154 -0.334577108540129 0.7379441153755 0.882202204784996 0.878649758180042
"TGFB2-OT1" 13.6687012723781 0.128677921265464 0.385103557704524 0.33413849000116 0.738275056727328 0.882202204784996 0.878649758180042
"FGFR2" 262.891038041525 0.0411261109457138 0.123152457411079 0.333944704070631 0.73842128528346 0.882257323348826 0.878703275177164
"HESX1" 11.8008907361642 -0.133233465721611 0.399165371924095 -0.333780119952255 0.738545485931686 0.882335192112119 0.878779450744727
"RBM18" 234.921763461493 -0.0321474135349464 0.0963559448077883 -0.33363186463559 0.738657370164592 0.882353863596463 0.87879528857552
"NEK9" 371.530565307132 0.0459388967689659 0.137705295975234 0.333602977602459 0.73867917106276 0.882353863596463 0.87879528857552
"NHSL3" 368.679463538948 -0.0338928486281939 0.101656460179818 -0.333405752750407 0.738828021276582 0.882461147586284 0.878900760848898
"C1orf43" 1399.41062461881 -0.0223053348604655 0.0669350129355584 -0.333238672590381 0.738954128244055 0.882470744506841 0.878907561623611
"TBCK" 151.859684498215 -0.0442716496246072 0.132840633237749 -0.33326888426806 0.738931324878557 0.882470744506841 0.878907561623611
"ABCC9" 27.4964339880854 0.083669914674889 0.251286428669133 0.332966309076152 0.739159714900995 0.882562903565035 0.878995213681406
"CRYZ" 188.992976202573 0.0389887177408101 0.117117781064128 0.332901779615016 0.739208426052598 0.882562903565035 0.878995213681406
"RPS28P4" 355.904340657005 -0.0281310827973053 0.084501891093228 -0.332904772110594 0.739206167093723 0.882562903565035 0.878995213681406
"RNF5P1" 11.7610404157157 -0.127508017735395 0.383325644268774 -0.332636283645013 0.739408851168901 0.882731691340367 0.879161941035596
"WDR89" 108.05031818452 0.043587021245865 0.131166188886967 0.332303786636863 0.739659880890065 0.882755703917651 0.879180346160039
"ZNF711" 286.174504085245 0.0321658241847412 0.0967984884537344 0.332296761019312 0.739665185414007 0.882755703917651 0.879180346160039
"SPATA2" 224.817819637105 0.0381790797593873 0.114857540880643 0.332403771373287 0.739584391156453 0.882755703917651 0.879180346160039
"FMC1-LUC7L2" 366.977832711322 0.0260224701248824 0.0782721368012841 0.332461475926583 0.739540824634676 0.882755703917651 0.879180346160039
"LAT2" 11.7014473388699 0.118020976061581 0.355349764137714 0.332126225967727 0.739793947610462 0.882833085292466 0.879253283355577
"GSR" 705.58769921882 -0.0283052311269691 0.0852628236301313 -0.331976234446055 0.739907204478459 0.882833085292466 0.879253283355577
"NUP153-AS1" 24.0984832808721 -0.100289280732175 0.302026953650096 -0.332054075042463 0.739848427237853 0.882833085292466 0.879253283355577
"ASTE1" 121.795409427088 -0.042255927233564 0.127388583285504 -0.331708903135062 0.740109077249733 0.882862539839518 0.879278489578792
"UBC" 7181.84141997698 0.0371310779768223 0.111921611034025 0.331759681028306 0.740070731414827 0.882862539839518 0.879278489578792
"ODAD4" 70.4903313437177 0.0564116339894994 0.170024681426167 0.331784970960208 0.740051633511088 0.882862539839518 0.879278489578792
"DNAJC3-DT" 54.8779156833903 0.0693946152307412 0.209336080289585 0.331498588942452 0.740267906653097 0.882981540747726 0.879395631359683
"PNPLA7" 11.2290420982074 -0.132573277292759 0.400501061300661 -0.331018541779181 0.74063048003119 0.883273050543021 0.879681695843739
"KLF4" 86.3060480715411 0.0557685163107956 0.168452521056653 0.331063708402676 0.740596363811229 0.883273050543021 0.879681695843739
"WLS" 8748.84981631549 -0.0210478535536646 0.0636004589073545 -0.330938705714758 0.740690784762283 0.883274499451664 0.879681695843739
"MEGF9" 183.132736488845 -0.0356290899254047 0.107817118806574 -0.330458560938955 0.74105349907984 0.883282580515073 0.879681695843739
"MAP3K8" 233.445908621521 0.0456172677013751 0.137962793054477 0.330649059006527 0.740909584808281 0.883282580515073 0.879681695843739
"UTP25" 110.753655517224 0.0470723095009957 0.142462649869334 0.330418601255628 0.741083688298069 0.883282580515073 0.879681695843739
"ERGIC3" 1581.40963907846 0.0263707224219598 0.0797913314279322 0.330496082093553 0.741025152513281 0.883282580515073 0.879681695843739
"GPRC5B" 246.759410594621 0.0457412498337093 0.138449500670669 0.330382194317294 0.741111193793153 0.883282580515073 0.879681695843739
"SNX18" 182.84463882056 0.0359134486280198 0.108562020678572 0.330810428946892 0.740787682854997 0.883282580515073 0.879681695843739
"IBA57" 78.1724187384148 -0.0578013818788719 0.174858655941961 -0.330560598029858 0.740976412689963 0.883282580515073 0.879681695843739
"TAF1A-AS1" 38.9096115606409 0.0781023513690566 0.236542201738327 0.330183581598081 0.741261251817276 0.883390990366311 0.879788289528861
"LRPPRC" 1219.52805030115 -0.0179751912089306 0.0545330459047235 -0.329620158029238 0.741686989207587 0.883687001010283 0.880078432403009
"COX6A1P2" 574.394607751232 -0.0214452956112492 0.0650419615471428 -0.329714773372963 0.741615489884182 0.883687001010283 0.880078432403009
"DBTP1" 10.914920402826 0.13045816694093 0.395758681709254 0.329640695126358 0.741671469457614 0.883687001010283 0.880078432403009
"MAST2" 93.1279909533857 -0.048582895422415 0.147425952335821 -0.329540997718965 0.741746811119199 0.883687840329146 0.880078432403009
"ABHD11" 101.295601025607 -0.0487032201737506 0.148340918512021 -0.32831952681892 0.742670081474083 0.884295160961332 0.880672282696526
"PIGO" 135.673156129834 -0.0423651926250029 0.128966599619101 -0.328497399715332 0.742535610036443 0.884295160961332 0.880672282696526
"PRNP" 926.536385099876 0.0356312995251334 0.108541086411846 0.328274763990612 0.742703923290475 0.884295160961332 0.880672282696526
"LINC01106" 13.5342689790429 0.134634353059806 0.410169869587679 0.328240475574539 0.742729846525924 0.884295160961332 0.880672282696526
"ZNF223" 38.8660428400602 0.0764446072775169 0.232735690454155 0.328461041485923 0.742563096122639 0.884295160961332 0.880672282696526
"ZKSCAN4" 65.5484213639201 -0.0583245892239259 0.17755111061233 -0.328494645979847 0.742537691793294 0.884295160961332 0.880672282696526
"CTBP2P8" 37.6442628594409 -0.107946385213747 0.328513852986908 -0.328590055586023 0.742465565556259 0.884295160961332 0.880672282696526
"LINC02387" 11.7097827742263 -0.133971579559733 0.407924864173565 -0.328422195668686 0.742592463137632 0.884295160961332 0.880672282696526
"C19orf53" 1471.53230475854 0.020076763440155 0.061239425982608 0.327840490305327 0.743032270851153 0.884303056105338 0.88067328408943
"PNISR" 2310.87307589978 -0.0269533068724864 0.0821801110740828 -0.327978467298357 0.742927943528737 0.884303056105338 0.88067328408943
"ZNF148" 577.912930883528 -0.0338534383808876 0.103168671012767 -0.328136807894893 0.742808224672798 0.884303056105338 0.88067328408943
"LINC01376" 52.0123026687369 0.0722240702475815 0.220196699605913 0.327997968983373 0.742913198273021 0.884303056105338 0.88067328408943
"CDC37L1-DT" 39.6862046169662 -0.0757172843339425 0.230908783137582 -0.327909936144906 0.742979760793186 0.884303056105338 0.88067328408943
"OXA1L-DT" 10.5944855598408 -0.141307591646112 0.43114467384205 -0.327749825567554 0.74310082694628 0.884314239407133 0.880683049857357
"MEF2A" 200.690406987625 0.0335233355332368 0.102392650530327 0.327399821760722 0.743365501253655 0.884422975927214 0.88078722582082
"CCDC60" 12.5404012256379 -0.131983405590197 0.403132912195377 -0.327394270220814 0.743369699595231 0.884422975927214 0.88078722582082
"ELOA-AS1" 54.1123633915855 -0.0664839207500834 0.203062258553017 -0.327406585664098 0.743360386074806 0.884422975927214 0.88078722582082
"SLC25A15" 146.273701427883 0.0412442979065778 0.126120406073193 0.327023193079809 0.743650343278444 0.884616053742335 0.880976767724833
"RCBTB1" 153.799292666066 -0.0365177260210376 0.111645520069517 -0.327086353292988 0.743602573136467 0.884616053742335 0.880976767724833
"APH1B" 151.683795409397 -0.0395901082389379 0.121187805685656 -0.326683926777494 0.74390695839715 0.88478567824165 0.881141581984275
"OSBPL1A" 958.125346501481 0.0488638696655195 0.149613848421695 0.326599911579001 0.74397051042409 0.88478567824165 0.881141581984275
"SERTAD3" 363.824164672499 -0.0392366873798964 0.120114208053087 -0.326661500049644 0.743923922585792 0.88478567824165 0.881141581984275
"DMWD" 712.49047974077 0.0254784127783627 0.0780404279817035 0.32647710215449 0.744063410894383 0.884825764999939 0.88118013321996
"JAG2" 17.8318810126389 -0.10015814642309 0.307088772844035 -0.326153722571808 0.744308052567465 0.885046278719153 0.881398367845706
"BCCIP" 541.820823417836 0.0299386584259559 0.0918360867279674 0.326001025224854 0.744423579450617 0.885113240982168 0.88146368368814
"RPL27A" 20980.9086844502 0.0148060847175786 0.0454470436727706 0.325787631516493 0.744585037272641 0.885234799741624 0.881583370841537
"VPS13D" 151.970445241141 -0.0349701383990292 0.10739652996538 -0.32561702329025 0.74471413084346 0.88531786447018 0.881664722650236
"RIBC1" 27.2139341130701 0.0801052730316255 0.246376604303324 0.325133440564043 0.745080080772007 0.885400830541376 0.881883451633599
"MRPL1" 462.145874827543 0.0263295652346829 0.0809498042553274 0.325257923436549 0.744985873189958 0.885400830541376 0.881883451633599
"CSNK2B" 2316.2677851954 -0.0225383342033391 0.0693130930283361 -0.325167053129849 0.745054642691467 0.885400830541376 0.881883451633599
"POLR3B" 117.00760238764 -0.0485194181030527 0.149393071353892 -0.3247768967017 0.745349931239132 0.885510314112427 0.881988357729359
"SPATA7" 131.963889540999 -0.0421620651744156 0.129814727938829 -0.324786454078485 0.745342697324204 0.885510314112427 0.881988357729359
"CASC8" 13.7911684998855 -0.128150614722377 0.394460981894486 -0.324875261697381 0.745275480501864 0.885510314112427 0.881988357729359
"LIFR" 168.44716804312 0.0457236984458583 0.140916129763937 0.324474554633701 0.74557878352715 0.885604733773605 0.882078260889414
"APOBEC3C" 104.899606812394 -0.0720305272651476 0.222016931567145 -0.324437090255719 0.745607143065348 0.885604733773605 0.882078260889414
"LINC02883" 10.1441226773302 -0.130721568745379 0.402841063005717 -0.324499115780369 0.745560191579129 0.885604733773605 0.882078260889414
"UBAP1L" 11.6036247522506 -0.132370322421658 0.408143316158107 -0.324323141360424 0.745693401468422 0.885636815918478 0.882108835359348
"PPP1CB-DT" 24.8306360099995 -0.0941275139764882 0.290853968260225 -0.323624651021687 0.746222222697563 0.886194469284434 0.88266288671477
"FXN" 184.474358313219 0.034949189718252 0.108083866483651 0.323352511852807 0.746428289376212 0.886368769430856 0.882835111638888
"ATXN3" 299.589961132765 0.0262734834155277 0.0813792342702003 0.322852428523631 0.746807005070956 0.886598969205527 0.883058872017784
"TRMT2A" 110.924084484958 -0.0388677438080164 0.120356656117259 -0.322938049808804 0.746742159287407 0.886598969205527 0.883058872017784
"RMND5B" 229.868577408361 -0.030821145530784 0.0954855769987908 -0.322783256901451 0.746859393914637 0.886598969205527 0.883058872017784
"DANT2" 154.038864204929 0.0488423933307897 0.151292573694284 0.322834043589511 0.746820929242658 0.886598969205527 0.883058872017784
"SNX13" 243.682754888281 -0.0302691777795647 0.0938477674540988 -0.322534873238934 0.747047523081735 0.886663789699318 0.883117915196834
"NUBP1" 340.011072655555 0.0306521132751098 0.0950619106524974 0.322443690272119 0.747116590084699 0.886663789699318 0.883117915196834
"CCT6A" 2864.26527182352 -0.0189703445080866 0.0588413995979146 -0.322397914354827 0.747151264052222 0.886663789699318 0.883117915196834
"USP46-DT" 18.3924547363218 0.0947482025010191 0.293842665338696 0.322445354869784 0.747115329208515 0.886663789699318 0.883117915196834
"INPP5A" 274.246428328638 0.0425191412405294 0.131925709656752 0.322296096425457 0.747228390099655 0.886684923014182 0.883137584899228
"PHKB" 349.048138798536 0.0307128733598232 0.0954089591345871 0.321907645135281 0.747522661248379 0.886752538714448 0.883199415511214
"PHTF1" 485.406267482474 -0.0267132811668841 0.082958255467752 -0.322008714096794 0.747446092946051 0.886752538714448 0.883199415511214
"NFIC" 174.209134943073 0.0401924395991661 0.124827361786461 0.321984211025163 0.74746465587025 0.886752538714448 0.883199415511214
"RARA-AS1" 14.1248320225184 0.115363479502072 0.358317029842443 0.321959242497624 0.747483571563047 0.886752538714448 0.883199415511214
"ADPRHL1" 22.6172540005739 -0.0931495310761447 0.289627183935599 -0.321618743829162 0.74774154220305 0.886941800734105 0.883386540796726
"LCP1" 19.1142482547432 -0.099952573581243 0.310886886020921 -0.321507847630848 0.747825566145196 0.886971083292739 0.883414327773949
"LINC01484" 12.9041748146381 0.123145149590069 0.383247961348482 0.321319777297117 0.747968070311295 0.887069717154335 0.88351118797955
"PIBF1" 135.503294160296 -0.0474104445472073 0.147642746795199 -0.321115974718163 0.748122504795959 0.887135257316932 0.883573709421313
"PCBP1" 7157.03825975123 0.0173225326292082 0.0539491149258633 0.321090209784029 0.748142029284001 0.887135257316932 0.883573709421313
"STBD1" 31.7970286589228 -0.0685270534792666 0.213746574672853 -0.320599539824906 0.748513886384593 0.887505796278012 0.883941382651362
"PLA2G4C" 26.4476403262156 0.144851542327171 0.452072831594823 0.320416384714304 0.74865270655562 0.887538189129131 0.883969512164813
"ARGLU1" 1665.48616218469 -0.0259257637890266 0.0809255801398181 -0.320365498081494 0.748691276901584 0.887538189129131 0.883969512164813
"PRMT3" 92.3935808461885 -0.0478787589183554 0.149467690320192 -0.320328485813815 0.748719331343212 0.887538189129131 0.883969512164813
"DPM3" 1277.4751205052 -0.0317017578109164 0.0989930130382878 -0.320242377092361 0.748784601046653 0.887545176151405 0.883975093780901
"EEF1A1P5" 4392.80159625638 -0.0429740025167329 0.134244249275647 -0.320118014355261 0.74887887015646 0.887586532754421 0.884014906876423
"ADNP" 879.990644695197 -0.0232957860609002 0.0728042903283909 -0.319978203974276 0.748984853329176 0.887641765445535 0.88406854029582
"EXTL3" 412.383370784007 -0.0302137533157303 0.0944657839130908 -0.319838062673859 0.749091092113407 0.887697292287237 0.884122466732508
"SZT2" 108.897244412609 0.0407858937300997 0.127662780132934 0.319481478373178 0.749361434198154 0.887876880024889 0.884298577606664
"MRPS17" 233.756504037153 -0.0369649865704884 0.115693084762774 -0.319509041065714 0.749340536622069 0.887876880024889 0.884298577606664
"PSMA2" 1667.11952479582 -0.0206132667553869 0.0645984869655037 -0.319098290435109 0.749651979990132 0.888060561441714 0.884473261435936
"DPM2" 343.354899623934 0.0379798468500659 0.119089302239453 0.318919047604292 0.749787900042675 0.888060561441714 0.884473261435936
"TSPAN18" 546.079666909855 -0.0300649856473957 0.094202114619641 -0.319154042016878 0.749609705083985 0.888060561441714 0.884473261435936
"GPX8" 784.123056391968 0.0294172507910216 0.0922387524677567 0.318925072206552 0.749783331453378 0.888060561441714 0.884473261435936
"NCR3LG1" 73.0102456678024 0.0573534784937915 0.17986013439732 0.318878214374591 0.749818865016288 0.888060561441714 0.884473261435936
"LINC00683" 10.9356253149304 0.132354098105399 0.415154389693676 0.318806933977159 0.749872919890107 0.888060561441714 0.884473261435936
"CMSS1" 322.092778197419 -0.0336769001289888 0.105751990326407 -0.318451690838575 0.75014233376773 0.888309245437695 0.884719565051908
"SKP1P1" 35.3143134012272 0.0640578967443273 0.201424495493538 0.318024362366505 0.750466457033279 0.888552285127402 0.885030348044819
"CWC22" 259.80025355264 0.031631950311818 0.0995468601036377 0.317759397723707 0.750667451507191 0.88871986893153 0.885195885919601
"CACNB4" 19.5984244688799 0.0950565164428488 0.299233442638973 0.317666754105206 0.750737732256189 0.888732685654986 0.885207270344231
"ENO1" 11038.4072701765 0.0392548841373988 0.123844575416961 0.316968942767458 0.7512671681546 0.888866679561101 0.885331067169113
"NUMBL" 335.745532134433 0.0370972700005533 0.11701305095651 0.317035319541759 0.75121680243977 0.888866679561101 0.885331067169113
"USP9Y" 416.456605913064 -0.0333704612682344 0.105149326647128 -0.317362576939963 0.750968499863352 0.888866679561101 0.885331067169113
"PPP1R7" 600.279933020941 0.022127239739432 0.0697987087907625 0.317015029687204 0.751232197968917 0.888866679561101 0.885331067169113
"EPS8L1" 45.6187006150551 -0.0670326042149924 0.211419441433252 -0.3170597924229 0.751198233046852 0.888866679561101 0.885331067169113
"ZRANB2-DT" 12.7681521146141 -0.123938370207206 0.390989331416639 -0.316986578017744 0.751253786684076 0.888866679561101 0.885331067169113
"RMB8AP1" 67.1979598128442 0.0502955630224033 0.15852575697535 0.317270606253746 0.751038278900383 0.888866679561101 0.885331067169113
"NOL3" 53.9756435219964 -0.0614199020549041 0.193995795940968 -0.316604294216736 0.75154387697863 0.888912634362761 0.885371320620056
"MCL1" 1601.35648290343 0.0283207111879034 0.0894289464982986 0.316683940679568 0.751483435565065 0.888912634362761 0.885371320620056
"SLC8A1" 15.5730265081804 -0.0969554641038248 0.306092274072599 -0.31675240545545 0.751431480831094 0.888912634362761 0.885371320620056
"RPL21P72" 21.1286045803924 0.113802183778412 0.359436168475909 0.316613056112186 0.751537227753155 0.888912634362761 0.885371320620056
"ZNF212" 84.7152297395167 -0.0449880455672176 0.142299195461624 -0.316151088706261 0.751887830627261 0.889178741472808 0.885633608824511
"TXNRD2" 292.408188474915 0.0365396302263464 0.115567365939941 0.316176023647849 0.751868905338703 0.889178741472808 0.885633608824511
"SHARPIN" 330.002162875564 0.0275011244351902 0.0870941762901098 0.315763069433991 0.752182351304801 0.88945667172725 0.885909051496443
"RBM6" 832.70868148079 0.0246900802408434 0.0782442094816348 0.315551532879102 0.752342930411809 0.889485770534234 0.88592976175215
"PRKACA" 640.203286922767 0.0235993289692146 0.0748195712853654 0.315416522225256 0.752445423693664 0.889485770534234 0.88592976175215
"WHRN" 111.265393039094 0.0392315226082851 0.12444166624619 0.315260344800199 0.752563991165805 0.889485770534234 0.88592976175215
"SLC19A2" 40.631475565202 -0.0641720923131397 0.203478385278389 -0.315375474526901 0.752476585902158 0.889485770534234 0.88592976175215
"NPR2" 47.3070492340851 0.0738808044182876 0.23420706200794 0.315450797191517 0.752419403453799 0.889485770534234 0.88592976175215
"CPSF4" 769.943129171147 -0.0218621702049016 0.0693333627612769 -0.315319628735962 0.75251898303622 0.889485770534234 0.88592976175215
"CCDC136" 134.368924724451 0.0387423730231451 0.122996710161709 0.31498706731431 0.752771473226258 0.889590321905772 0.886031139103313
"PSMA6P1" 93.2390106042517 0.0414126228307602 0.131472418442147 0.314990956441432 0.752768520336262 0.889590321905772 0.886031139103313
"ARHGEF9" 239.808515062672 -0.0326500167992279 0.103883516817137 -0.314294488669465 0.753297383711411 0.890071084635062 0.886578679636491
"TLL2" 10.1957291415542 0.134729757740004 0.428864719601594 0.314154444471825 0.753403740376308 0.890126391965306 0.886632386010677
"DGCR6L" 350.139643893044 0.0239287953825085 0.0762175567804651 0.313953849917184 0.753556090203624 0.890236025951456 0.886740205759439
"COL4A2" 1018.94259223319 -0.0357730787184488 0.114004943950041 -0.313785327890036 0.75368408864064 0.890246523666557 0.886747895104108
"LYG1" 12.2379110980745 0.119593354104211 0.381038235781017 0.313861819822569 0.753625989474733 0.890246523666557 0.886747895104108
"IRF7" 246.264431798738 0.0516397018059772 0.164613144248012 0.3137033925321 0.753746323887177 0.890249687852838 0.886749663611044
"PLAC8" 11.3743096251331 -0.128618986668035 0.410282384984039 -0.31348893195363 0.753909228251596 0.890319846464495 0.886816780355692
"LINC00326" 25.8174009154854 0.0839340321925857 0.267759174654239 0.313468370601944 0.753924847240272 0.890319846464495 0.886816780355692
"DYRK2" 261.595853688018 -0.0293677584490618 0.0937244086535888 -0.313341624353234 0.754021129525377 0.890363207531822 0.886858588061868
"GHR" 12.4481980964955 0.1191146199353 0.380531546258812 0.31302166957345 0.754264198911976 0.890427504472473 0.886988530386368
"CPT2" 279.025009216518 -0.0282959057299253 0.0903696861373346 -0.313112802969394 0.75419496246444 0.890427504472473 0.886988530386368
"ALDH4A1" 148.002311335683 0.051198821280969 0.163597343496968 0.31295631204377 0.754313853969422 0.890427504472473 0.886988530386368
"ANG" 82.8339281228442 -0.0645289110437646 0.206257336365988 -0.312856319104514 0.754389825072238 0.89044686553852 0.887006429044914
"ALKBH7" 1093.44215219389 -0.0192855844770758 0.0616890503578439 -0.312625731231143 0.754565026651078 0.890524572149384 0.887081060583586
"MRPL47" 1131.813424981 -0.0177054980025415 0.0566371393311307 -0.312612858128759 0.75457480805754 0.890524572149384 0.887081060583586
"SPINT1" 14.5378772722774 -0.116805931042506 0.373765968956021 -0.312510877779378 0.754652297471108 0.890545712686361 0.887100732257922
"RPS6KB2" 371.687985143491 0.0241285565649635 0.0772465139201355 0.31235787015463 0.754768564414397 0.890612606636123 0.887165980439109
"PCMTD1-DT" 47.0389357458946 0.0633247950762292 0.203027428710376 0.311902660041878 0.755114500864164 0.890950474300854 0.887501153273578
"ZNF225" 45.3801051027837 -0.0660614057190581 0.211872030368635 -0.311798615438377 0.755193576350844 0.890973447457965 0.887522650378193
"RBM11" 28.1145248166332 -0.0777803474144372 0.249775774359976 -0.311400685729996 0.75549603266404 0.891259939725521 0.887806645708463
"TOMM20P4" 20.8323129970437 0.0859806146592245 0.276211288513649 0.311285665122176 0.755583463905377 0.891292741355553 0.887837933082441
"PTBP3" 420.177590372045 -0.0281458435166004 0.0904636702844305 -0.31112869318817 0.755702788888007 0.891363156971351 0.887906688706348
"TRMU" 179.78362190448 -0.0361352750621748 0.11620370005535 -0.310964926632825 0.755827285133419 0.891439660578693 0.887981508708807
"PRKD2" 183.504124488698 0.0369058647438355 0.118734482818935 0.310826845476014 0.755932260122839 0.891493130123566 0.888033384025551
"CEMIP2" 1447.43642235813 -0.0222903123748614 0.0717790757294484 -0.310540532158406 0.756149941668337 0.891538833259056 0.888146190837373
"PTGR2" 34.7688977505494 -0.0696280321049806 0.224197378035039 -0.310565773405694 0.75613075018757 0.891538833259056 0.888146190837373
"ALDH18A1" 553.922547982013 0.031968875914902 0.103020028306759 0.310317095038156 0.756319832430437 0.891598490155376 0.888202837072051
"UBR1" 188.586848903332 0.036630173997891 0.118014952997188 0.310385871176543 0.756267537131286 0.891598490155376 0.888202837072051
"XIAP" 486.744810463646 -0.0225429871306615 0.0726873069067038 -0.310136502368922 0.756457154956215 0.891690052226599 0.888292658799718
"IFI27" 77.9249084480203 -0.112022837843078 0.361806366073517 -0.309620969522453 0.756849208037069 0.892011508455264 0.88861010667009
"CENPX" 627.759802012079 -0.019945891524042 0.0644189451639442 -0.30962772633548 0.756844069202264 0.892011508455264 0.88861010667009
"CHIC1" 78.9121383655952 -0.0486394643405239 0.157158551758766 -0.309492953429503 0.75694657158338 0.892055924947048 0.88865296226493
"GRIN2B" 136.577654054191 0.0506379244186524 0.163705066077381 0.309324113370545 0.757074989985043 0.892136929467593 0.888732266342789
"CDKN1B" 843.114817702429 -0.0373818759504152 0.121010795794406 -0.308913561843905 0.757387280176324 0.892147858547248 0.888742123123644
"SYNJ1" 36.1362178483874 0.0659485860991909 0.213485972569321 0.308912971215365 0.757387729472468 0.892147858547248 0.888742123123644
"EFHC2" 11.6270673691424 0.151246676421048 0.489305214438748 0.309104975704243 0.757241674346663 0.892147858547248 0.888742123123644
"EIF4A1P2" 10.153753093985 -0.137368850043382 0.444373806096197 -0.309129044419068 0.757223366223656 0.892147858547248 0.888742123123644
"NBPF12" 375.6327758687 0.0290757660950475 0.0941211166821411 0.308918626552637 0.757383427412755 0.892147858547248 0.888742123123644
"HMGN4" 615.970364370205 0.0309687882947335 0.100326627118935 0.308679651494919 0.757565224175799 0.892222263707835 0.88887896481765
"GPR108" 237.605215078746 -0.0313421272717463 0.101691557765464 -0.308207760412444 0.757924247760033 0.892504463172915 0.889157314924011
"ATP5MJ" 1683.93764631072 0.0206926427593381 0.0671233306646782 0.30827794977443 0.757870843069532 0.892504463172915 0.889157314924011
"PAM" 464.066888418547 0.0226364336629162 0.0734830821128049 0.308049594710341 0.758044594880355 0.89251717060957 0.889167183649145
"C1GALT1C1" 168.946630934878 -0.0396700084689013 0.128783410252742 -0.308036636015831 0.758054455315701 0.89251717060957 0.889167183649145
"DYNLT2" 20.5345756018418 0.0893796965177932 0.290256746392282 0.307933226802579 0.758133142110451 0.892539513921951 0.889188047871692
"MFSD11" 144.763544002495 0.0460759244923526 0.149751648518267 0.307682252237325 0.758324125688026 0.89261440181496 0.88925707543056
"TIAM1" 236.827226557173 0.0309477811900998 0.100613924707331 0.307589444305266 0.758394753277251 0.89261440181496 0.88925707543056
"PPM1M" 54.1915181394006 0.0594432778797146 0.193183329770032 0.307703971923854 0.75830759712157 0.89261440181496 0.88925707543056
"TRIM8-DT" 14.6966205212066 0.11357761940862 0.369315167811838 0.307535756198582 0.758435611282567 0.89261440181496 0.88925707543056
"AFDN" 583.27644796109 0.0269412206200208 0.0877137714042832 0.307149267312262 0.758729758989261 0.892819998218647 0.889530529227734
"RPS20" 16938.0853807049 -0.0136237482555299 0.0444020208232296 -0.306827211981362 0.758974894489454 0.892877557171228 0.889582277330347
"DOK6" 64.5335422424339 -0.057391590873403 0.187082778268353 -0.306771106376665 0.759017602286245 0.892877557171228 0.889582277330347
"RPL10P6" 1237.63693031778 0.0167292122631476 0.0545329577629176 0.306772508762095 0.759016534776237 0.892877557171228 0.889582277330347
"RPS7P15" 11.174213347253 0.113808079373447 0.370902266526809 0.306841153706515 0.758964282109999 0.892877557171228 0.889582277330347
"CUL4B" 531.692395995903 -0.0230804682255402 0.0753243688584301 -0.306414359327979 0.759289176669732 0.893126740073902 0.889829141067081
"UNCX" 18.9713671033747 -0.121322919490037 0.396086445737 -0.306304143440936 0.759373084732056 0.89315515544691 0.889856052180799
"TSEN2" 170.341863031559 0.0357384366458258 0.116748609311282 0.30611445272584 0.759517504123819 0.893184458472413 0.889882448861489
"RUNDC1" 317.164822586741 0.0291793076034148 0.0953072191487782 0.306160518206546 0.75948243179576 0.893184458472413 0.889882448861489
"CIAO3" 146.833841036519 -0.0358505289680348 0.117200611858387 -0.305890288451333 0.759688180473549 0.89331489314967 0.890011002414691
"TIGD5" 347.684020677429 -0.0278108608127793 0.0911308567635741 -0.305175017556683 0.760232858515603 0.893836411953388 0.890526394536478
"SEC14L1P1" 21.7252759109718 -0.0948909944775192 0.310985488519365 -0.305129975450962 0.760267162014554 0.893836411953388 0.890526394536478
"RPL29P26" 34.6922445083319 -0.0637108602854655 0.208838551913391 -0.305072314004013 0.760311076932521 0.893836411953388 0.890526394536478
"CCDC63" 14.1439973901629 -0.122924269457183 0.40316885291858 -0.30489525311125 0.760445931213104 0.893924644524495 0.890612901391075
"H2BC5" 44.2027689010423 0.0652296415239808 0.214037948405815 0.304757366671753 0.760550954231739 0.89397779852607 0.890664459635677
"ARMCX6" 376.090580465822 -0.0232642240899062 0.0763652082847419 -0.304644282552876 0.760637089531 0.89400874463826 0.890693892392504
"BLTP2" 241.124519336592 -0.0275464095445247 0.0905199328129242 -0.304313190349515 0.760889296962383 0.89416006162028 0.890837657193372
"TEKT2" 71.4739798546198 0.0560016880265765 0.184052471052703 0.30427023177831 0.760922022250486 0.89416006162028 0.890837657193372
"DCTN6" 573.166662369849 -0.0199066752868434 0.0654333196931491 -0.304228417268086 0.760953876418438 0.89416006162028 0.890837657193372
"FBXO21" 875.939466382355 -0.032140534883192 0.105696706495536 -0.304082652608949 0.761064922664894 0.89416006162028 0.890837657193372
"ANKLE2" 366.233113143159 0.0323156270842315 0.106251971141282 0.304141436032859 0.761020139759599 0.89416006162028 0.890837657193372
"GRIP2" 118.860473243411 -0.0468455157493605 0.154185588776908 -0.30382551392103 0.761260827730657 0.89431993499826 0.890995538733092
"HHAT" 61.694577117501 0.0567444688614302 0.187048326630401 0.303367957808864 0.761609461736179 0.894341762688703 0.891008902975584
"RC3H2" 352.641708529898 0.0254834929715459 0.0839368904171871 0.303603014656447 0.761430354571047 0.894341762688703 0.891008902975584
"PDZD4" 117.465434403188 0.0377082444067802 0.12423398188755 0.303526006603505 0.761489031284346 0.894341762688703 0.891008902975584
"C6orf62" 1039.95026255165 -0.0329287146146749 0.108488818272753 -0.303521737437385 0.76149228423929 0.894341762688703 0.891008902975584
"TMEM50B" 407.824828456367 0.0526586583810891 0.173601882820876 0.303329995766363 0.761638389017072 0.894341762688703 0.891008902975584
"GNB1L" 119.050488705758 0.0386525050703281 0.127398999270507 0.303397242456019 0.761587146904902 0.894341762688703 0.891008902975584
"DPH6" 139.004525133994 -0.0378386544603979 0.12483799865361 -0.303102059216676 0.761812084899017 0.894405203037268 0.891069314396423
"LINC02993" 30.5195631372005 0.078187212791223 0.257890014706532 0.30318045807317 0.761752340784898 0.894405203037268 0.891069314396423
"CACNA2D1" 27.7440690717222 -0.0752804347228921 0.248484156156605 -0.302958691158753 0.761921342684855 0.894450044386863 0.891111196744153
"RER1" 1130.59242162565 0.0221893885437446 0.0732577144821311 0.302894906026 0.761969953520358 0.894450044386863 0.891111196744153
"SETD1B" 328.073911242801 -0.0361511111322288 0.119514660860789 -0.302482648336656 0.762284158949966 0.894522893144659 0.891175402983419
"PEX11A" 91.1116387521086 0.0476173633429064 0.15740425389979 0.302516368923686 0.762258457068118 0.894522893144659 0.891175402983419
"ZNF641" 92.3959000840829 0.0452884713253444 0.149641987575686 0.302645481118316 0.762160049984366 0.894522893144659 0.891175402983419
"MMGT1" 301.422306165814 0.0278661795660362 0.0920810389894829 0.302626684840284 0.76217437594358 0.894522893144659 0.891175402983419
"TCN2" 219.542074869049 0.0333951847095804 0.110434341004835 0.302398551082207 0.762348259145161 0.894522893144659 0.891175402983419
"HIKESHIP2" 22.1197698841083 -0.0809415302564963 0.267714791977565 -0.302342390790567 0.762391066273946 0.894522893144659 0.891175402983419
"C8orf48" 27.6443905850255 0.0858235276029104 0.284094292350588 0.302095219487899 0.762579476600268 0.894673731749533 0.891324282568085
"QPCTL" 20.3023773490313 0.098286914030115 0.325525772161297 0.301932818951779 0.762703276696976 0.894748750593815 0.891397626114828
"PPP1R12A" 964.869808664232 0.0241811970885718 0.0801836984859239 0.301572483499457 0.762977986896134 0.894844845828708 0.891487785296583
"MMACHC" 76.2462231642868 -0.0500129253838037 0.165825272171657 -0.301600140490238 0.762956900881173 0.894844845828708 0.891487785296583
"PLCE1" 44.3531281913173 0.0619039899149203 0.205278775905781 0.301560595545119 0.762987050466345 0.894844845828708 0.891487785296583
"AMZ2" 477.565994387434 0.0291490873700653 0.0966766048027879 0.301511285274519 0.763024645767509 0.894844845828708 0.891487785296583
"MAP3K9" 161.598406342272 0.0374716381328718 0.125118005460402 0.299490373068096 0.764565916327466 0.895286482410772 0.891966998944478
"CRMP1" 917.591806551814 0.0278249293616706 0.092961328445465 0.299317251882797 0.764697992545736 0.895286482410772 0.891966998944478
"ZNF106" 884.884685274292 0.0292684012502002 0.0974203469625799 0.300434171738708 0.763846001577706 0.895286482410772 0.891966998944478
"AADAT" 83.3402658250406 -0.0620309079901334 0.206836080640534 -0.29990371021359 0.764250604185409 0.895286482410772 0.891966998944478
"PTK7" 1029.68937366896 -0.0253796186601634 0.0847482106255806 -0.299470849860077 0.764580810473346 0.895286482410772 0.891966998944478
"TMEM39B" 334.99459073512 0.0250146316146187 0.0835993518641903 0.299220401316696 0.764771883984084 0.895286482410772 0.891966998944478
"MRPS2" 852.671159431797 -0.0212356207056957 0.0706826161574292 -0.300436258024155 0.763844410417921 0.895286482410772 0.891966998944478
"RBBP6" 1154.56972677808 0.0232976310034214 0.0776853208765752 0.299897467636597 0.764255366013 0.895286482410772 0.891966998944478
"G0S2" 53.6596284511904 -0.0755807441069918 0.251594988651115 -0.300406397250619 0.763867184607471 0.895286482410772 0.891966998944478
"B9D2" 152.508926478112 0.0369933166698646 0.12356612150156 0.299380738185569 0.7646495572928 0.895286482410772 0.891966998944478
"RPL23" 16310.8353822841 0.0173316012720175 0.0577201492721238 0.300269515768351 0.763971583875173 0.895286482410772 0.891966998944478
"QRSL1" 152.758180551292 0.0324219153540662 0.108229514643646 0.299566300937577 0.764507992209754 0.895286482410772 0.891966998944478
"ABL2" 385.807503081714 0.0295580432328181 0.0983995409097046 0.300388019695557 0.763881200887207 0.895286482410772 0.891966998944478
"JTB" 877.32254789551 -0.020324612124024 0.0677956315339712 -0.29979235629422 0.764335546112907 0.895286482410772 0.891966998944478
"SPMIP4" 41.0567870190349 -0.0644207161159598 0.214571602931926 -0.300229458305337 0.764002136444017 0.895286482410772 0.891966998944478
"DEDD2" 163.289729798994 -0.0439352160395208 0.146836718448657 -0.299211372357678 0.76477877267214 0.895286482410772 0.891966998944478
"SMARCAD1" 388.659646348533 0.0250367340250662 0.0836118384724891 0.299440061150001 0.764604299184497 0.895286482410772 0.891966998944478
"DDIT4" 2276.40368414799 -0.0845059256897946 0.280868910432552 -0.300873192264858 0.763511193156786 0.895286482410772 0.891966998944478
"NAALADL2" 19.9023968009572 0.0999828610476134 0.333098412834866 0.300160124441001 0.764055019534676 0.895286482410772 0.891966998944478
"PUF60" 1355.22729504803 -0.0196042495360249 0.0654492091476319 -0.29953378797602 0.764532795649915 0.895286482410772 0.891966998944478
"PARP4P2" 15.0315941091489 -0.09854000188693 0.327970973021177 -0.300453424213756 0.763831318215414 0.895286482410772 0.891966998944478
"RPS24P19" 700.869728332565 -0.0195398285844556 0.0651037799175972 -0.300133549990299 0.764075288984945 0.895286482410772 0.891966998944478
"HNRNPD-DT" 37.0723058956405 0.0633862295709255 0.21199710632408 0.298995730036178 0.764943303555698 0.895408966448753 0.892087633803254
"ELMO2" 176.649924713413 0.0326690216025222 0.109324858356782 0.298825190295759 0.765073429562729 0.895421048003732 0.89209440936223
"LINC01023" 22.9781609820286 0.0860829581912583 0.28806233966637 0.298834475519981 0.765066344538052 0.895421048003732 0.89209440936223
"TBC1D24" 64.5528801831801 -0.0521987572517933 0.174749866813202 -0.298705562434511 0.76516471251424 0.895421366015037 0.89209440936223
"CCT6P1" 14.0904573107345 -0.100328784847224 0.335920963588297 -0.29866782881162 0.76519350611962 0.895421366015037 0.89209440936223
"HIP1R" 63.6017272427288 0.0514286923738923 0.17240303334347 0.298305031973732 0.76547036407277 0.895605119142123 0.892274691507785
"SLC2A4" 29.5615458524348 0.0749152424018664 0.25109238485421 0.298357285687354 0.765430486309001 0.895605119142123 0.892274691507785
"LENG1" 168.517083710176 0.0464045931480784 0.155727851379815 0.297985188499771 0.765714468257887 0.895770806755666 0.892436975121341
"MEX3B" 177.917562863381 -0.0370717714426544 0.124417597840995 -0.297962443303495 0.76573182825287 0.895770806755666 0.892436975121341
"RPS6KL1" 10.2136855815565 0.126854111049473 0.427225746063754 0.296925249047473 0.766523579057247 0.896556686991215 0.893288433060489
"PIK3R4" 129.774285900985 0.0370418309553814 0.124797931915853 0.296814461479679 0.766608164091883 0.896585465679169 0.893315706616567
"RPS28" 15678.6853999311 -0.0193689427721842 0.0653224264195088 -0.296512910402232 0.766838408959761 0.896784582782859 0.893512697248541
"ANK1" 51.6338133344625 0.0803876335662023 0.271356178873429 0.296243976827585 0.767043766584136 0.896848659459725 0.893570940733352
"CTTN" 1061.57965843365 0.0207810424339422 0.0701395482659534 0.296281384008137 0.767015201488541 0.896848659459725 0.893570940733352
"RPL14P1" 1456.94131250672 -0.0151872458780358 0.0512862805722364 -0.296126872695412 0.767133192390423 0.896848659459725 0.893570940733352
"CENPS-CORT" 60.2859126844266 -0.0508365417369803 0.171656010289891 -0.296153578608334 0.767112798321299 0.896848659459725 0.893570940733352
"ERP29" 1440.36842813642 -0.0180007185777988 0.060828483971117 -0.295925813083654 0.767286737483211 0.896958016102216 0.893678498244445
"HYCC1" 243.666775625107 -0.0287530250680123 0.0972004284048148 -0.295811711325627 0.767373878714374 0.896989735613268 0.893708702489318
"SLC22A15" 13.5407700384036 0.105661295656748 0.357579814176649 0.295490101699504 0.767619512655378 0.896996284800859 0.893709632747083
"GRK2" 441.191776549798 0.0342054195351777 0.115756096129939 0.2954956212136 0.76761529685078 0.896996284800859 0.893709632747083
"TNFRSF6B" 42.8140907333973 0.0786590992780091 0.266088621124842 0.295612412682256 0.767526093144963 0.896996284800859 0.893709632747083
"CFAP206" 31.3828521432355 0.0692159853545517 0.234238855321604 0.295493184764415 0.767617157809701 0.896996284800859 0.893709632747083
"SNX21" 83.1171262902653 0.0517740981647191 0.175547913014006 0.294928588302775 0.768048432470101 0.897357196229722 0.894066424499398
"ZNF135" 40.9367823757113 -0.0722755021499461 0.245033429411666 -0.29496180306288 0.768023058935862 0.897357196229722 0.894066424499398
"ZNF621" 133.987267125041 0.0345303235065152 0.117113342449172 0.294845341994245 0.768112027369683 0.897361358743417 0.894069173439472
"MSC-AS1" 10.5236880682907 0.13657498425143 0.463490656375191 0.2946661003256 0.768248961933861 0.897451194356623 0.894157281243229
"MRPL4" 1491.21671188973 0.0158310855574201 0.0537470631070745 0.294547918383588 0.76833925289166 0.897480497340793 0.894183680802143
"TGIF2" 674.107130993763 -0.0448281945626789 0.152230334342705 -0.294476096083193 0.768394126636839 0.897480497340793 0.894183680802143
"LRRC37B" 156.805632608142 -0.0357658361054183 0.121561663117194 -0.294219700424283 0.768590027767435 0.897639169862303 0.894340372603787
"RSRC1" 245.053385236445 0.03806124943506 0.129401026382829 0.294134061367157 0.768655464259296 0.897645459355309 0.894345241345922
"CYREN" 215.282359268524 0.0291865755755075 0.0995240926097604 0.293261408470708 0.769322349058939 0.89772290973716 0.894408441644205
"SKIL" 131.703587544627 -0.035777722720802 0.121967863587217 -0.293337291221947 0.769264352377346 0.89772290973716 0.894408441644205
"TMEM63B" 515.963834221421 -0.0242554896284837 0.0826128193977945 -0.2936044285293 0.769060191385607 0.89772290973716 0.894408441644205
"PROSER2" 55.2105112142543 -0.0615147488686643 0.209484088356246 -0.293648789038589 0.769026290199647 0.89772290973716 0.894408441644205
"GPR153" 119.214556499608 0.0389627200530747 0.132695925780119 0.293624086979408 0.769045167951467 0.89772290973716 0.894408441644205
"STXBP5" 122.491015263045 -0.0409631603839472 0.139352812042918 -0.293952879625646 0.768793910000565 0.89772290973716 0.894408441644205
"LINGO2" 95.5010559861218 0.0627533849525996 0.213879823312373 0.293404884952368 0.769212692026297 0.89772290973716 0.894408441644205
"TSPAN10" 28.2657357283966 -0.0823854490580238 0.28087287181799 -0.293319353075191 0.769278062266987 0.89772290973716 0.894408441644205
"C2orf66" 10.9929361055318 -0.127900294352568 0.435297517363185 -0.293822705737732 0.768893383849552 0.89772290973716 0.894408441644205
"ZNF845" 54.5788530517866 0.0501318663649343 0.170869459958087 0.293392782871973 0.769221941295846 0.89772290973716 0.894408441644205
"TMEM104" 93.7263208056768 -0.0488177638325101 0.166816540508993 -0.292643425427458 0.769794717413054 0.897876768725597 0.894624562333343
"UCK1" 264.887781949037 -0.0299771302664982 0.102398605369326 -0.29274939984171 0.769713707563888 0.897876768725597 0.894624562333343
"RASA2" 157.203797005937 0.0361263777211631 0.12343221566958 0.292681918777761 0.769765291713281 0.897876768725597 0.894624562333343
"ZFP1" 71.2239955101024 -0.0442526678865243 0.151071578691201 -0.292925170107471 0.76957934932696 0.897876768725597 0.894624562333343
"NAT8L" 173.125253324778 -0.0363397616572802 0.124188650240085 -0.292617413805748 0.769814601818788 0.897876768725597 0.894624562333343
"RNF126" 725.645525339134 -0.0253745927868507 0.0867685451327982 -0.292439993640727 0.769950233482726 0.897964897409674 0.894710971673799
"CENPVL3" 72.6159683967506 0.0523049277952286 0.179112711118134 0.292022422466325 0.770269480166914 0.898267139143004 0.895010717803367
"SMARCD1" 1498.90252429447 -0.0201537938514059 0.0690392679875681 -0.291917838048848 0.77034944443904 0.898290310903718 0.895032405367584
"AK2" 582.057087898853 0.0210971595032179 0.0723883456207711 0.29144414508023 0.77071165623218 0.898503898820844 0.895241018404674
"CAMK1" 163.363086657265 0.041906433307384 0.143718162121415 0.291587595393692 0.770601960921143 0.898503898820844 0.895241018404674
"CERS5" 256.742552134314 0.0266915086033305 0.0915841423150865 0.291442469499806 0.770712937562273 0.898503898820844 0.895241018404674
"ALG14" 246.090158115447 -0.0376884402841216 0.12948704903604 -0.291059535024478 0.771005787101889 0.898739174758954 0.895472640166715
"KLLN" 18.3703052046592 -0.0928694569952487 0.319115627424543 -0.291021338393114 0.771034999806585 0.898739174758954 0.895472640166715
"USP4" 333.967335248826 -0.0237144209418997 0.0815188652654459 -0.290907152162627 0.771122331135819 0.898770885443916 0.89550283599094
"PCM1" 1201.69905457131 -0.023724862966145 0.0816535091900033 -0.290555338055815 0.771391422036871 0.898920243236425 0.89564605357096
"WRAP73" 239.522545890234 -0.0265708489277955 0.0914894971305713 -0.290425128142024 0.771491022242447 0.898920243236425 0.89564605357096
"EGLN3" 54.9511856716967 -0.0537082849263639 0.184908317534721 -0.290458999586532 0.771465112924622 0.898920243236425 0.89564605357096
"CGAS" 13.854542697208 -0.118770921407074 0.408895659154084 -0.290467552658264 0.771458570455241 0.898920243236425 0.89564605357096
"CRTC1" 198.800985115041 -0.0308696248731658 0.106327498529429 -0.290325882768904 0.771566939572056 0.898938629206788 0.895662973818698
"CNOT2" 791.071940891208 0.016549005213639 0.0570625301685026 0.290015272101863 0.771804554025144 0.899075317453854 0.895796366718691
"ZNF414" 251.117929784435 -0.0300324825675656 0.103537152993677 -0.290064790263258 0.771766671628467 0.899075317453854 0.895796366718691
"MGAT4A" 30.2426177562935 -0.0702544643224657 0.24246794696775 -0.289747429303758 0.772009468619626 0.899173876961677 0.895962979994846
"SLF1" 233.388672830712 0.0328982867966501 0.113730490593633 0.289265320363366 0.772378348762004 0.899533428694541 0.896319843448897
"STK33" 135.337057325716 0.0367458904889074 0.127072824749126 0.28917190250121 0.772449832323564 0.899546595011891 0.896330294062267
"TXNDC15" 426.326258885146 0.0229195921110355 0.0793618082778021 0.288798763642162 0.772735378286542 0.89955377636048 0.896330294062267
"CPNE8" 80.8677265663928 -0.0428837258985816 0.148474761677184 -0.28882838681917 0.772712707910123 0.89955377636048 0.896330294062267
"GIT2" 256.032060591836 0.0303561847999718 0.105149679681874 0.288694981209768 0.772814803667804 0.89955377636048 0.896330294062267
"TMEM80" 158.36253146566 -0.0396358300347552 0.137124611815711 -0.289049715510035 0.772543333002977 0.89955377636048 0.896330294062267
"PPP1R26-AS1" 33.3761632830564 0.0776627719238265 0.269016000989001 0.288692016974119 0.772817072251892 0.89955377636048 0.896330294062267
"CORO7" 189.678093576825 -0.0353771261983305 0.122488725449184 -0.288819449043961 0.772719547896362 0.89955377636048 0.896330294062267
"VASH1" 74.5731641926124 0.0436279666845786 0.151299466216761 0.288355060169707 0.773074964143462 0.899643796342271 0.896408466455739
"ICA1L" 77.0183016262203 0.0480292318812389 0.166510956497703 0.28844487408792 0.773006222077132 0.899643796342271 0.896408466455739
"TTLL3" 83.9935867255263 -0.043907828191746 0.152239037669519 -0.288413726622873 0.773030061622685 0.899643796342271 0.896408466455739
"HEBP2" 727.624747233297 -0.0261806299036707 0.0909207430471709 -0.287950021372877 0.773384996154907 0.899644891815332 0.896408466455739
"MTG2" 150.329859164192 -0.0370529046596996 0.128653142440218 -0.288006215448 0.773341980923343 0.899644891815332 0.896408466455739
"FASTKD3" 70.3618163358782 0.0461871425125067 0.160362112417054 0.288017798071828 0.773333114786077 0.899644891815332 0.896408466455739
"SYMPK" 362.322098016468 -0.023537650597931 0.081761434200942 -0.287882066012729 0.773437015300966 0.899644891815332 0.896408466455739
"ZNF700" 80.3218629119246 -0.0474296352450189 0.164693580895767 -0.287987151575972 0.773356573787159 0.899644891815332 0.896408466455739
"EXOSC10-AS1" 30.212129715338 0.070258087691705 0.243846543452798 0.288124189487661 0.773251676859449 0.899644891815332 0.896408466455739
"ERAL1" 230.083647261721 0.034247839073112 0.119130123391728 0.287482612273447 0.773742813694173 0.899860544549949 0.896691707496517
"FUCA2" 901.366275709375 0.0352397911562597 0.122663374678732 0.287288616089002 0.77389133848581 0.899963258727703 0.896792653431057
"PI4K2A" 173.085502273746 0.0345162010946973 0.120194638839091 0.287169223420234 0.773982750436286 0.899999545198102 0.896827405691629
"UBASH3B" 38.4281539848446 -0.0582504126740502 0.202950628662401 -0.287017650834416 0.774098805173249 0.90006447882154 0.896890704200493
"TERF1P5" 17.2447968101584 -0.0873351284909631 0.304587822832026 -0.286732173594237 0.774317400531901 0.900248619674173 0.897072789428413
"WDR83OS" 1669.09891770351 0.0147157258901266 0.0513460813966534 0.286598811240261 0.774419524758899 0.900297328985536 0.897119920739819
"RPSAP21" 11.0477808329054 -0.108253809370378 0.377867684337606 -0.286486021052963 0.774505898586789 0.900327721601627 0.897148800100413
"B9D1" 602.391218883645 0.0359981543365634 0.125874149164857 0.285985284312958 0.774889392483991 0.900686081851299 0.89750254281943
"ARFGAP2" 396.959210339609 -0.0348677988094742 0.121946870378664 -0.285926147191842 0.77493468682697 0.900686081851299 0.89750254281943
"PIGV" 98.0418851167786 -0.0418555592102405 0.146476514572026 -0.285749284330895 0.775070154316469 0.900689772103147 0.89750254281943
"WASHC3" 125.692640035628 0.0360415398865916 0.126157878119904 0.285686002520878 0.775118626460723 0.900689772103147 0.89750254281943
"BOP1" 153.027673686601 0.0394314246357967 0.137953248824061 0.285831794263038 0.775006955270436 0.900689772103147 0.89750254281943
"GNB3" 54.2799717579903 -0.0693930415493721 0.243120320113727 -0.285426744736562 0.775317220015238 0.900850509505462 0.897661305958488
"ACY1" 36.5191566702669 0.0610909987691244 0.214203329061076 0.285200977206593 0.775490171736411 0.900981430678989 0.897790358192463
"MIR106AHG" 17.0378441197811 -0.121765068895165 0.427401301576432 -0.284896345532982 0.775723555859591 0.901182537731341 0.897989347427724
"ZC3H11A" 405.128759012972 0.0195308429461685 0.0686579223327825 0.284465976868673 0.776053304002154 0.901427615485332 0.89822934035589
"SLC30A6" 265.879754059745 0.0273651910389032 0.0962221683678587 0.28439590899974 0.77610699377293 0.901427615485332 0.89822934035589
"GLYCTK" 52.220341529091 -0.0620232179091368 0.218096028807802 -0.284384902596255 0.776115427568653 0.901427615485332 0.89822934035589
"EIF2AK1" 878.340031271476 -0.0211185776722121 0.0742839864346792 -0.28429515816013 0.776184196361728 0.901437445980508 0.898237730924752
"PTGES3" 3796.1965032929 -0.0130920314340944 0.0460997470606268 -0.283993563280873 0.776415313411788 0.901635806780563 0.898433982495286
"GNAI1" 137.269697340082 -0.03378261161154 0.118994489372521 -0.283900639346256 0.776486526521028 0.901648457891425 0.898445183749388
"HEXD" 121.030286903556 -0.0367151321140179 0.129640202685565 -0.283207919715063 0.777017457727925 0.902067860395443 0.898917035122845
"RNU6-1016P" 27.1607990782767 0.0806186065044612 0.284602812923745 0.28326707552979 0.776972114002979 0.902067860395443 0.898917035122845
"OXCT1" 170.926480294559 -0.0315872431124404 0.111782198763554 -0.2825784736911 0.77749998355999 0.902151677442153 0.899000938468236
"AVL9" 257.49590099412 -0.032834342721812 0.116149283301005 -0.282690876677394 0.777413810467865 0.902151677442153 0.899000938468236
"FOXJ1" 419.495041170189 0.0428155506348648 0.151491168042185 0.282627371537211 0.777462495975795 0.902151677442153 0.899000938468236
"FRMPD3" 12.5171616563913 -0.108444049506864 0.383297303295705 -0.282924112886863 0.777235010028451 0.902151677442153 0.899000938468236
"ZUP1" 137.835106134252 0.0425520792154908 0.15058053277222 0.282586855233527 0.77749355780505 0.902151677442153 0.899000938468236
"PEX10" 305.599921786157 -0.024216748096392 0.0855869370845971 -0.282949114915228 0.777215844006146 0.902151677442153 0.899000938468236
"NCK1" 284.901643546352 0.0312184995669998 0.1105508266461 0.282390467028689 0.777644123885612 0.902151677442153 0.899000938468236
"CD52" 11.3516594048184 -0.10596658356787 0.375163533022972 -0.282454381197497 0.777595121523405 0.902151677442153 0.899000938468236
"LIX1L" 364.980944630056 -0.0248859939516408 0.0881223770021101 -0.282402663185594 0.777634773144237 0.902151677442153 0.899000938468236
"TTLL1" 236.004520678744 -0.0346455610812968 0.122724768167348 -0.282302925470219 0.77771124256947 0.90215952614686 0.899007351180178
"BPTFP1" 11.6248528209502 0.097677332865783 0.346112955927189 0.282212298595177 0.777780728533123 0.90217011950905 0.899016499153905
"NLRX1" 38.0042587364729 -0.0696084820738089 0.246894119632681 -0.28193657336744 0.777992145106567 0.90220532079542 0.899047353438938
"UBE2J1" 736.414599169246 -0.0260427600415428 0.0923451816294281 -0.282015364332162 0.777931729240541 0.90220532079542 0.899047353438938
"CBLL1-AS1" 20.6818946377969 0.0781122221235831 0.277006522553879 0.281986941691562 0.777953523189356 0.90220532079542 0.899047353438938
"IDUA" 38.1355443221655 0.0668234869265512 0.237296899328237 0.281602865927543 0.778248042417876 0.902362064696123 0.899200733349957
"ZBTB22" 348.57759780155 0.0229219929848583 0.0813927374819375 0.281622091773791 0.778233298784033 0.902362064696123 0.899200733349957
"GABPB1-IT1" 240.284413774427 -0.0303954588814808 0.107988944460722 -0.28146824689574 0.77835127931448 0.902411767873485 0.899248854982649
"ELK1" 376.643287534601 0.0225378155939743 0.080138823084064 0.281234671618931 0.77853041324356 0.902479458485051 0.899313493969084
"FAM131B" 78.7079276674906 -0.0522752742548107 0.185859920458776 -0.281261684206979 0.778509696103913 0.902479458485051 0.899313493969084
"GPALPP1" 341.455159456009 0.0255371593573074 0.0908602528761812 0.281059743385349 0.778664577194431 0.902564989136349 0.899397317586891
"PHAF1" 116.528516330387 0.0373696290208095 0.133073394182331 0.280819687890483 0.778848702255868 0.902708412911585 0.899538831010752
"CPNE1" 1716.42588023917 0.0244414462017725 0.0871359232894128 0.280497931038073 0.779095512575099 0.902924462860334 0.899752715266078
"SMARCA4" 1783.07919973918 -0.0293332218338962 0.104663011759921 -0.280263498447585 0.779275353023242 0.902949015698115 0.899772961774172
"SLC10A4" 18.0801541355984 -0.0858451723704822 0.306277597087979 -0.280285509572621 0.779258467109677 0.902949015698115 0.899772961774172
"EFHB" 24.5753310329576 -0.0775961945340532 0.276897772639296 -0.280234087094427 0.779297916210957 0.902949015698115 0.899772961774172
"SEC22A" 153.617542397566 0.034778925718907 0.124153625006859 0.280128153462982 0.779379185703155 0.902973187714367 0.89979564248057
"L3MBTL1" 128.223907283542 0.0360624844489823 0.128778712740801 0.280034515654516 0.77945102417187 0.902986430234916 0.899807432316056
"LIFR-AS1" 14.1186342091961 0.108379239845015 0.387191147576114 0.279911461105163 0.779545433884643 0.903025817243308 0.899845274737108
"PCDHB16" 20.9350897190282 0.0788484280547148 0.281798868720342 0.279803919770041 0.779627944237108 0.903051414990801 0.899869376585456
"CNKSR2" 210.861981955728 0.0291022236294983 0.104126131285462 0.279490107528479 0.779868728719076 0.903190342983865 0.900005003796019
"LINC02018" 29.721471860396 0.0655318711664149 0.234404886914631 0.279567000624357 0.779809727586919 0.903190342983865 0.900005003796019
"ZSCAN5A" 84.5912280912285 0.0439172827870077 0.157601109369221 0.278661000311364 0.780504994594044 0.90385719392561 0.900668096583232
"ZNF324B" 18.8086596338941 0.0810877897113145 0.29107571976958 0.27857971037744 0.78056738529186 0.90385942174783 0.900668910435155
"MAMDC2" 196.956817521108 -0.0370437371408502 0.133031488508264 -0.278458412788104 0.780660484823648 0.903897205820596 0.90070515518847
"PSME2" 390.664034177104 -0.0350487295247774 0.126128780877916 -0.277880506580826 0.781104088301153 0.903965207069249 0.90076027181856
"BBS9" 126.072172327574 0.0332432154265025 0.119617575322321 0.277912466766907 0.78107955365219 0.903965207069249 0.90076027181856
"PREX1" 438.019413370343 -0.0373151183864577 0.134212709822387 -0.278029692089814 0.780989565987144 0.903965207069249 0.90076027181856
"ATXN2L" 847.764999328599 -0.024947073686115 0.0898245813699296 -0.277731032036477 0.781218837254781 0.903965207069249 0.90076027181856
"TAL2" 12.3077989877416 -0.112379176942447 0.40456691025899 -0.277776491583322 0.781183938263651 0.903965207069249 0.90076027181856
"PAQR9" 17.1453752854984 0.0946526189323313 0.340867016126389 0.277681953531213 0.7812565149908 0.903965207069249 0.90076027181856
"ZNF418" 36.5703478256323 -0.0591256509466829 0.21249953940833 -0.278238960476378 0.780828929034161 0.903965207069249 0.90076027181856
"PELP1-DT" 12.7759939137585 0.100793461929173 0.362757428103982 0.27785361269096 0.781124733911322 0.903965207069249 0.90076027181856
"KPNB1-DT" 30.4684889094009 -0.0685983477892321 0.247047344924356 -0.277672880112257 0.781263480741747 0.903965207069249 0.90076027181856
"PPID" 539.441685204027 -0.024130918953922 0.0869497787153055 -0.277527088745475 0.781375408581523 0.90402473742079 0.900818187185062
"CRYZL1" 486.614832954819 0.0193126755341291 0.0696319586351741 0.277353616251337 0.781508593845768 0.90410885077057 0.900900598353234
"ENPP1" 15.2221408463139 -0.0983251423120436 0.354913241148879 -0.277039937968384 0.781749439791806 0.904317491565386 0.901107094844885
"POP7" 326.822905541724 -0.0229981811034293 0.0830381215409608 -0.27695931310398 0.781811347911417 0.904319123158699 0.901107316928844
"ACSS3" 93.5724826087673 0.0502740558454116 0.18164132687221 0.276776528288526 0.781951705070802 0.904368140605654 0.901153353362465
"EFNA1" 14.0926591029341 0.12294817231805 0.444262712916204 0.276746548255198 0.781974726875038 0.904368140605654 0.901153353362465
"CSNK2A1" 1330.79204228589 -0.0152024751898076 0.0549757998984243 -0.2765303136634 0.782140780059653 0.904420235192364 0.901202456569681
"PPP1R18" 674.407422961793 0.0312259092020066 0.112916860503822 0.276538942569606 0.782134153467282 0.904420235192364 0.901202456569681
"L3MBTL2" 163.822931753355 0.0313138976082953 0.113349077985116 0.276260717466153 0.782347825166669 0.904436406804052 0.90121296080737
"STIM2" 143.60309372633 -0.0422376445024522 0.152871362993558 -0.276295335341729 0.782321238387801 0.904436406804052 0.90121296080737
"ATP6V1A" 514.012644223309 0.027932087371908 0.101131043396989 0.276196966170525 0.782396787288146 0.904436406804052 0.90121296080737
"UBE3B" 340.312806023123 0.0314919793689168 0.114019493719919 0.276198203846394 0.782395836723002 0.904436406804052 0.90121296080737
"TAF7L" 14.4041267637413 -0.0983908271738848 0.356598450145346 -0.275914904099504 0.782613426285458 0.904486753556857 0.901258922832661
"ANO10" 169.550932968823 -0.0338712518122293 0.122733134630449 -0.275974796164182 0.782567424514849 0.904486753556857 0.901258922832661
"PRELID1P6" 24.4029850403066 0.0704088187978098 0.255193257784682 0.275903914582324 0.78262186717316 0.904486753556857 0.901258922832661
"ZNF398" 125.7247898203 0.0429210635664824 0.15590654208159 0.275299952095793 0.783085801269363 0.904759156507882 0.901650956890937
"CKLF" 286.020134528342 0.0371834044140873 0.135034972266146 0.27536129189408 0.783038679549339 0.904759156507882 0.901650956890937
"ZW10" 229.137932111148 0.0303635231978507 0.110517099037494 0.274740501354905 0.783515612474871 0.905031559417225 0.901934167563066
"SHQ1" 149.05899688275 0.0315560456271976 0.114858442197126 0.274738582759459 0.783517086594749 0.905031559417225 0.901934167563066
"LRRC73" 61.8308110035511 0.0470862090517954 0.171380612426316 0.274746416092076 0.783511067992981 0.905031559417225 0.901934167563066
"GNA13" 429.138773106097 0.0251559742006545 0.0916355684086216 0.274521942052882 0.783683543759287 0.905074723884595 0.901972948623692
"LRRFIP1" 751.454137177103 -0.0173971467355616 0.0633883115909098 -0.274453543546605 0.783736100211546 0.905074723884595 0.901972948623692
"NHLH2" 37.6579384910343 0.0800869934967792 0.29167312541285 0.274577897375425 0.783640549208636 0.905074723884595 0.901972948623692
"TCEAL3" 206.596508901711 0.0300755492754408 0.109688492689847 0.274190560357885 0.783938181990043 0.905171697416133 0.902134410091158
"MT2A" 190.126263020492 0.0508580933651766 0.185540444531411 0.274107855533173 0.784001737118455 0.905171697416133 0.902136446029361
"TDRP" 222.31790511343 0.0273882718967619 0.0999643600854921 0.273980365335593 0.784099710716965 0.905214896184522 0.902178083229189
"PLGRKT" 208.133900218057 -0.0335930284064083 0.122819438718777 -0.273515566891061 0.784456927746721 0.905546810823664 0.902517973526899
"SIRT4" 32.8946732418469 0.0679567448752491 0.248985047345056 0.272935044091508 0.78490314755606 0.905546810823664 0.90256437199875
"MAST1" 17.1473828585053 -0.0885549389375402 0.32468707972887 -0.272739337245843 0.785053593889742 0.905546810823664 0.90256437199875
"AP5S1" 129.69356948044 0.0347437174050417 0.127357022196357 0.272805667138435 0.785002603004682 0.905546810823664 0.90256437199875
"PSMB7" 1778.86872819771 0.0134052920090344 0.0490791501825228 0.273136188364729 0.784748529665706 0.905546810823664 0.90256437199875
"DCAF5" 488.469457160522 0.0195502464376365 0.0715418663558307 0.273270008646387 0.784645667859684 0.905546810823664 0.90256437199875
"ABCA3" 69.9788308374857 0.0440997652802779 0.161632685180513 0.272839402692759 0.784976669263085 0.905546810823664 0.90256437199875
"HSD17B8" 92.1275307243308 0.0420931547654551 0.154232179302937 0.272920702772262 0.784914171930327 0.905546810823664 0.90256437199875
"COLQ" 26.4154749208942 -0.0841284297227757 0.308359433224182 -0.272825867018678 0.784987074596974 0.905546810823664 0.90256437199875
"CORT" 20.8491334545217 -0.0823800065976597 0.301356428036303 -0.273364026559725 0.784573402645447 0.905546810823664 0.90256437199875
"RPL29P11" 226.442734809218 -0.0248811171052732 0.0913237825523958 -0.272449480407779 0.785276431193917 0.905664076343389 0.902678410633159
"C2orf81" 36.1903384927583 -0.0677394245733627 0.248559588770866 -0.272527907325306 0.785216136095897 0.905664076343389 0.902678410633159
"MRPS21" 1576.10254173183 0.0179406825386113 0.0658880095973619 0.272290552533699 0.785398619874305 0.905735115713711 0.9027477957006
"MPV17L" 23.1943340759729 -0.0814886595144658 0.299461797893014 -0.272117044937994 0.785532023934583 0.905819076893786 0.902830059939298
"SUGT1" 764.301760611759 0.0211791752445575 0.0779656507851299 0.271647514402547 0.785893061490744 0.906165495461558 0.903173915059138
"BOK-AS1" 21.9760416847969 0.0905289297116316 0.333460913560448 0.271482881591821 0.786019664011719 0.906241568657707 0.903248316876681
"KIRREL1" 202.348986804326 0.0275538709605161 0.101618507257065 0.271150125152034 0.786275570764428 0.906371110163908 0.903471284231637
"MED18" 30.3520111472372 0.0706237919305044 0.260667177906979 0.27093473178164 0.786441231615511 0.906371110163908 0.903511063481839
"ZSWIM9" 146.166280934427 -0.0345305898562967 0.127456619094415 -0.270920334319536 0.786452305169383 0.906371110163908 0.903511063481839
"FAR1" 453.412276021945 0.025284990746029 0.0933494836641766 0.270863745074278 0.786495830207121 0.906371110163908 0.903511063481839
"SNORA79" 12.9415046097415 0.0948927964154931 0.350709441767257 0.27057382868656 0.786718826885574 0.90655820415399 0.903696136523977
"TBL1Y" 12.2016660647549 -0.106319406698826 0.393320479068976 -0.27031241025256 0.78691991862586 0.906720029570597 0.903856020441801
"USB1" 662.239747514846 -0.0194772018680604 0.0721041406028783 -0.270125983129502 0.787063333240835 0.906815377314938 0.903949636486229
"FOXO3B" 207.462548398388 0.029437254035606 0.109059741092408 0.269918612869833 0.787222867471976 0.906929281153841 0.904061749878742
"PCAT7" 49.6407076220858 -0.0575136460575061 0.2132475585341 -0.269703655473782 0.787388248069958 0.906980005559816 0.904180559187531
"LINC02245" 80.556111401332 -0.042722590637346 0.15854141607298 -0.269472745327819 0.787565912829781 0.907114753042037 0.904313454956561
"CALHM2" 17.2279022146206 0.0871625426962807 0.323984412569145 0.269033136517574 0.787904183146893 0.907364540036962 0.904630728798285
"HDAC8" 228.142135350543 -0.0315060120584573 0.117196406198335 -0.268830871871095 0.788059835249499 0.907473878538596 0.904738296467836
"CEBPZ" 545.796218370076 0.0316644713303532 0.117901388536195 0.268567416579937 0.78826258910527 0.907583847305942 0.904845051255548
"OSTCP4" 15.2538732333918 0.0910666174172769 0.339106153843404 0.268548996782083 0.78827676542501 0.907583847305942 0.904845051255548
"LDLR" 1399.06722947124 0.0268907836610746 0.100163914707717 0.268467778436409 0.788339273854756 0.90758591078103 0.904845667601076
"CLTA" 3353.82298398657 -0.012956770828157 0.0483064952602656 -0.268220055260656 0.78852993854028 0.907719384550294 0.90497153620199
"CEP350" 756.620549698933 -0.0208418689415528 0.0777872911533215 -0.267934114076201 0.788750034168016 0.907719384550294 0.90497153620199
"DPH5-DT" 173.93963774411 0.0313854048140015 0.117110756124337 0.267997627653258 0.788701144822571 0.907719384550294 0.90497153620199
"ANKRD17-DT" 16.6946930139784 0.0818000935549923 0.305146569462758 0.268068206367222 0.788646818089803 0.907719384550294 0.90497153620199
"MIR4700" 44.0651690066344 -0.0511260543165767 0.190823914222002 -0.267922679004988 0.78875883636097 0.907719384550294 0.90497153620199
"WDR83" 72.1831419183398 0.0458244888158554 0.171229588495027 0.267620153845001 0.788991716134185 0.907847600090354 0.905096483915402
"RPS7P1" 1923.90064875697 -0.0138136108586394 0.0516041057579929 -0.267684337432779 0.788942306900628 0.907847600090354 0.905096483915402
"TSC22D1-AS1" 16.9935905861618 0.0861649122116891 0.322069648790262 0.267535027082919 0.789057248963487 0.907853121729234 0.905100549305984
"FAM47E-STBD1" 37.8856939458958 -0.0526070165972137 0.196854334543956 -0.267238294341276 0.78928569332922 0.908008162723091 0.905291469622933
"BCL2" 220.192224948047 -0.0399899148945306 0.14993685145006 -0.266711715684187 0.78969113277354 0.908372685856012 0.90568535304583
"DNAJC27" 94.4356852200731 -0.0431484419450716 0.161930164674365 -0.266463274658191 0.789882439817271 0.908522830900936 0.905833608527488
"MFAP3L" 29.9485424929796 0.0694288161431416 0.260637194124231 0.266381075718797 0.789945738255646 0.908525728663952 0.905835052561901
"GAS6-AS1" 10.249460541559 -0.112997031149013 0.424415829331304 -0.266241321222744 0.790053361333509 0.908579600339536 0.905887319681998
"DUSP3" 624.334776474702 0.0280633118091149 0.105555283747623 0.265863638585944 0.790344229735656 0.908844183867111 0.906149673998454
"FEZF2" 1584.95296661291 -0.0219484679043404 0.0825890337637022 -0.265755232917942 0.790427722643672 0.908870276775201 0.906174244528914
"NT5DC2" 656.39807096208 -0.0299016482899047 0.112638258213114 -0.265466181422391 0.790650358827779 0.909056346723917 0.906358317440873
"TXNDC9" 418.782356693018 0.0220506611869567 0.0831204936687804 0.265285493548973 0.79078953875896 0.909076522753897 0.90637554403168
"CLEC18B" 10.4327926728464 -0.104583629425623 0.394129465041546 -0.265353490926131 0.790737161078041 0.909076522753897 0.90637554403168
"SLCO5A1" 22.5913167637956 -0.0915573776640008 0.345616885316388 -0.264910024810236 0.791078775476972 0.909281389310859 0.906576912603142
"TSR2" 285.591377231068 0.0256429130428109 0.0968036188793782 0.264896223298874 0.791089407812933 0.909281389310859 0.906576912603142
"PLIN3" 952.269257680076 0.0208511459196511 0.078894148040552 0.264292681238329 0.791554399372346 0.909283697645092 0.906637332209017
"TLK2" 420.580367844832 0.0238160377583291 0.0901302932379234 0.264240100666933 0.791594912941991 0.909283697645092 0.906637332209017
"GTF3C6" 1012.28129359599 -0.0205353009282266 0.0775971240842875 -0.264639974361946 0.791286822584257 0.909283697645092 0.906637332209017
"KLF15" 114.633940806405 -0.0408373815281536 0.154440414361606 -0.264421600375516 0.791455068972856 0.909283697645092 0.906637332209017
"EDIL3-DT" 33.6067282463039 0.0580402951813882 0.219530513369969 0.264383726391486 0.791484249998819 0.909283697645092 0.906637332209017
"LIMS4" 21.7553757647478 0.0696860871084222 0.26349449034761 0.26446885859545 0.791418658020683 0.909283697645092 0.906637332209017
"LIMS3" 21.7516546784135 0.0696841257949289 0.263772146576126 0.264183033346994 0.791638884208805 0.909283697645092 0.906637332209017
"ZBED6" 399.552868374973 0.018420087952645 0.0695993925061014 0.264658746138197 0.791272360309994 0.909283697645092 0.906637332209017
"FBXW10B" 26.1899389886606 0.0745688314774231 0.282692113771108 0.263781081412835 0.791948613261733 0.909499682777842 0.906849792348409
"MIR4733HG" 11.1827777621424 0.106008245901309 0.401779434973277 0.26384686888805 0.791897917657041 0.909499682777842 0.906849792348409
"CEP162" 134.338234351263 -0.0417623428993078 0.15854834139579 -0.263404476714487 0.792238840488606 0.909763093464215 0.907110987294082
"KDM5A" 1017.27617811659 0.0209272008987431 0.0796558938640852 0.262720056025618 0.792766357187733 0.909856505792187 0.907192548090219
"N4BP1" 253.590258192914 0.0257549889864432 0.097936493865711 0.262976424516055 0.792568750254604 0.909856505792187 0.907192548090219
"LDHB" 3911.90937367233 -0.0188274325931582 0.0716097065941537 -0.262917326276202 0.792614301558962 0.909856505792187 0.907192548090219
"HEMK1" 148.95986712849 0.0292145669765199 0.111029020052847 0.26312550504917 0.792453846209221 0.909856505792187 0.907192548090219
"RCBTB2" 146.176348599466 -0.0392677188189264 0.149342283736375 -0.262937714868773 0.79259858651035 0.909856505792187 0.907192548090219
"CYP2S1" 31.7160310840564 -0.0707425812158367 0.269187278800345 -0.26280061053073 0.792704264937377 0.909856505792187 0.907192548090219
"QRICH1" 386.190576988539 0.023631709054164 0.0898918621933888 0.26289041607931 0.792635043436082 0.909856505792187 0.907192548090219
"B3GNT9" 13.368957616099 -0.106165071375917 0.404180984441819 -0.262667160164728 0.792807130582234 0.909856505792187 0.907192548090219
"MRS2" 323.489402645486 -0.0315045237095452 0.119978286405615 -0.262585211485991 0.792870299702137 0.909859146318712 0.907193734499718
"RPAP3" 267.420779140862 -0.0217893856648341 0.0830768724543318 -0.262279802081042 0.793105732713752 0.910059452875195 0.907392007785104
"GMIP" 34.0173679642914 -0.0670549815483269 0.256001294845661 -0.261932196822494 0.793373716475083 0.910132059231399 0.907458617221677
"DLG4" 260.095092422038 0.0478084090350905 0.182456142747552 0.262026853769668 0.793300738967038 0.910132059231399 0.907458617221677
"SETD2" 610.69116916539 0.0222998203652893 0.0851522269750453 0.261881822207944 0.793412554445033 0.910132059231399 0.907458617221677
"CERS1" 136.174708869412 0.0342542518211388 0.130738206562157 0.26200643807098 0.793316478670994 0.910132059231399 0.907458617221677
"PSMB5" 3247.0981733891 -0.010912643844916 0.0417639324827554 -0.261293494079418 0.793866183323953 0.910512676154872 0.907835224209981
"NSA2" 1288.25949205156 0.0172365364187298 0.0659595410083236 0.261319835693742 0.793845871198044 0.910512676154872 0.907835224209981
"GPBP1" 871.708049002393 0.0163843136964134 0.0627908151088136 0.260934878262372 0.794142727340797 0.910601314451907 0.907988912354337
"ANKMY1" 17.9396926232003 0.0777782593958971 0.298141164880774 0.260877290886686 0.794187137845164 0.910601314451907 0.907988912354337
"LNCRNA-IUR" 22.1989986215262 -0.0745311961562977 0.285601458398509 -0.260962239388505 0.794121627092166 0.910601314451907 0.907988912354337
"ARL9" 25.0303615315857 -0.0902522535460299 0.34650776073399 -0.260462430494639 0.794507091549528 0.91068566027646 0.908141384352173
"RUSC2" 70.6894712490085 0.0421881282486989 0.161963621577867 0.260479037438763 0.794494283074359 0.91068566027646 0.908141384352173
"FABP5P7" 95.2565826483761 -0.0389133836117931 0.149387365807571 -0.260486443424662 0.794488571060812 0.91068566027646 0.908141384352173
"CASKIN1" 26.7292294367916 -0.0670129024945689 0.257417074957238 -0.260328117339151 0.794610685594999 0.91068566027646 0.908188698267912
"MYORG" 11.658206436103 -0.103173925465035 0.396801465317295 -0.260013972938668 0.794852995355932 0.910875695690008 0.908394535472132
"MOB3C" 20.4079719720891 0.096897847304764 0.373270401728973 0.259591563799158 0.795178844416727 0.911109410266844 0.908624691448476
"FASTKD5" 91.1402014478916 -0.0368337287512434 0.141870101112792 -0.259629960522543 0.795149223466148 0.911109410266844 0.908624691448476
"RPL39P3" 3294.96405248689 0.0127735486138504 0.0492260513841971 0.259487573239544 0.795259068870253 0.911123392567893 0.908645251160072
"ZDHHC14" 56.6393886200998 0.0450443799077951 0.173897338343114 0.259028575922874 0.795613192337039 0.911397501651778 0.908978734062058
"SWT1" 76.823960578723 -0.0440627327081064 0.170192717776402 -0.258899048583241 0.795713132285917 0.91142635949051 0.909004583248911
"ARL10" 206.303926049173 0.0280036996165589 0.108190113925359 0.258837878993999 0.795760330325839 0.91142635949051 0.909004583248911
"MED24" 350.432013250612 -0.0241228821801314 0.0932892809955176 -0.258581499639711 0.795958159023606 0.911542864679175 0.909117847345395
"ZNF503-AS2" 298.233247069462 -0.0315030687441048 0.121846114484577 -0.25854799619476 0.795984012085715 0.911542864679175 0.909117847345395
"TP53" 1736.65656402693 -0.0275838360903924 0.10676483963451 -0.258360675525956 0.796128562925605 0.911568729116196 0.909140712285058
"BRCC3" 128.703572726635 0.0296720233549576 0.114837872040122 0.258381863298468 0.796112212481851 0.911568729116196 0.909140712285058
"RASL12" 17.2035263847227 0.100488528706418 0.390363452530792 0.25742299401989 0.796852254181653 0.91197821725039 0.909540319207811
"PLAU" 89.4823442233367 -0.11154569386792 0.432730189795369 -0.257771924627373 0.79658293331352 0.91197821725039 0.909540319207811
"DYNC2LI1" 326.718876771474 0.0241999474961732 0.0939981673797691 0.257451269218911 0.796830429167075 0.91197821725039 0.909540319207811
"NOPCHAP1" 390.348548692817 0.0207716911203451 0.0806440032873886 0.257572668439111 0.79673672554028 0.91197821725039 0.909540319207811
"DHRS3" 15.6015189478664 0.086372273125212 0.335507093619299 0.25743799391383 0.796840676068159 0.91197821725039 0.909540319207811
"LINC02175" 16.2175923329981 -0.100064145055001 0.388607132626722 -0.257494360380456 0.796797168337032 0.91197821725039 0.909540319207811
"NOP56" 1173.22959652322 -0.0229544201320175 0.0892856952347303 -0.257089560334058 0.797109636409902 0.912202943274783 0.909762979849994
"BTF3L4" 1258.33080725148 0.0134941191592984 0.0525470165421699 0.256800862299559 0.797332504372881 0.912326105571352 0.909876013168184
"ZNF619" 28.0756146745915 -0.0646276075974916 0.251672953202049 -0.256792026219866 0.79733932587531 0.912326105571352 0.909876013168184
"EYA2" 10.8374695487564 -0.10936517623461 0.426977802622328 -0.256137849703034 0.797844396725554 0.91233242120256 0.909876013168184
"EIF4H" 1460.42604625619 0.0164641856995077 0.0641869475586515 0.256503640159292 0.797561970003617 0.91233242120256 0.909876013168184
"OAS2" 11.5088328730566 -0.159602344907993 0.622596946236304 -0.256349386023838 0.797681066354956 0.91233242120256 0.909876013168184
"IQSEC2" 33.4054344466647 0.0602893240537217 0.234995765676462 0.256554937831208 0.797522365201417 0.91233242120256 0.909876013168184
"RRP1B" 315.467419153945 0.0257111891992803 0.100313957664987 0.256307195905345 0.7977136412723 0.91233242120256 0.909876013168184
"TMEM161B" 154.263113931987 -0.0320406171778444 0.124972292593073 -0.256381766814289 0.797656065441747 0.91233242120256 0.909876013168184
"ANKRD49" 105.882161718362 -0.034190209199865 0.133481907596058 -0.256141149131096 0.797841849119631 0.91233242120256 0.909876013168184
"TMEM9B" 409.420221603197 0.0218226520458815 0.0850128459818722 0.256698288286159 0.797411693031926 0.91233242120256 0.909876013168184
"SOCS1" 34.9612728397746 0.0701454294344358 0.273927027279163 0.256073415358717 0.79789414920933 0.91233242120256 0.909876013168184
"SF3B4" 1604.13297690429 0.0159813402711609 0.0624452000397264 0.255925839952372 0.798008101518065 0.912392925003215 0.909934891859841
"KPNA6" 1234.99590422277 -0.0141151478708671 0.0552444025276339 -0.255503675033983 0.798334105521373 0.912626048434803 0.910235536054784
"RINL" 17.9254458462488 0.0779223731974716 0.305270763213399 0.255256587225158 0.798524927875864 0.912704589531153 0.910310936283221
"LCAT" 37.220458992971 0.0603517393444856 0.236390407735907 0.255305365063332 0.798487256500466 0.912704589531153 0.910310936283221
"COQ3" 99.3575905134521 -0.0338165276387057 0.13276097588019 -0.254717377712133 0.798941393389468 0.913110784340222 0.910714597929551
"ZDHHC11B" 35.2706032315368 -0.0643217851074931 0.252765370072606 -0.254472300097979 0.79913070120273 0.913257318163486 0.910859279333416
"TFDP2" 473.561104184802 -0.0300714410031449 0.118270139181105 -0.254260637650024 0.799294207298799 0.913333866377733 0.910931223896966
"ZNF284" 21.3276417399119 -0.0714320365665465 0.281059496818125 -0.254152723445493 0.79937757280571 0.913333866377733 0.910931223896966
"BCAN-AS2" 11.674030018682 0.1071926969185 0.421772227215144 0.254148305653661 0.799380985671654 0.913333866377733 0.910931223896966
"ENOX2" 100.391181639267 -0.0443205584722497 0.174470679661016 -0.254028691573629 0.79947339230124 0.913369632231652 0.910965428514937
"CDC42-AS1" 40.6249604619813 0.0572407494757849 0.22543277715142 0.253914937300077 0.799561274602398 0.913400224131192 0.910994472919985
"TBC1D15" 319.597360554194 0.0311235781913462 0.122681527655592 0.253694087334163 0.799731902280886 0.913455526499174 0.91111778286542
"NRSN2" 192.556469117902 -0.0321212954365775 0.126795204610411 -0.2533320998635 0.800011592826494 0.913495782565918 0.911152048897008
"AHDC1" 1300.22791916661 0.0220796378978442 0.0871494844265053 0.253353626164757 0.799994959757098 0.913495782565918 0.911152048897008
"ZNF91" 292.695633334966 0.0237584232096643 0.0937770922685199 0.253349966766241 0.799997787316323 0.913495782565918 0.911152048897008
"PPIAL4G" 10.3759636211581 0.0943890120200079 0.372546738983166 0.253361530630048 0.799988852111015 0.913495782565918 0.911152048897008
"JMJD1C" 658.871304085512 0.0230211049983751 0.0909025847234625 0.253250279608752 0.800074815010968 0.913498192391074 0.91115298135677
"RAB4B-EGLN2" 259.705375519884 0.0265226953903683 0.104794235725903 0.253093075269333 0.800196289853175 0.913526576691516 0.911220248646561
"NPTN" 600.907218630735 0.0269431655514574 0.106522093412375 0.252934998631254 0.80031844361103 0.913567017571415 0.911288278496814
"GRAMD1B" 37.3210922215058 0.0502895409870225 0.199179134256902 0.252483982193431 0.800666993503173 0.913594357725133 0.911305222756266
"RPAP1" 364.512871376973 -0.0206413593348842 0.0817865962111236 -0.252380711401667 0.800746807763288 0.913594357725133 0.911305222756266
"GPR173" 104.119027103867 -0.03710288976309 0.146766313957924 -0.252802490997538 0.800420842678143 0.913594357725133 0.911305222756266
"SPOUT1" 86.3069842909196 0.0344635073222444 0.136478800337325 0.252519125586271 0.800639832920384 0.913594357725133 0.911305222756266
"RHOQP3" 23.29685723926 0.0743053411867048 0.294453015493872 0.252350416795957 0.800770221763091 0.913594357725133 0.911305222756266
"FAM111A-DT" 38.6450144134998 0.0519993852642549 0.205965701741395 0.252466235031423 0.80068070949479 0.913594357725133 0.911305222756266
"PRR7-AS1" 12.3010889139435 -0.100202240121657 0.396708980453156 -0.252583745412561 0.800589892095329 0.913594357725133 0.911305222756266
"AGFG2" 122.835867018872 -0.0386617113707778 0.153445599407731 -0.251957120438802 0.801074207656462 0.913849052814524 0.911554855731868
"KCND3" 19.0506052393998 0.0947519290293279 0.376262047288701 0.251824306257033 0.801176868954665 0.913849052814524 0.911554855731868
"CNOT10" 337.430874883702 -0.0223283875653012 0.0886560670217998 -0.251854027765645 0.801153894839749 0.913849052814524 0.911554855731868
"FRAS1" 168.824861331071 -0.0289364461672521 0.115026781933523 -0.251562685496803 0.80137910383824 0.913940249040514 0.91164287457282
"SPINT2" 688.02063734559 0.0315029164158544 0.125189850504467 0.251641137751261 0.801318458237205 0.913940249040514 0.91164287457282
"ZNF404" 32.462474575944 0.0601873079594791 0.239767470837113 0.251023659503701 0.801795817073983 0.914275983951628 0.911974816942995
"NOXA1" 15.9265116454649 -0.0851266692078806 0.339101612279973 -0.251035872803805 0.801786374522706 0.914275983951628 0.911974816942995
"OXLD1" 214.680715044638 0.0326309571674746 0.130089971070025 0.250833764502185 0.801942635603709 0.914373647368744 0.912070760433849
"ZYX" 1112.36486586711 0.0189423665733484 0.0755931764280386 0.250583021754361 0.802136509668981 0.914385460728432 0.912078123018207
"CPTP" 176.385709432974 -0.031499384611983 0.125691618156913 -0.2506084739291 0.802116829514845 0.914385460728432 0.912078123018207
"LUCAT1" 112.45730207757 -0.0626187342790934 0.249884636376495 -0.250590573262565 0.802130670671714 0.914385460728432 0.912078123018207
"MTERF2" 92.7219620646463 0.035872217089535 0.14322507401709 0.250460454188732 0.802231283233042 0.91439442633351 0.91208411976966
"RPL10AP6" 514.432631852936 -0.0196110442239926 0.0783142915583287 -0.250414628463902 0.802266718046828 0.91439442633351 0.91208411976966
"ATXN7L1" 135.662202845456 0.0343709313518698 0.137346935879304 0.250248985402004 0.802394805195759 0.914470688324657 0.912158716183687
"EFHC1" 831.854770036411 0.0230654138452442 0.0923113937671795 0.249865297272165 0.802691520888064 0.914739106063488 0.912424982209936
"GRSF1" 1286.54209441576 0.0164885820771739 0.0661216154099518 0.249367502214597 0.803076520730679 0.915108082930492 0.912791552170998
"PNKP" 247.87442389129 -0.0291895779331695 0.117151702798482 -0.249160509287516 0.803236625273964 0.915150996539269 0.912831410774062
"RPL10P9" 2959.62231324659 0.0122229867002009 0.0490528235959876 0.24918008392081 0.803221484365699 0.915150996539269 0.912831410774062
"IFFO1" 101.398163699209 0.0375998703242591 0.151067044345805 0.24889525367419 0.803441806812561 0.915213417162007 0.912889255041224
"RPL35" 13468.4287097681 -0.0137207058659854 0.0551323424285025 -0.248868545423749 0.803462467031695 0.915213417162007 0.912889255041224
"RPL8" 17751.2019358927 -0.0134081325498371 0.0538798982237062 -0.248852224890391 0.80347509187965 0.915213417162007 0.912889255041224
"CCDC154" 10.0708237615178 -0.10593296401634 0.425887711476511 -0.248734493064101 0.803566165569608 0.915247412597874 0.912921691836434
"ARHGAP28" 46.2728884775367 -0.0501043892636052 0.202042300569581 -0.247989599813282 0.804142453660368 0.915554984942888 0.913221122026525
"SNW1" 796.478950342637 0.0150832312731387 0.060817371111691 0.248008603420861 0.804127750158262 0.915554984942888 0.913221122026525
"TBCA" 2310.78060709747 -0.019829628715769 0.0799460037283406 -0.248037772884193 0.804105181248562 0.915554984942888 0.913221122026525
"ZNF71" 202.409196214998 0.0272162091300763 0.109734799833999 0.248018032303767 0.804120454853395 0.915554984942888 0.913221122026525
"ATP1A1-AS1" 52.0379094012065 0.044121643243705 0.177890531616985 0.248026934557163 0.804113567027388 0.915554984942888 0.913221122026525
"C16orf95" 28.1783123147959 0.0607108333312897 0.245054035533323 0.247744678838534 0.804331960514246 0.915701001200834 0.913365294405701
"ST7" 282.786696968708 -0.0326516987575132 0.131900178713323 -0.247548555855104 0.804483718363158 0.91580402270143 0.913466581524261
"SNU13" 1811.26967371005 0.015911508408424 0.0643143124159477 0.247402293684142 0.8045968992499 0.915863116812939 0.913524053339642
"FOXN2" 182.384053795676 -0.0276973326915285 0.11208254960273 -0.247115476848984 0.804818856317275 0.915976264978729 0.91363396991825
"ZNF225-AS1" 38.5419119779932 0.0523182790262563 0.211674188166245 0.247164188886207 0.804781158742258 0.915976264978729 0.91363396991825
"MCF2L2" 34.2789895323097 -0.0615312864874813 0.249205737804989 -0.246909589760856 0.804978194511735 0.916087860796453 0.913743809225363
"NPM1P37" 12.4620355455853 -0.0837193800005736 0.33924535598208 -0.246781211663796 0.805077551778941 0.916131184834928 0.913785551424465
"CDH3-AS1" 54.6538289552905 0.0569631553918567 0.230970784505321 0.246624937928218 0.805198502914735 0.916199072967151 0.913851794874314
"FBXO8" 143.787579948375 0.0412449769806192 0.167330121407321 0.246488657473805 0.805303983662074 0.916249349047091 0.913900471432453
"ZSCAN29" 146.32413209345 -0.0330305610089261 0.134253223937684 -0.246031790076473 0.80565762378002 0.916581943851415 0.914230742582737
"CDKL3" 41.7802342276577 0.0492045350161815 0.200275080011899 0.245684760247046 0.80592627023917 0.916608528306711 0.91425137687531
"POMT2" 226.612112492677 0.0263894892086074 0.107335104989972 0.245860748084916 0.805790029779211 0.916608528306711 0.91425137687531
"DCAF16" 368.30725606799 0.0206528212442098 0.0840589876307134 0.245694384697344 0.805918819347362 0.916608528306711 0.91425137687531
"ARL6IP4" 622.445066879299 -0.0145391605575432 0.0591769365207107 -0.245689645533693 0.805922488229567 0.916608528306711 0.91425137687531
"B3GLCT" 128.300137164212 0.0352305138830774 0.143493247087249 0.245520361398304 0.806053544439552 0.916683534866283 0.914324720506673
"KHDC4" 155.772823954821 -0.028258209280844 0.115343003424621 -0.244992833911346 0.806461980022049 0.916841370594774 0.914545823697891
"PRSS53" 14.235350403573 -0.0850988670359883 0.34729213089781 -0.245035402374344 0.806429019637828 0.916841370594774 0.914545823697891
"RPS27L" 5510.97131026285 0.0157465438020623 0.064253018641278 0.245070879704106 0.806401550117987 0.916841370594774 0.914545823697891
"DDX19A-DT" 10.3360562733329 0.106653851602559 0.435419569609529 0.244945011769231 0.806499008693517 0.916841370594774 0.914545823697891
"GPATCH2" 364.153634786375 0.022864934648711 0.0936029250431562 0.244275856103524 0.807017181202036 0.91694816653189 0.914640560847428
"PTCD1" 118.295020204402 -0.0339848667037826 0.138938913297107 -0.244602940222437 0.806763887240973 0.91694816653189 0.914640560847428
"MAK" 20.6573429307692 0.0799117165899034 0.327248064125896 0.244193091877728 0.807081277032879 0.91694816653189 0.914640560847428
"BCAS4" 175.379624164108 -0.0262918912357141 0.107617656122251 -0.244308342915842 0.806992022506983 0.91694816653189 0.914640560847428
"HECW2" 200.502220027406 -0.0298425556313853 0.122056840681947 -0.244497198720295 0.806845771251111 0.91694816653189 0.914640560847428
"USF1" 24.5238849687694 -0.0660910174775101 0.270574463958571 -0.244261843895327 0.807028032709157 0.91694816653189 0.914640560847428
"FOXB1" 38.3078454083495 0.066506123599213 0.272042632501133 0.244469489902235 0.806867228731025 0.91694816653189 0.914640560847428
"SRGAP1" 592.893155998024 -0.0293613211110689 0.120239666978863 -0.244189973648466 0.80708369193605 0.91694816653189 0.914640560847428
"FBXL2" 109.496125202218 -0.0319460362873401 0.131004690992029 -0.243854140225282 0.807343787868389 0.91703456998911 0.914722328444661
"ATP6V0E2-AS1" 11.9353306907236 -0.0993805678226801 0.407519975670452 -0.243866739683568 0.807334029467828 0.91703456998911 0.914722328444661
"FAM226B" 14.0815584731206 -0.0830923810975285 0.340679738165637 -0.243901740517158 0.807306921145869 0.91703456998911 0.914722328444661
"ZNF131" 315.713174634551 0.024504706118537 0.100527230551171 0.243761874112939 0.807415249765639 0.917046056796351 0.914732313922105
"RBM48" 151.269470998537 0.0332741224047192 0.136630434073349 0.243533753152364 0.807591940781478 0.917177049901347 0.914861504178009
"EEF1A1P3" 19.1796316151142 0.0709368716130078 0.291489598118897 0.243359873116546 0.807726626099905 0.917260321122949 0.914943092915804
"GOLGA1" 157.784726115261 0.0275342586133485 0.113254808167968 0.243117789511527 0.807914150547166 0.917403579639854 0.9150845172709
"RIDA" 191.718817766744 -0.0364062185017767 0.149871825219565 -0.242915694450513 0.808070707250049 0.917511654536554 0.915190846769932
"BRAF" 214.736936517257 0.0229511604379279 0.0945863363481878 0.242647736703121 0.808278297559846 0.917677653951434 0.915354954058118
"TRAF3IP2-AS1" 176.91578965778 -0.0284763687981257 0.11743644937508 -0.242483223476684 0.808405754758458 0.917699696402667 0.915428294185532
"MAP4K4" 1693.28919700554 0.0155735569519595 0.0643749633691616 0.241919468950253 0.808842564099236 0.917699696402667 0.915431702471948
"HOOK2" 92.2865759856011 0.0373224544250331 0.154083020610763 0.242223018974396 0.808607359488035 0.917699696402667 0.915431702471948
"B3GAT2" 29.4634538319726 -0.0575437416962058 0.238028874202463 -0.24175109800864 0.808973033148109 0.917699696402667 0.915431702471948
"PPP1R21" 149.428897370443 0.028678672852003 0.11861960325358 0.241770095881157 0.808958311610657 0.917699696402667 0.915431702471948
"PSMC3" 889.971142399554 -0.0172262490396124 0.0711958589835713 -0.241955772225284 0.808814433731374 0.917699696402667 0.915431702471948
"TMEM81" 25.6978163654438 0.0680757638745594 0.281467038531068 0.24186051848144 0.808888243655092 0.917699696402667 0.915431702471948
"DDX47" 179.495664703501 -0.0263747564447641 0.108844346518865 -0.242316273543824 0.808535105002001 0.917699696402667 0.915431702471948
"XKR7" 10.1948150039937 -0.102871802742222 0.424765697748917 -0.242184816917657 0.808636959259303 0.917699696402667 0.915431702471948
"ZNF224" 87.7845411965814 -0.0347668558812045 0.143693429796543 -0.241951604401336 0.808817663246203 0.917699696402667 0.915431702471948
"SLC13A3" 41.7948758811792 0.048877575021748 0.202291492525296 0.241619528392356 0.809074988894915 0.917745707542965 0.915476124678755
"TRIP6" 606.021802034127 0.0169864553984132 0.0703978451380599 0.241292263493299 0.809328606616483 0.917827769939354 0.915553559444942
"MEIS2" 274.133781455439 -0.0220518328529075 0.0913329488069485 -0.2414444419124 0.809210671696359 0.917827769939354 0.915553559444942
"TAGLN" 4626.11703048058 -0.0444182947835629 0.184087921158638 -0.241288480547757 0.809331538371061 0.917827769939354 0.915553559444942
"SNHG5" 2045.95855677834 -0.0177968465874993 0.0739650990065589 -0.240611407630526 0.809856307895479 0.918353215780733 0.91607622804322
"RPS17P16" 229.403402386433 -0.0256075994479666 0.106491439891071 -0.240466271036999 0.809968808039658 0.918411116026459 0.916123803675314
"OLFM2" 394.220062031127 0.0296620219306024 0.123462493054337 0.240251279532706 0.810135462236423 0.918412733793693 0.916123803675314
"DYRK1B" 392.449196992911 0.0241104502751689 0.100486896614102 0.239936261219807 0.810379669402776 0.918412733793693 0.916123803675314
"IFT57" 1165.2952377699 -0.0201803859641851 0.0839879046699678 -0.240277288062898 0.810115300839092 0.918412733793693 0.916123803675314
"WDR11" 308.800788804067 0.0207706953261249 0.0865089037409452 0.240098931184282 0.810253562773463 0.918412733793693 0.916123803675314
"GGACT" 24.4089383077129 0.0711284565913701 0.296122501297201 0.240199431923556 0.810175654051072 0.918412733793693 0.916123803675314
"FTO" 246.634076567597 0.0223710912532128 0.0932070438489161 0.240015028150396 0.810318606303842 0.918412733793693 0.916123803675314
"ZNF512" 209.560565509156 0.0265657595678082 0.110732362095773 0.239909625921566 0.810400318352877 0.918412733793693 0.916123803675314
"DTX3L" 38.9309364335119 -0.0810552107257242 0.33825095410399 -0.239630397911029 0.810616797127754 0.918588422671948 0.916297581084024
"BRPF1" 175.011637167941 0.0260138777449304 0.10874073367629 0.239228455294142 0.810928439020896 0.918802266844869 0.916507944743719
"TMEM125" 12.3910690254207 0.10021513125463 0.418812119317209 0.239284219897961 0.810885200742468 0.918802266844869 0.916507944743719
"EEPD1" 43.7680905573182 0.054032553267003 0.226306963843108 0.238757802011176 0.811293393077827 0.918825122193675 0.916520434700101
"BTBD2" 1419.84651241239 -0.0142386771812639 0.0595508785273761 -0.239101043231767 0.81102723285331 0.918825122193675 0.916520434700101
"CD72" 14.0177279728206 0.0992817035633764 0.415845264428146 0.238746745619202 0.811301966920709 0.918825122193675 0.916520434700101
"NUDT11" 332.672500770671 -0.0209183352199669 0.0876415155794477 -0.238680664998362 0.8113532105885 0.918825122193675 0.916520434700101
"LINC00511" 21.7894979296093 0.0670429733933222 0.280928810361737 0.238647553830434 0.811378887674372 0.918825122193675 0.916520434700101
"RPL41P1" 143.444879002173 0.0257073654700622 0.10763866258685 0.238830220036594 0.811237236007289 0.918825122193675 0.916520434700101
"ABHD17AP4" 10.019716230764 0.0934949979407841 0.391144732093515 0.23902916304247 0.81108296924475 0.918825122193675 0.916520434700101
"MTMR3" 293.619346174144 0.0230838441577506 0.0968084784339031 0.238448579413541 0.81153319285192 0.918834784012623 0.916552919928131
"ZFP62" 118.507082682367 -0.0307544652282357 0.128949029127496 -0.238500944414462 0.811492582947503 0.918834784012623 0.916552919928131
"RPL39" 16982.935592873 -0.0128780321610148 0.0541120239647652 -0.237988365938785 0.811890117637903 0.919088285156693 0.916846482195353
"GABRQ" 17.3849120759436 -0.099337090596532 0.417467792255441 -0.237951507731522 0.811918705211007 0.919088285156693 0.916846482195353
"BAIAP2-DT" 178.777850701626 -0.0306568477028256 0.128928793204803 -0.237781235213513 0.812050773435532 0.919168178200389 0.916924703652633
"SUSD6" 96.678769252172 0.0335261028642678 0.141046711917807 0.237695033144797 0.812117636259241 0.919174258105787 0.916929292222485
"STK4" 412.082584457163 0.0178995259193502 0.0753464858464888 0.237562850055392 0.812220167023453 0.919220703866337 0.916974148203003
"ARFRP1" 201.574477616473 0.0304306197932024 0.128439604483936 0.23692551775966 0.812714573203862 0.91939274977477 0.91720780578755
"NFKBIZ" 51.5936235319371 -0.0519943736907079 0.219334476803839 -0.237055179141804 0.812613983215494 0.91939274977477 0.91720780578755
"ZFTRAF1" 217.64217484615 0.0234801662932539 0.0991179476191922 0.236891167111974 0.812741222606624 0.91939274977477 0.91720780578755
"ZNF737" 63.1095513360362 0.0412636807088145 0.17413503821006 0.236963687107232 0.812684961489192 0.91939274977477 0.91720780578755
"FAM106A" 16.4379552111162 -0.0706968255398929 0.298307107828854 -0.236993432890152 0.812661884947284 0.91939274977477 0.91720780578755
"WWC3" 509.948701666051 0.0164941306996122 0.069712128985138 0.236603456812064 0.812964438195348 0.919434478536893 0.917242034263672
"CACNG7" 13.8386768246013 0.0899607892607231 0.380349076822008 0.23652164483318 0.813027913530071 0.919434478536893 0.917242034263672
"FAM43A" 74.0843597351114 -0.0651634534990237 0.275524116648823 -0.236507258571777 0.813039075503661 0.919434478536893 0.917242034263672
"SULT1C4" 44.6312331412308 -0.0450740727693266 0.190630585246567 -0.23644722441064 0.81308565505614 0.919434478536893 0.917242034263672
"NPM1P6" 24.6210479041397 0.0550539317163377 0.232673647638714 0.236614383601461 0.812955960536999 0.919434478536893 0.917242034263672
"CHD8" 664.325436754325 0.0174597788588386 0.0739364687319503 0.236145695869483 0.81331961626109 0.919627163944678 0.917431300735912
"SOCS4" 273.563796958618 -0.0209379209595267 0.0886940567973553 -0.23606904132669 0.813379096502046 0.919627163944678 0.917431300735912
"PSMC1P5" 24.6625611384929 -0.0563256802341826 0.238733413233013 -0.235935470747057 0.813482743423673 0.919674788133192 0.917477331741777
"RNF24" 210.642604475321 -0.0265021057091125 0.112470202590289 -0.235636685084096 0.813714604312946 0.919696886509306 0.917493461592017
"PRDM5" 32.9268444181195 -0.055285167478018 0.234552466828249 -0.235704907416304 0.813661661610225 0.919696886509306 0.917493461592017
"PRKD1" 60.2325673866123 0.042405906565256 0.179905105343402 0.235712635749341 0.813655664231313 0.919696886509306 0.917493461592017
"FAM131B-AS1" 17.0112223777403 0.0756110466207132 0.320939082037527 0.235593141666281 0.81374839583704 0.919696886509306 0.917493461592017
"SLC27A3" 53.0638877315295 0.0461250292284502 0.195864718456567 0.235494322775024 0.813825084739907 0.919714021825972 0.917509077467947
"TARBP1" 159.365396111382 -0.0380444884052561 0.161639433552634 -0.23536638040041 0.813924377721101 0.919756697775553 0.917550172877223
"RFX5-AS1" 60.0693466689193 -0.0410998275502108 0.174718946069494 -0.235233948434324 0.8140271581149 0.919803307846514 0.917595193054555
"ZNF83" 47.1486277489027 0.0440284137123367 0.187276384159881 0.235098589231351 0.814132213644876 0.919852481448496 0.917642770683097
"GK" 58.9374501630969 -0.0400455984539337 0.170436363546692 -0.234959240038955 0.814240369393984 0.919879877500757 0.917693835084644
"FER" 358.171936497644 -0.0218751949350035 0.0931922144953366 -0.234732000451585 0.814416748788304 0.919879877500757 0.917733532734581
"GNPDA2" 115.520438225725 0.0285691680526167 0.121737392806329 0.234678658660509 0.814458153117613 0.919879877500757 0.917733532734581
"AGBL2" 18.7236018245938 -0.0763555007710052 0.325372646941242 -0.234670927285397 0.814464154316465 0.919879877500757 0.917733532734581
"CAPS2" 28.1946708968389 0.0652531464989469 0.278250428166097 0.234512295017907 0.814587289250022 0.919949440896746 0.917801451527091
"PFKM" 490.827569467205 -0.0195456872970102 0.0835147241713583 -0.234038817597071 0.81495484328662 0.920108411894256 0.917954123437945
"NPIPA1" 56.1638749642092 -0.0412834791886686 0.176356435511247 -0.234091140870421 0.814914223442882 0.920108411894256 0.917954123437945
"FAM228B" 117.619318842676 -0.0319219553542811 0.136313783989251 -0.234179951726659 0.814845278530291 0.920108411894256 0.917954123437945
"ARHGAP11A-DT" 12.649071619821 -0.0846491895077178 0.36172734802431 -0.234013795114073 0.814974269031305 0.920108411894256 0.917954123437945
"PLA2G15" 83.167098067134 0.0373431808284516 0.159751038659345 0.2337586105345 0.815172383381778 0.920262577357512 0.918106446294149
"TMCC1" 239.648631705416 -0.0260725505298567 0.111662701259865 -0.23349381875672 0.815377968842224 0.92042515316822 0.918267159511401
"MANSC1" 84.5479535945872 -0.0374122065761242 0.160308579824035 -0.23337619619106 0.815469295579671 0.920458735205385 0.918299181301772
"DHX15" 663.011292535622 0.0165385339007806 0.0709081784100083 0.233238735948776 0.815576028238039 0.920499557506892 0.918332503367142
"TMEM150A" 382.429399957561 0.020358459610736 0.0873749083031702 0.233001212889368 0.815760463938342 0.920499557506892 0.918332503367142
"TOPORS" 305.178999424703 -0.0195530493758763 0.0839427721074399 -0.232933091021226 0.815813362178974 0.920499557506892 0.918332503367142
"SULT1A4" 25.4146232046758 -0.0569242682531459 0.244378665581017 -0.232934688131662 0.815812121975364 0.920499557506892 0.918332503367142
"ADAMTS16-DT" 25.0388557565253 -0.067289797400238 0.288707377021557 -0.233072663727653 0.815704981575888 0.920499557506892 0.918332503367142
"C6orf89" 534.385653702391 0.0156846399624075 0.0674187819460427 0.232644961977515 0.816037110471706 0.920682521498306 0.918513556120674
"TMEM11" 355.077926539249 -0.0220694240153197 0.0949933353265285 -0.232326025183331 0.81628480019244 0.920892467417102 0.918721526833409
"ONECUT2" 89.3057168392213 -0.0646667065792633 0.278609110921574 -0.232105498507787 0.816456074298151 0.921010679176728 0.918836499000468
"CFAP54" 42.1644340598343 -0.0467351934541839 0.20141662978017 -0.2320324468997 0.816512812446481 0.921010679176728 0.918836499000468
"DCC" 71.6239192978296 0.0614485201293716 0.265060167104514 0.23182857236011 0.816671163997484 0.921119788684403 0.918943870647909
"BTBD8" 28.4417566067327 0.0563939803839424 0.243380428609494 0.23171123785975 0.816762302361504 0.921153077991531 0.91897560120061
"RGS16" 199.528607864679 0.0432193302361718 0.186615483775515 0.231595628410779 0.816852103233141 0.92118485395164 0.919005822107189
"ZNF436" 50.9310440673442 0.0506402024519841 0.218823349280965 0.231420470522837 0.816988163570124 0.921199296148919 0.919017270900415
"SGPL1" 546.35701888198 0.0157185857218483 0.067912886231919 0.231452182258462 0.816963529903184 0.921199296148919 0.919017270900415
"SNAPIN" 1102.79474172254 0.023568853747641 0.101881793511316 0.231335285092161 0.817054336482703 0.921204421612872 0.91902090493675
"MVK" 505.440645772782 -0.0280715359504906 0.1214845333936 -0.231070862819559 0.817259750709017 0.921222557198394 0.919033082549625
"ECHS1" 887.45964305842 0.0152496544263207 0.0659821472154107 0.231117886729806 0.817223219660502 0.921222557198394 0.919033082549625
"ENTREP1" 44.5792885005452 0.0634435078942295 0.274650485638086 0.23099725364342 0.81731693561447 0.921222557198394 0.919033082549625
"CAPN1-AS1" 14.12528320409 0.0834247548821685 0.360838845511472 0.231196712659686 0.81716198374937 0.921222557198394 0.919033082549625
"UBL5" 2774.9998067726 0.0147147124948921 0.0637303065904221 0.230890345302427 0.817399991439196 0.921246706780751 0.919055696519613
"MECR" 89.4645784302981 0.0371410409431406 0.161000214224798 0.230689388346292 0.817556118067986 0.921346790033933 0.919151107980053
"NEMP2" 13.8820552500516 0.0816553147104488 0.354194529740566 0.230538045774615 0.817673703277372 0.921346790033933 0.919151107980053
"ERO1A" 441.478072108805 -0.019652530501324 0.0852357455176543 -0.230566769633681 0.817651386035793 0.921346790033933 0.919151107980053
"FBXL13" 27.6438847272266 0.0616032957681013 0.267486329080745 0.230304464455473 0.817855191714816 0.921481827523409 0.919284345975984
"C17orf113" 14.6780171544611 0.0847555693970768 0.368527898097472 0.229984133724009 0.818104098742014 0.921692799818784 0.919493337366803
"ZNF568" 105.139742366706 -0.0372762651134555 0.162192500731179 -0.229827303638644 0.818225967326413 0.921760626994892 0.919559525010234
"RORA" 53.3952830530111 0.0450268583952211 0.196259033441974 0.229425660595306 0.818538093722865 0.921905646101974 0.919699765464692
"FUOM" 183.346077764459 -0.0325348646719162 0.141754063713182 -0.229516275016606 0.818467672578766 0.921905646101974 0.919699765464692
"KCTD7" 72.0864985956615 -0.03408234980261 0.148556445640801 -0.229423567961627 0.818539720033811 0.921905646101974 0.919699765464692
"SHLD1" 55.0813873009974 0.0419958796238857 0.183405834870561 0.228977882047887 0.818886107027187 0.922156812403374 0.919947376217893
"TSPOAP1-AS1" 17.1012010560624 -0.0741569599253068 0.323854059044648 -0.228982647752095 0.818882402935833 0.922156812403374 0.919947376217893
"ASPH" 238.258614650245 0.0274860077390324 0.12022488197724 0.228621623801933 0.819163016283154 0.922399153853151 0.920187659697671
"VWA5A" 218.069467874178 0.0251876858698903 0.110499855534865 0.227943156558635 0.819690431646758 0.922923514029507 0.920709284750697
"ZDHHC12" 350.464173844648 -0.0290077087474881 0.127407716352277 -0.22767623169136 0.819897951546823 0.923049963865139 0.920871537733474
"ARHGAP44" 36.1889088379783 0.0521809264604981 0.22974608888764 0.227124329790083 0.820327065928303 0.923049963865139 0.920884047279528
"UTP18" 431.799942625431 0.0176157695517353 0.0777248678630748 0.226642643931777 0.820701629947898 0.923049963865139 0.920884047279528
"TBC1D30" 12.7103409132777 0.0874499816920269 0.384875476285285 0.227216300025324 0.820255553556585 0.923049963865139 0.920884047279528
"ENPP5" 12.3956157238428 -0.0852985514985159 0.376039809804734 -0.226833833212523 0.820552954241408 0.923049963865139 0.920884047279528
"OSBPL9" 705.612064679795 0.0178013076340718 0.0784614786854247 0.226879583871246 0.820517377828692 0.923049963865139 0.920884047279528
"TTLL9" 12.0677131049204 0.086239167292384 0.37985117047488 0.227034096497768 0.820397229174528 0.923049963865139 0.920884047279528
"UBE2D2" 1385.51420867183 0.015466816752172 0.0680875032115349 0.227160874207996 0.820298650273568 0.923049963865139 0.920884047279528
"PPHLN1" 726.410263635076 -0.0143126192437475 0.0630404341141817 -0.227038716418478 0.820393636799954 0.923049963865139 0.920884047279528
"LRP4" 88.2395755875471 -0.0305539811216346 0.134462590815185 -0.227230346644371 0.820244631599685 0.923049963865139 0.920884047279528
"THNSL2" 170.226246191084 -0.0332830700732568 0.146685814046514 -0.226900401307401 0.820501189993838 0.923049963865139 0.920884047279528
"PWWP3A" 424.575554748222 -0.0234070627986442 0.103073152146152 -0.227091752908208 0.82035239676532 0.923049963865139 0.920884047279528
"FBXO22" 744.121532895595 -0.0143875945715681 0.0634503401259099 -0.226753624062812 0.820615326995318 0.923049963865139 0.920884047279528
"ZNF564" 38.0468468896855 0.045782394825594 0.202033934760899 0.226607450276985 0.820728998510273 0.923049963865139 0.920884047279528
"PRTFDC1" 124.586657095859 0.0528319315122724 0.233647198645667 0.226118403381303 0.821109331415904 0.923130436673054 0.920956932555202
"ENKD1" 277.449877271595 0.0220658006003223 0.097545904279107 0.226209401239295 0.821038558982982 0.923130436673054 0.920956932555202
"CD70" 132.962075794389 -0.108193137571008 0.478054017181287 -0.226319900434973 0.820952621589983 0.923130436673054 0.920956932555202
"WNT2B" 643.046413831759 -0.0370688646981241 0.163794973393021 -0.226312590247677 0.820958306799729 0.923130436673054 0.920956932555202
"FDXR" 417.585600043794 0.0206858290483005 0.0914797840195936 0.226124594302386 0.821104516459174 0.923130436673054 0.920956932555202
"MEG3" 22.2447045883616 -0.0661771036755713 0.293040562067725 -0.225829158969048 0.821334297266824 0.92317505643616 0.921067747649224
"VPS16" 261.649521465894 0.0196279314005064 0.0868865489178292 0.225902992407594 0.821276870378526 0.92317505643616 0.921067747649224
"NDUFAF5" 109.542425469568 0.0289563256958888 0.128332385833857 0.225635372612619 0.821485026853501 0.923275051233544 0.921166030035172
"POP1" 56.9479598805989 -0.0417324265798006 0.185092009456328 -0.225468547790807 0.821614790681891 0.923282054661924 0.921170049815426
"FAM193B" 450.906128165794 -0.0193738216427831 0.0859148049015482 -0.225500385701673 0.821590025349933 0.923282054661924 0.921170049815426
"EZH1" 95.8672407762184 -0.0318444517222899 0.14133924484965 -0.225305093119499 0.821741937790178 0.923340057990739 0.921224953536482
"SRGN" 11.0874253129327 0.0859912116688823 0.381770213405918 0.225243375856178 0.821789947251057 0.923340057990739 0.921224953536482
"LRP1" 552.091783620623 0.0179585825963718 0.0797943294102315 0.225060887523031 0.821931907651394 0.923430150738297 0.921313356641947
"H1-4" 55.1437347483785 -0.0721046014514262 0.320612575729245 -0.224896360622854 0.82205990058285 0.923504538848072 0.921386091073171
"DSTN" 1328.13291941292 0.0179769276036379 0.0799681315259696 0.224801145913981 0.822133974583396 0.923518347642038 0.921398385238883
"TTN-AS1" 100.811401391601 -0.0294849746859086 0.13128625436275 -0.224585390367222 0.822301831369463 0.923637494387642 0.921515775564167
"STK35" 194.811476811208 -0.0282706087240414 0.126192075184264 -0.224028400220545 0.822735204631295 0.923777198139307 0.921647746111826
"MAP1S" 292.561813807561 0.0211604980048653 0.0944337586804001 0.224077684723749 0.822696856014496 0.923777198139307 0.921647746111826
"KIF5A" 37.3056652216728 0.0490181428890393 0.218671376395195 0.22416350826114 0.82263007713044 0.923777198139307 0.921647746111826
"FCHO2" 71.4691119998109 0.0348392057615267 0.155402939380712 0.22418627279743 0.822612364369167 0.923777198139307 0.921647746111826
"INHBB" 48.7987453587861 -0.0573070169862405 0.255465804698718 -0.224323631312712 0.822505489584502 0.923777198139307 0.921647746111826
"CREM" 409.07980751894 -0.0214682758026763 0.0959854220625328 -0.223661836780695 0.823020443488951 0.92386966540126 0.921732592879685
"SUSD1" 25.1436070097506 0.0542065692340362 0.242333931615022 0.223685428089988 0.823002085366915 0.92386966540126 0.921732592879685
"KLHDC8A" 40.4043317841058 0.0477937960816639 0.213568717987425 0.223786500813654 0.822923434390029 0.92386966540126 0.921732592879685
"LRRC37A3" 47.2840068511142 -0.0493383090579918 0.220669665963613 -0.223584464328357 0.823080653328986 0.92386966540126 0.921732592879685
"FUT8-AS1" 19.0769038895501 0.0686693517979981 0.307210453635811 0.223525439923355 0.823126585751538 0.92386966540126 0.921732592879685
"DYNLRB1" 1376.85866391688 0.0161900903635581 0.0724848107949655 0.223358386205274 0.823256589193644 0.923946204314632 0.921807473835613
"EEF1G" 5320.0238062914 0.012598456193277 0.0564411627766351 0.223213973162375 0.823368977268324 0.924002963378897 0.921862620741876
"MCC" 70.2098789976762 0.0424940964530629 0.190530050752786 0.22303094071076 0.82351142573529 0.924093445829226 0.921951412909137
"ZCCHC9" 292.033093296175 0.0249488858264009 0.111949218765536 0.222858954278664 0.823645282728058 0.924174274599835 0.922030573726319
"WNT8B" 101.786637031273 0.0396855576019728 0.178538624479621 0.222279956046724 0.824095954581424 0.924195161284529 0.922041053926011
"DNAJB11" 1463.6595040437 -0.0460831961356559 0.207229512808182 -0.222377573112918 0.824019968822217 0.924195161284529 0.922041053926011
"PSMD3" 1738.55100815171 0.0123947177522116 0.0557520222018194 0.222318711729295 0.824065786708659 0.924195161284529 0.922041053926011
"MSANTD2" 171.49009353715 0.0236370461598054 0.106222650067714 0.222523596848105 0.823906306076439 0.924195161284529 0.922041053926011
"TGS1" 358.557774303454 0.0179906091114056 0.0808469284270093 0.2225268103741 0.823903804756196 0.924195161284529 0.922041053926011
"COMTD1" 67.9734622598223 -0.0369159767929939 0.165741540715136 -0.222732192748481 0.823743944476661 0.924195161284529 0.922041053926011
"SUGT1P2" 10.5028980383331 -0.0872086145642533 0.39233850049867 -0.222279012774452 0.82409668883874 0.924195161284529 0.922041053926011
"SH3D21" 22.6741405241469 0.0631528550891073 0.28447821397261 0.221995400657246 0.824317463753002 0.92430406182431 0.92221740006571
"PSEN2" 63.6219358059897 0.0363121451026468 0.163782064763836 0.221710143629016 0.824539533152898 0.924483718989612 0.922395167297385
"ETV6" 140.353235020013 -0.0294752403477596 0.133112840193068 -0.221430481875441 0.824757260328832 0.924627333863047 0.92253548924626
"RANP1" 91.8152898117099 0.0305116420148705 0.137820563536244 0.221386716408591 0.824791334608635 0.924627333863047 0.92253548924626
"ATP13A1" 332.105883073495 0.018664119273597 0.0843429071550505 0.221288545808435 0.824867768045568 0.924643674296599 0.92255030878846
"ZNF839" 117.616082177715 -0.0287799961323548 0.130318081964803 -0.220844227435206 0.825213725162604 0.924823419083117 0.922725195366762
"MORC2-AS1" 53.3476501891307 -0.0477306744365633 0.216057409055091 -0.220916628803934 0.825157349374936 0.924823419083117 0.922725195366762
"CIBAR1-DT" 13.5825696598897 0.0773967401650328 0.350317706885688 0.220932994946464 0.825144605898582 0.924823419083117 0.922725195366762
"RGL2" 230.876268871623 -0.0240144721955106 0.108782573970956 -0.220756609435646 0.825281950682436 0.924830541929759 0.922730818739126
"NME2" 3270.38908706489 0.0152671095189648 0.0692749983970806 0.220384119411372 0.825572012265553 0.925086239830995 0.92298445261021
"POLR3H" 307.237357346209 -0.0222245064197353 0.100927792580577 -0.220202045952726 0.825713803294914 0.925110404532907 0.92300559602015
"PPP1R15B" 267.623263791643 -0.0247260731848596 0.112290442822559 -0.220197485764053 0.825717354647983 0.925110404532907 0.92300559602015
"CALR" 6063.04419631045 -0.0373014331670105 0.169886478384699 -0.219566816156747 0.826208537602792 0.925591337786594 0.923483951430634
"MAP4" 1141.54397700071 0.0457302336729941 0.208736840952948 0.219080797928251 0.826587108475729 0.92582668552332 0.923714303939642
"PMP22" 125.972737470905 0.0292109165679587 0.133256647026714 0.219207951120837 0.826488062007244 0.92582668552332 0.923714303939642
"TBX19" 22.8654351057339 0.0583245862579601 0.266251107385694 0.219058567795815 0.826604425006303 0.92582668552332 0.923714303939642
"SECISBP2" 508.326603115656 0.0264669582763097 0.120866183707339 0.218977363762853 0.826667680951942 0.925828163247894 0.923714303939642
"VAX1" 149.229921737226 0.0290637206031896 0.13282524368696 0.218811724311129 0.826796713500146 0.925903301872953 0.923787788017725
"ZFAND5" 1068.10567690931 -0.0198198421413517 0.0906487380210846 -0.218644435367006 0.826927035743905 0.925910511632951 0.923792015982919
"ZNF304" 105.526694894579 0.0299634766376108 0.137016486407657 0.218685192002823 0.826895284872669 0.925910511632951 0.923792015982919
"STAM" 253.783198318631 -0.0197800355133662 0.0907285348759317 -0.218013390609853 0.82741867816456 0.926114144605305 0.923987772075009
"RTF1" 984.461257044598 0.0162263032340395 0.0744231634531129 0.218027593576591 0.827407611990786 0.926114144605305 0.923987772075009
"NLGN4X" 339.378543469744 0.0237261822794609 0.108805417517992 0.21806067032956 0.827381840529345 0.926114144605305 0.923987772075009
"PITPNC1" 48.3692667725564 0.0469877982920383 0.215270509898333 0.218273270752364 0.827216199216145 0.926114144605305 0.923987772075009
"NRG4" 15.1112866158259 0.0874229856669765 0.400910508924809 0.218061097728353 0.827381507526547 0.926114144605305 0.923987772075009
"CEP85L" 212.803371498342 -0.0253013948530634 0.116123425997955 -0.217883640924519 0.827519773598964 0.926157949667364 0.92402999497694
"MAGEE1" 30.3431404656797 -0.0593791804020125 0.272900101372045 -0.217585776272985 0.827751867871442 0.926348350748096 0.924218476928265
"ARVCF" 332.803568083493 -0.018750565898764 0.0862625605142341 -0.217366210636305 0.827922961673739 0.926418611171367 0.924285612940804
"PSTK" 114.896990140476 -0.0268126987903095 0.123364044338254 -0.217346139502295 0.827938602263734 0.926418611171367 0.924285612940804
"METTL2A" 271.083290270983 0.0206617584951792 0.0953015969222326 0.216803906360976 0.828361167530271 0.926557536480643 0.924487471934432
"MSI1" 3581.4218069431 0.012706434161157 0.0585679002327677 0.216952189008954 0.828245605107741 0.926557536480643 0.924487471934432
"NUDT16L1" 412.642408850183 0.0183337946215938 0.084569255762543 0.216790303477096 0.828371768971695 0.926557536480643 0.924487471934432
"MSL1" 632.312085855374 0.0161801477438579 0.0746354211899717 0.2167891262069 0.828372686481623 0.926557536480643 0.924487471934432
"PDCD2L" 160.178144416935 -0.0239412181499524 0.110683049570602 -0.21630428726741 0.828750567413961 0.926702833760015 0.924626502239722
"ALDOA" 1951.87622484221 0.016782511625659 0.0775662492779191 0.216363583154928 0.828704350380738 0.926702833760015 0.924626502239722
"CTSB" 651.740063885743 -0.014966952159901 0.0691647190292747 -0.21639576318623 0.828679268525644 0.926702833760015 0.924626502239722
"RNF212" 38.072449091573 -0.0553122928303046 0.255447620010107 -0.216530859939568 0.828573972920985 0.926702833760015 0.924626502239722
"SPAG1" 114.12483310008 0.0302216202924627 0.14012324006241 0.215678857261666 0.829238082811448 0.927109264163465 0.925029050892349
"SMU1P1" 16.9923519030646 0.0668444600109574 0.309837148905679 0.21574062454114 0.829189933007481 0.927109264163465 0.925029050892349
"ENPEP" 17.4564051608333 -0.0710442374638919 0.329741458937662 -0.215454367469524 0.829413086036045 0.927235570269 0.925153588175118
"EBI3" 33.7635991243083 -0.0791806374870039 0.367974585189347 -0.215179636512832 0.829627266771794 0.927335960420499 0.925249297527722
"MKKS" 263.047712368325 0.0190255296727511 0.0884288832314336 0.215150627006766 0.829649883372972 0.927335960420499 0.925249297527722
"UPF3A" 721.05775701004 0.0151081988325841 0.0702378741244147 0.215100457138302 0.829688997502258 0.927335960420499 0.925249297527722
"NEPRO" 463.29004965219 -0.016736266717195 0.0778526727774103 -0.214973566354567 0.82978792774019 0.927377192064326 0.925288951652246
"LINC02851" 53.2749466408437 -0.0387172991591565 0.180218501723571 -0.214835318176949 0.829895715827546 0.927428316401776 0.925338476273234
"ITFG1" 366.794762648819 0.0172072480186311 0.0803493830446492 0.214155322251438 0.830425935456009 0.927632933888086 0.925533727898425
"MPP7" 28.3529621342366 0.0566451737431642 0.264545051228748 0.214122976332618 0.83045115876976 0.927632933888086 0.925533727898425
"GFRA1" 247.903829536976 -0.0418353604132325 0.195131189914222 -0.214396070826109 0.83023820546015 0.927632933888086 0.925533727898425
"ZFP69B" 16.820648704499 0.0659349186344862 0.307612376440974 0.214344167153944 0.83027867788667 0.927632933888086 0.925533727898425
"COL4A5" 579.698392012035 -0.0174965056019927 0.0817000959387446 -0.214155263845845 0.830425981000472 0.927632933888086 0.925533727898425
"PCDHA12" 142.506877381755 0.033897533757363 0.158054139364175 0.214467864579359 0.830182224279024 0.927632933888086 0.925533727898425
"CHDH" 21.6180232034388 0.0665134091849418 0.310757629571322 0.214036286982541 0.830518759895945 0.927639125975087 0.925538422625606
"RPS3" 13978.8195094355 -0.02352484714357 0.109999896472742 -0.213862448037843 0.830654324830267 0.927651912406637 0.92554821404508
"EEF1A1P19" 531.465815348447 -0.0183568264058533 0.0858335924447258 -0.21386529309809 0.830652106124555 0.927651912406637 0.92554821404508
"IKZF2" 336.004478939638 -0.0234299443046456 0.109654377364938 -0.213670852616025 0.830803742647814 0.927680163225481 0.92557343555629
"PIGB" 57.3699433443637 -0.0400228804604681 0.187264676944494 -0.213723597602612 0.830762608273824 0.927680163225481 0.92557343555629
"GLIPR1" 71.7707819735226 -0.039927207402937 0.187219856790011 -0.213263742893042 0.831121251988031 0.927909695933302 0.925799481933785
"RNF208" 46.2193255651883 -0.0442532364608914 0.207519962406865 -0.213248094051445 0.831133457241837 0.927909695933302 0.925799481933785
"PCDH7" 896.352679578319 0.0224349519080642 0.105379145822852 0.212897454547397 0.831406947849658 0.928076398809401 0.925962841003269
"ZNF17" 49.5043265837018 0.0423789538945485 0.198985091705075 0.212975522595231 0.831346054831271 0.928076398809401 0.925962841003269
"YY1" 1652.04206353943 0.0147951211964231 0.0695824125971098 0.212627309749786 0.831617668396166 0.928103696221135 0.925985630767362
"EEF1D" 2565.38363050297 -0.0160976718350131 0.0756627802996391 -0.212755489175301 0.83151768332613 0.928103696221135 0.925985630767362
"ANKS3" 207.323098099251 0.0257905248001714 0.121266319055713 0.212676734982965 0.831579114417878 0.928103696221135 0.925985630767362
"FZD4" 87.0999091908899 0.0369582437380672 0.174118609446966 0.212259010426592 0.831904971732784 0.928355021833644 0.926234901042426
"ELOVL1" 383.326149967567 0.0287609278629772 0.136213688602347 0.211145650324028 0.832773619316699 0.928521384442802 0.926453698403767
"MRPS33" 527.333255050462 -0.0179753373537207 0.0849315416157826 -0.211645014463983 0.832383988287177 0.928521384442802 0.926453698403767
"GID8" 977.915490296393 0.0143624021046788 0.0679727232897025 0.211296552640177 0.832655872796012 0.928521384442802 0.926453698403767
"PDE6B" 59.8057233647125 -0.0432116746665369 0.204555738690535 -0.211246455089242 0.832694962650076 0.928521384442802 0.926453698403767
"DYNC1I1" 17.1917076127466 -0.0653131018899201 0.308979570974325 -0.21138323703397 0.832588236129727 0.928521384442802 0.926453698403767
"CNST" 122.080863493989 0.027467307140414 0.129888243540992 0.211468770318274 0.832521498846889 0.928521384442802 0.926453698403767
"NDOR1" 58.3705132500041 -0.0389697964653833 0.184174312975064 -0.211591919827927 0.832425413651858 0.928521384442802 0.926453698403767
"SNHG31" 1624.07525129172 0.0111330978870707 0.0527281246087351 0.211141548645679 0.832776819839209 0.928521384442802 0.926453698403767
"ITFG2-AS1" 33.8936620071989 -0.0482787141230552 0.228394063847596 -0.211383401607455 0.832588107720226 0.928521384442802 0.926453698403767
"RN7SL5P" 52.5742594548971 -0.0437438510399049 0.20720630830083 -0.211112544780229 0.832799451513557 0.928521384442802 0.926453698403767
"EGLN2" 253.304637332671 0.0219400880501429 0.103883216461106 0.211199545004051 0.832731565780146 0.928521384442802 0.926453698403767
"SEMA5A" 60.3263627040438 -0.0450929719820663 0.213683628264098 -0.211026798582503 0.832866359958238 0.928526726480888 0.926457543939527
"DDX59" 110.723305166544 0.0291884964141194 0.138422605817477 0.210865098527383 0.832992539099993 0.928598141134066 0.926527314953835
"GCA" 128.042772071478 -0.0270646512944236 0.128431381171674 -0.210732385243498 0.833096102256337 0.928638316379567 0.926562948287383
"MYL5" 55.9552312208556 -0.0364161195054859 0.172899809605247 -0.210619777943242 0.833183977927545 0.928638316379567 0.926562948287383
"RUSF1-DT" 18.2475713944179 0.0711623701697289 0.337934944481056 0.210580087475144 0.833214951785038 0.928638316379567 0.926562948287383
"PIH1D1" 734.968325055313 0.0140178120279204 0.0667406334909245 0.210034147036177 0.833641021923655 0.928903820385078 0.926821923973429
"MTRFR" 298.895131598922 0.0237047240108658 0.112784917525349 0.21017636516459 0.833530025438915 0.928903820385078 0.926821923973429
"UGP2" 688.01514137508 0.0214023007337683 0.101934994369917 0.209960287593683 0.833698668052358 0.928903820385078 0.926821923973429
"TRMT12" 75.7854758178747 0.0353924608945323 0.168570568401614 0.209956347837725 0.833701742994796 0.928903820385078 0.926821923973429
"FRRS1" 17.8302376898818 -0.0707506516259854 0.33715653107978 -0.209845116745622 0.833788558864542 0.928931309376699 0.926847868137128
"ERCC1" 553.401279719167 -0.0134020686473368 0.0639367535566813 -0.209614469015159 0.833968585879447 0.929049720710023 0.926960082520947
"PCDHB15" 33.9202456171113 -0.0512801024520169 0.244813560415752 -0.209465939570222 0.834084521879928 0.929049720710023 0.926960082520947
"FEZ2" 929.214139434922 -0.0176060895805847 0.0840377579304778 -0.209502133495157 0.834056270052258 0.929049720710023 0.926960082520947
"PSENEN" 727.19035950881 -0.0193290185569335 0.0923108907795895 -0.209390445631007 0.834143450739177 0.929049720710023 0.926960082520947
"SEMA3D" 212.443410103199 0.0258053802611006 0.123316106527846 0.209262041980489 0.834243681860273 0.929092129075202 0.92700091315387
"TMEM161A" 366.463160323331 0.0201503360067816 0.0964544796831726 0.208910317830443 0.83451824941477 0.929328674085672 0.927235443246713
"GBA2" 343.775420076344 -0.0229908340792689 0.110252176297636 -0.208529526140173 0.834815530801269 0.929499438049815 0.927393968534372
"BRD8" 290.207757529161 -0.0195943492376447 0.0940516743237778 -0.208335995914226 0.834966627533823 0.929499438049815 0.927393968534372
"SUMO1" 1533.60992355961 -0.0113136701172236 0.0543615365402528 -0.208119027482717 0.835136030647591 0.929499438049815 0.927393968534372
"RPL21" 5491.28811656997 0.00994326170375311 0.047784183344168 0.208086881638978 0.835161129908318 0.929499438049815 0.927393968534372
"ZNF256" 28.2542353146183 -0.0572626694593266 0.274992724585313 -0.208233397976904 0.835046732289006 0.929499438049815 0.927393968534372
"RTL8B" 422.128167109562 0.0189662707082565 0.0910461657173335 0.208314875852544 0.834983117173463 0.929499438049815 0.927393968534372
"LINC00398" 12.4705898434073 -0.0825338732371073 0.395874153337189 -0.208485127259138 0.834850194232001 0.929499438049815 0.927393968534372
"UBQLN1-AS1" 18.8244768718171 0.0669793648247175 0.321897417581712 0.208076738632783 0.835169049534858 0.929499438049815 0.927393968534372
"B4GAT1" 377.11201567028 -0.0241101923915717 0.115945580125889 -0.207944040345425 0.835272661469322 0.929512086416317 0.927403626951963
"CRIP2" 374.83555470507 0.0328821233496568 0.15816096098331 0.20790290565525 0.83530478036061 0.929512086416317 0.927403626951963
"SCYL3" 105.876890331371 -0.027145301872166 0.130684861251425 -0.207715733958971 0.835450931698652 0.929589125828982 0.927477530969146
"AFG1L" 31.7699062320941 -0.046614674000942 0.224481390252493 -0.207654959498026 0.83549838811295 0.929589125828982 0.927477530969146
"BCDIN3D" 136.12100960305 0.0270393449046188 0.130490829817414 0.20721260599272 0.835843822804909 0.929904247044342 0.927790455889804
"SERINC1" 970.453668020104 0.0134665894163276 0.0650333544399061 0.20707204068293 0.835953597154845 0.929950457223763 0.927833600584433
"DNAJC1" 480.407969070474 -0.0197468526902526 0.0953953793844398 -0.207000095997035 0.836009783527758 0.929950457223763 0.927833600584433
"SNRNP40" 1091.50543340136 -0.0110034528049145 0.0532183852885521 -0.206760365712966 0.836197010831198 0.930020306391722 0.927900330988472
"ADCY9" 90.1153288738357 0.028748552022262 0.139036496092076 0.206769825407736 0.836189622714467 0.930020306391722 0.927900330988472
"MICALL1" 145.341140975653 0.0307800299914468 0.148936225863456 0.206665838435209 0.836270838379123 0.930033218666106 0.927911734263513
"DTX2" 165.333360125435 -0.0286536026239197 0.138778194264805 -0.206470496144699 0.836423408881163 0.930066825087103 0.927942305461254
"RPS2P53" 12.191938054928 0.0828264920725075 0.401159323560694 0.206467822652952 0.836425497032776 0.930066825087103 0.927942305461254
"CDHR3" 21.2685450375382 -0.0634272337554962 0.307360975722564 -0.206360724898102 0.836509147518564 0.930090652864288 0.927964599826664
"C11orf91" 10.2808791866108 0.084004295919633 0.407813505105692 0.205987037868846 0.836801036472154 0.930207622011286 0.928076865440936
"RPS3AP12" 10.3231883509925 -0.0887878542314904 0.430772121525021 -0.206113278447926 0.83670242676002 0.930207622011286 0.928076865440936
"EIF5AP2" 36.5016056196935 0.0424474545347874 0.206034229937289 0.206021371049399 0.836774217701744 0.930207622011286 0.928076865440936
"CAMK2D" 1123.13315851132 0.0139897881631862 0.0679772002945703 0.20580118190457 0.836946217937026 0.930227778491347 0.928162911010301
"PYGO2-AS1" 43.231539555977 -0.0434541856335533 0.211224659254418 -0.205724965006161 0.837005756405221 0.930227778491347 0.928162911010301
"MAN1A1" 61.8885495802019 -0.0429255354570946 0.208825322909306 -0.205557136745037 0.837136862348891 0.930235044483439 0.928167311652833
"PWWP2A" 332.62277498614 0.017163935136887 0.0834862537696151 0.205589954775691 0.837111224839611 0.930235044483439 0.928167311652833
"STAT6" 81.6848708420898 -0.0354997345607196 0.172783737019115 -0.205457615242992 0.837214609796935 0.930252284787377 0.928183030952547
"PITHD1" 393.18383804036 0.0228802555390939 0.111431065399995 0.205331030955887 0.83731350132964 0.930289314621187 0.928217013609819
"UBE2G1" 444.284167343158 0.0164927807775945 0.0803523907492206 0.205255632393919 0.837372406223446 0.930289314621187 0.928217013609819
"LRFN3" 213.111377573418 0.0211599718499601 0.103257805099211 0.204923703633148 0.837631735379312 0.930508262518576 0.928433991366684
"MICOS10P3" 39.2515830481184 0.0440137872546601 0.215167289885362 0.204556125971146 0.837918936875609 0.930688978185214 0.928611339455087
"PSMA6P2" 23.6784972860725 0.0532287823612445 0.260134493152139 0.204620239770025 0.837868840929101 0.930688978185214 0.928611339455087
"CARMIL2" 10.8742168388411 -0.0814035243348468 0.398858857855697 -0.204091053092013 0.838282345793831 0.930807546165649 0.928722233915229
"PPP4R2" 651.438696460333 0.0135778064980742 0.066551001708271 0.204021068797628 0.838337034655347 0.930807546165649 0.928722233915229
"RPS14" 40057.3430151165 -0.0117066617882055 0.0573634568618941 -0.204078736335398 0.838291970602361 0.930807546165649 0.928722233915229
"SFTA1P" 10.880165416664 -0.0854892767377195 0.418369285324734 -0.204339275698415 0.838088379834127 0.930807546165649 0.928722233915229
"LINC01409" 17.6728365216294 0.0612329043746756 0.299987586951669 0.204118127009505 0.838261189231867 0.930807546165649 0.928722233915229
"FAM185A" 36.0005472013536 -0.0493060931577146 0.242096258585895 -0.203663176976446 0.83861671955245 0.931048924826947 0.928961590333459
"SPEN" 606.778841014492 -0.0177852495049719 0.0874130795721952 -0.203462108782964 0.838773859044068 0.93105164158744 0.92902812970278
"CYTH2" 919.032127157051 -0.0262619825685468 0.129230313743129 -0.203218438521689 0.8389643016627 0.93105164158744 0.92902812970278
"GTPBP3" 172.341420874594 0.023474500836544 0.115397777513316 0.203422469153145 0.838804839099853 0.93105164158744 0.92902812970278
"HSPA12A" 212.348079462655 -0.0224251652741638 0.110337089270536 -0.203242313372789 0.838945641647609 0.93105164158744 0.92902812970278
"FAM210A" 95.206898645541 0.0307020127919356 0.151108009000315 0.203179255653296 0.838994926255795 0.93105164158744 0.92902812970278
"LTBP1" 107.830823272385 0.0268787785328537 0.13260686812967 0.20269522168769 0.839373258195522 0.93105164158744 0.929069391989703
"RHBDF2" 32.3245703662715 0.064847296205383 0.319377285239678 0.203042918837256 0.839101486447125 0.93105164158744 0.929069391989703
"GBGT1" 12.5870584078766 0.0702919791304808 0.346639599398831 0.202781157295319 0.839306086260438 0.93105164158744 0.929069391989703
"MAMSTR" 17.1522824531498 0.0612857014989543 0.302027115847685 0.202914567213432 0.839201808146913 0.93105164158744 0.929069391989703
"CD302" 39.4637406546659 0.0544419180650521 0.268420325640636 0.202823381333422 0.839273082089378 0.93105164158744 0.929069391989703
"RN7SL2" 51.2073203212344 -0.04057366580509 0.200222257268998 -0.2026431344772 0.839413972955836 0.93105164158744 0.929069391989703
"TNFSF13B" 17.2056133051351 -0.065688344315602 0.324772628115679 -0.202259484417525 0.839713872093186 0.93105164158744 0.929075476875254
"OSBPL10" 32.3312151983588 -0.0463925451159906 0.229238518129751 -0.202376744948822 0.839622207099375 0.93105164158744 0.929075476875254
"BTG2" 461.096846186676 -0.0220587480183984 0.109135375201254 -0.202122803698804 0.839820720994895 0.93105164158744 0.929075476875254
"PTCHD1" 17.6924759569424 0.0635304154467702 0.314322093298569 0.202118835427912 0.839823823198473 0.93105164158744 0.929075476875254
"ZNF664" 616.121374162155 -0.012906414133317 0.0638721729342801 -0.202066307444978 0.839864887286931 0.93105164158744 0.929075476875254
"FAM187A" 17.3580264561191 0.0608387951208601 0.300879010168584 0.202203520567194 0.839757620964303 0.93105164158744 0.929075476875254
"LINC01239" 46.8966167696504 -0.046232517088434 0.228708514061361 -0.202146025381592 0.839802567448565 0.93105164158744 0.929075476875254
"COG4" 211.475728962508 0.0233841085755123 0.115827094229429 0.201888070585568 0.840004228346005 0.931137056382357 0.92915922258182
"MATR3" 863.741101073949 0.0195904283683867 0.0971370814347794 0.201678165320834 0.840168333390972 0.931224601453645 0.929242119246559
"GARIN2" 90.006519664978 -0.0275671880829802 0.13677728176113 -0.201548003645254 0.840270097966736 0.931224601453645 0.929242119246559
"EGFL7" 52.7640545589197 -0.038054099314273 0.188739836159648 -0.20162197916758 0.840212261201405 0.931224601453645 0.929242119246559
"KLHL11" 100.880380136013 0.0256084451364615 0.127240549035554 0.20126009617662 0.840495202747801 0.931372317488018 0.929385059676948
"RPS26P19" 65.1639613510403 -0.0317253945768511 0.157729130358362 -0.201138461264388 0.840590308752399 0.931372317488018 0.929385059676948
"LINC03073" 61.728816437214 0.0346358260579519 0.172164380389824 0.201178815150541 0.840558755901392 0.931372317488018 0.929385059676948
"CX3CL1" 408.075051734074 -0.0303331164298396 0.151074360542762 -0.200782689536877 0.840868499042471 0.931415966370738 0.9294182135101
"GLCCI1" 166.551210926526 -0.0250556900687424 0.124886524233421 -0.200627651562403 0.840989734847031 0.931415966370738 0.9294182135101
"TSGA10" 45.2463911707543 -0.040888268356761 0.20373128974601 -0.200697047604892 0.84093546841728 0.931415966370738 0.9294182135101
"CTSW" 25.2629793556464 0.0560870308827125 0.279234552885413 0.200859923326639 0.840808105565553 0.931415966370738 0.9294182135101
"ANGEL2" 226.373604917291 -0.0188247926869862 0.0937097370711256 -0.200884062588909 0.84078922990061 0.931415966370738 0.9294182135101
"ZNF572" 11.1676595415291 -0.0806371906557744 0.401960398912687 -0.200609788610769 0.841003703469175 0.931415966370738 0.9294182135101
"S100A10" 5688.84059585277 0.0261671995378304 0.130490014031312 0.20053028373153 0.841065875974861 0.931415966370738 0.9294182135101
"DNAJC8P2" 11.4896081716152 -0.080280590776072 0.401548031888558 -0.199927740645364 0.841537094515509 0.931868767228523 0.929868557364988
"LTBR" 10.9624903525611 -0.083610374021406 0.418832549885121 -0.199627211505741 0.841772144418206 0.931919440873779 0.929913180925338
"TP53BP2" 509.932329316223 0.0156117703317931 0.0782347282811949 0.199550387337968 0.84183223241361 0.931919440873779 0.929913180925338
"TBKBP1" 127.748538763715 0.0255550785340228 0.128028252449784 0.199604993780933 0.841789521909035 0.931919440873779 0.929913180925338
"IDH1-AS1" 24.7000076914425 0.0538931228516866 0.26997254217634 0.19962445964777 0.841774296767025 0.931919440873779 0.929913180925338
"B3GNT2" 80.6396411909089 -0.0332497354363455 0.16683500161933 -0.199297120589911 0.842030331432564 0.932069712252219 0.930061643789006
"RBAK-RBAKDN" 44.3390251909671 -0.0367979880160409 0.184797316173515 -0.199126203659199 0.842164024102271 0.932148673252924 0.930138949766812
"PRRG3" 41.4493458644065 -0.054804118219175 0.275397069296108 -0.199000368301848 0.842262456492177 0.93218859763402 0.930177303323673
"EDEM1" 323.017782353781 0.0537802511114611 0.270373498146232 0.198910956436914 0.842332398774242 0.932196986516427 0.930184189570618
"SAMD10" 68.9939869178762 0.0310834990681409 0.156384665842007 0.198763087805195 0.842448071493972 0.932255979618885 0.930241570890379
"OCIAD1" 2310.58231790847 0.0118652372694898 0.0597341322738879 0.198634127890003 0.84254895532827 0.932298599766599 0.930282614696618
"ZNF185" 149.00551073692 -0.0284263553330209 0.143241189274655 -0.198450986597964 0.842692229060956 0.932319105913935 0.930300108613263
"PRDM10" 31.2022674925707 -0.056637235460107 0.285315342924428 -0.198507500085996 0.842648017293835 0.932319105913935 0.930300108613263
"SRRM4" 41.115972891322 -0.0540735243589952 0.272859096284247 -0.198173801406514 0.84290908442051 0.932421001547974 0.930398816270326
"MAP6D1" 19.7884495376895 0.0569539718021874 0.287381908842317 0.198182175181519 0.842902533037402 0.932421001547974 0.930398816270326
"FES" 28.8934523621118 0.0504809696758288 0.255412920154605 0.197644542199635 0.843323182528656 0.93281004383886 0.930785530886757
"C1orf54" 128.633354588837 -0.0296946158758544 0.150356070681762 -0.197495290620523 0.843439966408176 0.932870190001437 0.930844062700361
"TIPRL" 718.186586510717 -0.0145332311261401 0.0736394456488672 -0.197356606884828 0.843548484423813 0.932887380033675 0.930856765226197
"TOMM5" 576.303691507311 0.0200252496704007 0.101529302252252 0.197236159671889 0.843642735034468 0.932887380033675 0.930856765226197
"R3HDM4" 367.949838664201 0.0200821280905968 0.101802344011977 0.19726587128715 0.843619485323014 0.932887380033675 0.930856765226197
"CIBAR1" 404.660726062913 -0.02374271012127 0.120608897794923 -0.196857035885038 0.84393941610549 0.933146415559203 0.931113753555709
"UPF3AP2" 29.1286450007101 0.0454928178906171 0.23142910206831 0.196573453744763 0.844161346105746 0.933322766389696 0.931288236833396
"ADAMTS15" 286.229187318508 0.0230285411218509 0.11723725503455 0.196426819401942 0.844276106281059 0.933380610656702 0.931344471729355
"FAM200B" 433.393157847402 0.0162693467653667 0.0828987180658737 0.196255709918682 0.844410025571009 0.93345962596032 0.931421831484649
"EPSTI1" 39.4148800752317 -0.134038560731963 0.68376381283685 -0.196030497981246 0.844586295144312 0.93358544256579 0.931545890270592
"SYT10" 37.347524996572 0.0483906282852614 0.246983991129768 0.195926173449179 0.844667950828541 0.933606664373339 0.931565582751532
"PIAS2" 384.621451868084 -0.0174158619875408 0.0891083229495559 -0.195445962970259 0.845043837098833 0.933767457107448 0.931720093315633
"DMPK" 151.659383381057 0.0289649305891063 0.148059590765553 0.195630221854194 0.844899603698966 0.933767457107448 0.931720093315633
"PHF10" 854.591638409137 0.0126062776059561 0.0645061383789075 0.195427565852837 0.845058238202878 0.933767457107448 0.931720093315633
"VGLL3" 22.77791194567 -0.0538947208893062 0.27578761901074 -0.195421103683438 0.845063296745355 0.933767457107448 0.931720093315633
"NQO2" 360.753493305233 0.022647561365807 0.115951915969635 0.195318560943296 0.845143567363257 0.933787127278141 0.931738238226436
"SLC35F2" 17.5206154561873 0.0674029106109478 0.345289900843605 0.19520672468633 0.845231114793566 0.933814833993661 0.93176440219712
"UGGT2" 205.94354017446 0.0209504407108653 0.107510835151006 0.194868179392701 0.845496145774727 0.933932821581056 0.931876204394453
"CDC37" 992.170299869833 0.0180031016457243 0.0923517870488901 0.194940479453783 0.845439544032148 0.933932821581056 0.931876204394453
"DOCK8" 29.3858032899327 -0.0549343297880739 0.282022914373512 -0.19478676018261 0.8455598876046 0.933932821581056 0.931876204394453
"BCAS2" 530.402099940559 -0.0180040026176579 0.0924462295070046 -0.194751075448607 0.845587824945011 0.933932821581056 0.931876204394453
"MFSD3" 139.880659402183 0.0291710931523927 0.149963284023632 0.194521568011245 0.845767509426495 0.934026821611672 0.93196111376295
"TOX-DT" 74.4921934438945 0.0308351652537114 0.158759404053725 0.194225755869407 0.845999116591109 0.934026821611672 0.93196111376295
"IRX2" 13.8596898898475 0.0678548179479158 0.349472531171817 0.194163523297215 0.846047843498932 0.934026821611672 0.93196111376295
"IRS3P" 19.427694058464 0.0605584770462516 0.311714384847695 0.194275529106046 0.845960145527426 0.934026821611672 0.93196111376295
"ZNF512B" 346.519305281578 0.017416091673338 0.0896928994559599 0.194174698097362 0.846039093801838 0.934026821611672 0.93196111376295
"MIR100HG" 319.510787240325 0.0158808003545706 0.0817890400918738 0.194167829048142 0.846044472159757 0.934026821611672 0.93196111376295
"GMEB2" 192.958346630348 0.0216244820828551 0.111568523364523 0.193822427963866 0.846314925041204 0.934252677019121 0.932184989478472
"UBR5" 634.091578429314 0.0130406132954491 0.0673954089294187 0.193494089621241 0.846572034393971 0.934467491516842 0.932397848245181
"PPP1R3B-DT" 24.5317048490987 -0.0553246801050065 0.286157489362296 -0.193336474359968 0.84669546275547 0.934534724748487 0.93246345238291
"SUPT20H" 827.959515003224 -0.0115957671056657 0.0600363711938679 -0.193145702764428 0.846844860841913 0.934544434089149 0.932467221627404
"MFSD13A" 75.5467635751134 0.0354329495213308 0.183470332490531 0.193126316611213 0.846860042939565 0.934544434089149 0.932467221627404
"AFG2B" 185.684471801318 -0.0195523035173179 0.101271056900617 -0.19306901809572 0.846904916106979 0.934544434089149 0.932467221627404
"HMGN2P41" 15.1796524172942 0.0659193837432442 0.341540749531184 0.193005911692027 0.84695433827975 0.934544434089149 0.932467221627404
"BRAT1" 375.416415002397 -0.0157604878594995 0.0817420801150861 -0.192807521380787 0.847109712806553 0.934577901471132 0.932495075450225
"STXBP5L" 10.4845285409559 0.076391851149666 0.396075441095169 0.192871971406353 0.84705923644244 0.934577901471132 0.932495075450225
"RAB33A" 250.404311452098 0.0285602000489991 0.148220438463463 0.192687326694417 0.847203849289607 0.93457975991227 0.932495075450225
"G6PC3" 983.664821542754 0.0114843280652572 0.0596188222749222 0.192629233974116 0.84724934829202 0.93457975991227 0.932495075450225
"SIK2" 225.466709824146 -0.0301834796780906 0.156743648794881 -0.19256588646593 0.847298963495523 0.93457975991227 0.932495075450225
"DISC1" 22.659239233528 -0.0575934962339287 0.299343669817615 -0.192399245552844 0.847429483323463 0.934654756638318 0.932568426741474
"LETMD1" 266.577546190891 -0.0177333689142743 0.0923177130601425 -0.19209064356611 0.847671203790101 0.934667939555321 0.932572715906223
"SLC25A17" 264.854915514274 0.0252358928807387 0.131412108303402 0.192036283463884 0.847713784227425 0.934667939555321 0.932572715906223
"ENTREP2" 48.7489282468056 -0.0369731750087768 0.192663926456873 -0.191905021810365 0.847816603721608 0.934667939555321 0.932572715906223
"PAQR8" 58.3965158928483 0.0332113746809153 0.172966326000868 0.19201063842189 0.847733872222987 0.934667939555321 0.932572715906223
"KLF11" 108.918912780199 0.031783205781737 0.165610996283385 0.191914827487368 0.847808922677867 0.934667939555321 0.932572715906223
"TESHL" 14.9407431589616 -0.0655714941171318 0.341113056211835 -0.192228039715992 0.847563582940502 0.934667939555321 0.932572715906223
"C8orf34-AS1" 11.112979534738 0.0776770554904458 0.404965748832742 0.19181142038392 0.847889924899041 0.934679837565698 0.93258311061777
"RPL23AP42" 838.360938018474 -0.0160564203415971 0.083761039409227 -0.191693184024987 0.847982545337681 0.934713006983825 0.932614729171097
"SNRNP200" 1199.35865100723 -0.0150780693547351 0.0788479795486189 -0.191229622382875 0.848345696536467 0.934787028973941 0.932891933249897
"LTB4R" 25.205542524687 0.0537134580056876 0.280915890793005 0.191208328777907 0.84836237858312 0.934787028973941 0.932891933249897
"MIR181A1HG" 273.661208929045 0.0254854215366708 0.133404500405059 0.191038694041722 0.84849527793151 0.934864554766728 0.932967810307853
"PXN" 512.326070889698 -0.0201576105097874 0.105971928834838 -0.190216510461029 0.849139473838432 0.934956975262952 0.933045138499202
"MZF1" 132.255258510986 -0.0223324386249464 0.117161924469233 -0.190611742902968 0.848829789373612 0.934956975262952 0.933045138499202
"SLC35A3" 127.358656944075 -0.0229799793437827 0.120743353141283 -0.190320864427986 0.849057705001135 0.934956975262952 0.933045138499202
"PSMG2" 848.836331658466 -0.013039899867389 0.068370331120389 -0.19072453875392 0.848741412437408 0.934956975262952 0.933045138499202
"STARD9" 86.6614118587549 -0.0281017290836651 0.147770121804597 -0.190171928807268 0.84917440726494 0.934956975262952 0.933045138499202
"MAGOH" 999.175512643309 -0.0164684312073664 0.0866023615778497 -0.190161456423592 0.849182613289838 0.934956975262952 0.933045138499202
"CHD7" 997.928600543098 -0.0131897317036705 0.0693709511041226 -0.190133355442588 0.849204632937189 0.934956975262952 0.933045138499202
"CEP83" 141.956295015347 0.0323427143188785 0.170071117275863 0.190171704854606 0.849174582751189 0.934956975262952 0.933045138499202
"P2RY11" 37.1928636705929 0.0419665453139485 0.220667248217723 0.190180217739163 0.849167912176308 0.934956975262952 0.933045138499202
"RALGPS2-AS1" 10.1217726500736 0.0771001988011422 0.404471881719552 0.190619428162378 0.848823767818029 0.934956975262952 0.933045138499202
"ZNF22-AS1" 28.8864241850716 -0.0469535126838585 0.247111249758854 -0.190009611985203 0.849301598470892 0.934994866250029 0.933081462699285
"RNU6-1099P" 14.0417458843237 0.0814253859690961 0.429340549883536 0.18965221428813 0.84958166856658 0.935234316351222 0.933318933318835
"AIFM2" 80.7866308723211 -0.0324312380321355 0.171121885413531 -0.189521275748935 0.849684281617478 0.935278397762744 0.933361435141197
"PCSK7" 502.316032107814 -0.0157793411598965 0.0833236723943436 -0.189374048292279 0.849799662901022 0.935336526105918 0.933417955165713
"RPS19P1" 17.7049054573225 0.0653872698600408 0.34550072129539 0.189253642119424 0.849894026895116 0.935371514801074 0.933451383082262
"MDN1-AS1" 16.7514078836763 0.0582325174150337 0.308296917008478 0.188884527228121 0.850183320769147 0.935621017364147 0.933698884283589
"FNBP4" 771.450384471727 0.0131361437830226 0.0696897324274243 0.188494679567076 0.850488885856601 0.935672092683205 0.933742411713662
"ADSS1" 30.5031848197408 0.0488165816890786 0.258929173592922 0.188532566692644 0.850459188699705 0.935672092683205 0.933742411713662
"FLVCR1-DT" 71.1459495270644 0.038387510406796 0.203576712861305 0.188565331796811 0.850433506520226 0.935672092683205 0.933742411713662
"RPL23AP43" 18.2020888800579 -0.0604429416952775 0.320778113510062 -0.188426015209986 0.850542707745477 0.935672092683205 0.933742411713662
"ILRUN-AS1" 51.7812430559605 -0.0392787974437406 0.208400483032665 -0.188477477941277 0.850502369118394 0.935672092683205 0.933742411713662
"JMJD4" 200.679918798374 0.0209627591687887 0.111452218903825 0.188087409788387 0.850808130493177 0.935744920182746 0.933800218715847
"SLC35B3" 160.597460667111 0.0215256378418432 0.114510157738116 0.187980160599134 0.850892203478382 0.935744920182746 0.933800218715847
"SAP130" 359.333011426557 -0.0154082364567784 0.0819050036121192 -0.188123262038395 0.850780026176992 0.935744920182746 0.933800218715847
"LMTK3" 16.7978193542594 -0.0626477304542149 0.334004526519883 -0.187565513279011 0.851217262785521 0.935744920182746 0.933800218715847
"SHPRH" 262.872438385237 0.021882000867544 0.116677244043543 0.1875430041815 0.851234909328671 0.935744920182746 0.933800218715847
"SHROOM4" 133.805670902497 -0.0269537160072704 0.143343324755706 -0.188036073903033 0.850848372647655 0.935744920182746 0.933800218715847
"CEP120" 165.523469897921 0.0261652628342386 0.139406302007788 0.187690674362604 0.851119141131894 0.935744920182746 0.933800218715847
"DYNC2H1" 532.114813813617 0.0155015371138964 0.0826464659338004 0.187564428058099 0.851218113568595 0.935744920182746 0.933800218715847
"NUDT16" 473.015851614766 -0.0159460183714863 0.0850243180008043 -0.18754656016571 0.851232121525193 0.935744920182746 0.933800218715847
"ZNF529-AS1" 76.8350990780681 -0.0328907438447998 0.175213657277533 -0.187717923110879 0.851097779428013 0.935744920182746 0.933800218715847
"KCNMB2-AS1" 12.3210013758536 -0.0843444802126221 0.451154098640235 -0.186952707438176 0.851697713088251 0.936184823534317 0.934237721343367
"PCCA" 205.135372643704 -0.0182592904307488 0.0977615575712366 -0.186773726650618 0.851838047493471 0.936270230436206 0.934321464201635
"C1orf50" 115.12752693515 0.02550133581603 0.13671770962123 0.186525475643793 0.85203270272819 0.936415325371736 0.934464770715414
"IFNAR2" 77.5815092216224 -0.0302724846267339 0.162474016711697 -0.186322005446884 0.852192251759575 0.936521818798863 0.934569555951747
"ZFP37" 43.2046541566354 -0.0371500914934819 0.199909814740284 -0.185834255020175 0.85257474078336 0.936873279808106 0.934918797610052
"GALNT18" 69.2877185539283 -0.0352740979154718 0.190392770232524 -0.185270154283652 0.853017146189708 0.93708387603761 0.935123008597937
"ZNF382" 42.5954578899943 -0.0415051843429204 0.223759222080894 -0.185490385410419 0.852844420747549 0.93708387603761 0.935123008597937
"DLEU1" 56.9031899500458 -0.031370821047565 0.169210455239184 -0.185395287798389 0.852919004149113 0.93708387603761 0.935123008597937
"TMED7-TICAM2" 62.3237311493064 0.0383522632240343 0.206959342547766 0.18531303178634 0.852983517167997 0.93708387603761 0.935123008597937
"ARSD" 82.7484357729486 -0.0368879605818119 0.199219583052285 -0.185162321979816 0.853101720740016 0.937107916050982 0.935145512351725
"YWHAE" 6380.87740713792 -0.0114940720201512 0.0621492783025914 -0.184942968511864 0.853273768281445 0.93719807821437 0.935263890899886
"FOCAD" 372.547685862292 0.0174911806421651 0.0946248300308808 0.184847683599081 0.853348506156422 0.93719807821437 0.935275599638937
"CILK1" 110.544005352028 0.0265908483651693 0.143961772804329 0.184707702935217 0.853458304072145 0.937224120575259 0.935325729772378
"ARID3B" 556.348549948295 -0.0146805453465331 0.079609762721795 -0.184406344707192 0.853694692818376 0.937414843770593 0.935514575941242
"LRGUK" 23.176117888651 0.0476074502928549 0.25829641957685 0.18431324123984 0.853767726871043 0.93742617755754 0.935524396250964
"PTBP1" 2256.43500818055 -0.0128306333592469 0.0696760050991033 -0.184147086805526 0.853898068113415 0.937500427628301 0.935597005292209
"ANKFY1" 407.706106659233 0.0143690211989965 0.0782015417110299 0.183743451658445 0.854214719701555 0.93777920315062 0.935873724196174
"TYW3" 187.94560517289 -0.0240939628709997 0.131473232484469 -0.183261356062313 0.85459295424878 0.93812554014179 0.936217866520591
"MEGF8" 261.588574565227 -0.0182271796643207 0.0995494480461874 -0.183096742594333 0.854722111604345 0.93819842298882 0.936289110325984
"RTRAF" 3758.01894817498 0.0093958938507798 0.0513685777104359 0.182911310173787 0.854867608378424 0.938218186292949 0.936308000145028
"N4BP2L1" 17.5038340180281 0.0576513477733188 0.315158529140346 0.182928089969749 0.854854442159454 0.938218186292949 0.936308000145028
"EDRF1" 151.900424532768 0.0203392055898139 0.111255141860981 0.182815870346279 0.854942495734917 0.938218186292949 0.936319785495464
"ANKRD54" 416.079304923235 -0.0154769572605766 0.0847576051950488 -0.182602578552806 0.855109860970845 0.938218186292949 0.936370111889985
"ZSCAN9" 155.392820626322 -0.0206377161908128 0.113025252793136 -0.182593851204074 0.855116709262452 0.938218186292949 0.936370111889985
"AKT1" 1061.45934734627 0.0133788786316384 0.07343610703476 0.182183930655606 0.855438383433961 0.938364493694199 0.93651164703601
"CYP27C1" 13.7968477830242 -0.0660256554831647 0.362151280438846 -0.182315123677477 0.855335430607302 0.938364493694199 0.93651164703601
"B4GAT1-DT" 24.8164712311284 -0.0501313416869937 0.275113540305008 -0.182220553853565 0.855409643382179 0.938364493694199 0.93651164703601
"RPS3AP44" 11.9586470805661 0.0702558740420592 0.386466573898918 0.181790299050378 0.855747297905027 0.938634473810123 0.93677959939356
"C10orf95" 15.801357149207 0.0593942983636612 0.327391110513688 0.181416955000609 0.856040311522224 0.938811074934264 0.936951368021715
"MICU2" 331.280203679818 -0.0196228331962468 0.108201988494602 -0.181353720659448 0.856089942036572 0.938811074934264 0.936951368021715
"LMCD1-AS1" 13.8476025118393 -0.0689121307958232 0.380005504814408 -0.181345085591535 0.856096719456044 0.938811074934264 0.936951368021715
"LUC7L3" 1795.71246436771 0.013303240508935 0.0734433108127738 0.181136176483771 0.856260689512525 0.938922006076381 0.937060585187556
"COX17P1" 44.6389378127436 -0.0345512339278314 0.191118744945362 -0.180784118992143 0.856537028919485 0.93915612911967 0.937292749700472
"UGGT1" 501.232340762949 -0.0164324020049655 0.0913429210130804 -0.179897925561329 0.857232703795839 0.939849967459308 0.937983716136319
"RPL7AP11" 25.4891736357578 -0.0443185897030971 0.246529332410169 -0.179770047116994 0.857333099425241 0.939891101592116 0.938023273488793
"GDI1" 914.160673528037 -0.0138482255836544 0.07709485812035 -0.179625800232182 0.857446348464847 0.939946319804381 0.93807688700249
"RUBCN" 144.141007717543 -0.0209805285725591 0.117011715801296 -0.179302802534639 0.857699946410112 0.940089499170182 0.938215297370474
"THSD4" 27.0621855961752 0.0453783250747998 0.25320021181912 0.179219143415318 0.857765632805867 0.940089499170182 0.938215297370474
"STARD4-AS1" 37.083300038967 0.0413087841991254 0.230420360810847 0.179275755205661 0.857721182977681 0.940089499170182 0.938215297370474
"GPKOW" 146.13387183064 0.0250195321707635 0.139672517322595 0.179129958064528 0.857835659301853 0.940097319299421 0.938221607600476
"KCTD1" 191.867393629931 0.0186563224663164 0.104228511918863 0.178994424105753 0.857942079909565 0.940105436749767 0.938267718430047
"TSPAN15" 96.3407618074685 -0.0355261072101962 0.199366735478787 -0.178194758141968 0.858570026240659 0.940105436749767 0.938282014619154
"WDR59" 322.85668704774 0.016353450083498 0.0916628863159681 0.17840863124391 0.858402071296164 0.940105436749767 0.938282014619154
"BOC" 211.00752682299 0.0237381721308574 0.133077813256483 0.178378134942046 0.858426019707129 0.940105436749767 0.938282014619154
"ARHGAP45" 30.2449415365086 -0.0542980599296349 0.304054094599809 -0.178580262177035 0.858267293839887 0.940105436749767 0.938282014619154
"NDUFA6" 1064.56133678882 0.00956277198550252 0.0534811524668229 0.178806393363247 0.858089725012546 0.940105436749767 0.938282014619154
"AKAP14" 46.2970432311866 -0.0534984243956326 0.300260967213056 -0.178173090202803 0.858587042470789 0.940105436749767 0.938282014619154
"MTND2P28" 2752.6780718818 0.0154538791204073 0.0866977421862207 0.178250075846422 0.858526584530531 0.940105436749767 0.938282014619154
"LINC00115" 48.141792184755 -0.0340429051514667 0.190845486702124 -0.178379409121692 0.858425019105237 0.940105436749767 0.938282014619154
"CTTN-DT" 14.4406669791924 0.0540115044216686 0.303163875502431 0.178159433844668 0.858597767093111 0.940105436749767 0.938282014619154
"DACH1" 631.967197817079 0.0217466447351104 0.121965624502802 0.178301425698933 0.858486259209312 0.940105436749767 0.938282014619154
"ING3" 394.206032091861 -0.0137562743537899 0.0774463596846973 -0.177623253175424 0.859018861538544 0.940300121838064 0.938464862907246
"MSH3" 215.160017646778 0.0236064296132754 0.132952569774677 0.177555271427116 0.859072254500358 0.940300121838064 0.938464862907246
"HYCC2" 185.918555725957 -0.0233242903026997 0.131380356556116 -0.177532554440414 0.859090096597701 0.940300121838064 0.938464862907246
"ZNF543" 52.3337689700979 0.0348689537099809 0.196188834255711 0.177731591312343 0.858933773944234 0.940300121838064 0.938464862907246
"MTND1P23" 7468.82907899786 0.0148041359645102 0.0833876351416626 0.177533946602039 0.859089003181106 0.940300121838064 0.938464862907246
"DDX31" 94.9996909673134 -0.0253460346300296 0.143196202725453 -0.177002142149153 0.85950670695574 0.940311117116158 0.938464862907246
"GEMIN6" 194.447316109697 -0.0194908076640879 0.110235690943234 -0.176810318847865 0.85965738348989 0.940311117116158 0.938464862907246
"NR4A2" 14.5275110694162 -0.0606684068846481 0.343011145128399 -0.176870074766632 0.859610444875822 0.940311117116158 0.938464862907246
"MCU" 140.675810000939 0.030051752236131 0.169631774975117 0.177158744230197 0.859383700360094 0.940311117116158 0.938464862907246
"ZBTB7A" 482.628386663222 0.0155361796601542 0.0875770821550363 0.177400060356553 0.859194159911022 0.940311117116158 0.938464862907246
"VPS33B" 102.611704766593 0.0253964646807387 0.143352613379405 0.177160807061975 0.859382080085653 0.940311117116158 0.938464862907246
"NUDT17" 48.7198764798378 0.0381825147927115 0.216063564810451 0.176718896710828 0.859729197058237 0.940311117116158 0.938464862907246
"STIMATE" 78.9061445418025 -0.0261475897084372 0.147609613935084 -0.177140153756763 0.859398302483431 0.940311117116158 0.938464862907246
"TMEM253" 11.1670510353632 -0.0682491758443386 0.385954313894916 -0.176832265859635 0.859640143929684 0.940311117116158 0.938464862907246
"SOD2-OT1" 16.4364011476036 -0.0559626915109408 0.316566498579049 -0.176780208146272 0.859681035805173 0.940311117116158 0.938464862907246
"PDCD2" 802.888329554247 -0.0114043241196324 0.0646859072440266 -0.176303071341487 0.86005584924753 0.940598266271749 0.938748460062769
"HSBP1" 2977.83184973036 0.0139267386623847 0.0790283988275327 0.176224482198832 0.860117587748765 0.940598266271749 0.938748460062769
"NTNG2" 17.5117754241449 0.0524884099658658 0.298348538451975 0.175929837760257 0.86034906379522 0.940782575392169 0.938930549366974
"CAMK2G" 474.819258171553 0.0153242750027873 0.0872260031032017 0.175684709348156 0.860541648628782 0.940786701068019 0.938930549366974
"LRIG2" 159.842794219599 -0.0226378848367524 0.128853559747925 -0.175686918398209 0.86053991305429 0.940786701068019 0.938930549366974
"TDGP1" 42.8953172298139 0.0340198309095429 0.193512093095799 0.17580209259946 0.86044942558711 0.940786701068019 0.938930549366974
"NFAT5" 296.880798235783 0.0182728087248189 0.104342473102545 0.175123400677507 0.860982671313169 0.941131186163748 0.939271367591421
"ATP7B" 95.3898882012009 -0.025744871182814 0.146969732951625 -0.175171245573998 0.860945077676044 0.941131186163748 0.939271367591421
"LRRC14" 157.59597129155 -0.0185854156394724 0.106182054344446 -0.175033490868268 0.861053317876492 0.941139587278283 0.939274089081243
"RALGPS2" 725.625088899019 -0.0141855616952773 0.0811766782227852 -0.174749226081237 0.861276686025568 0.941141392022629 0.939274089081243
"ALAD" 90.7538119299758 -0.0246455729778842 0.140953055375671 -0.174849512216661 0.861197882424742 0.941141392022629 0.939274089081243
"CTNNBIP1" 1056.18927088269 0.0365184743866851 0.208747272643791 0.174941085093843 0.861125926801044 0.941141392022629 0.939274089081243
"ZNF578" 29.7638228849756 0.0416696224798749 0.238506159005547 0.174710886518053 0.861306813143536 0.941141392022629 0.939274089081243
"FNIP2" 340.032120055222 0.014567585530553 0.0834965892730276 0.174469228712063 0.861496711792158 0.941183719007224 0.93931185603918
"SCUBE3" 684.59016936058 0.0153743795736539 0.0881451227465244 0.174421216904598 0.86153444120791 0.941183719007224 0.93931185603918
"GAP43" 847.851736972808 0.0124930278419257 0.0715851626565902 0.174519794022926 0.861456976082734 0.941183719007224 0.93931185603918
"CPNE2" 579.03546388664 0.0176479132412555 0.101234155645813 0.174327657781828 0.861607964259958 0.941195253563129 0.939321876066576
"RABAC1" 1056.76558399428 0.014783618444702 0.0851110096916089 0.173698073824631 0.862102751379454 0.941596750502028 0.939715116075594
"ZNF862" 40.1280449671688 -0.0448398379435778 0.258305662064748 -0.173592160485967 0.862185993504762 0.941596750502028 0.939715116075594
"HMGXB3" 245.898372080015 -0.0172865091430553 0.0995159222206124 -0.173705963400847 0.862096550662806 0.941596750502028 0.939715116075594
"FAM181A-AS1" 50.8021756032973 0.0318058931535046 0.1832799481834 0.173537222531719 0.862229172352517 0.941596750502028 0.939715116075594
"DSP-AS1" 42.0579388717115 0.0356753879103849 0.205670156319089 0.17345923467397 0.862290468131005 0.941596750502028 0.939715116075594
"CARF" 50.0910261514059 -0.0368186008417507 0.212371613710253 -0.173368748292244 0.862361588359358 0.941605626208596 0.939722483143144
"INCA1" 12.7594059460753 -0.063192868793245 0.365245052056215 -0.173014989354377 0.862639645503011 0.941771649209685 0.939885192447538
"RPS26P8" 131.586699638478 0.019060056162398 0.110152706429236 0.173033026425388 0.862625467819646 0.941771649209685 0.939885192447538
"ZNF416" 66.7031551713711 -0.0315754270706672 0.183030502594722 -0.172514562452923 0.863033013809792 0.941785350327896 0.939888437154856
"FBXL15" 259.457613098824 -0.0191847489186131 0.111210809025229 -0.172507952120561 0.863038210191275 0.941785350327896 0.939888437154856
"EEF1AKMT3" 43.8534477568029 0.0345101743679555 0.199723403020455 0.172789837575625 0.86281662533279 0.941785350327896 0.939888437154856
"MIR186" 20.9202631416693 0.0486459667685105 0.281740407880218 0.172662370777827 0.862916823251234 0.941785350327896 0.939888437154856
"EBF2" 11.9248205200738 -0.0899435547152927 0.521240234159246 -0.172556815113036 0.862999799138709 0.941785350327896 0.939888437154856
"POLR2J2" 50.5523108791268 0.0313299750930329 0.181300493406814 0.1728068937062 0.862803218175193 0.941785350327896 0.939888437154856
"DSTNP3" 25.5800163390866 -0.0431769309694195 0.250391089442685 -0.172437969200588 0.863093224119739 0.941785350327896 0.939888437154856
"TMEM260" 179.968530243479 0.0204616382615293 0.118825385560412 0.172199216228306 0.863280914037027 0.941891064358545 0.939990960220679
"MGAT5" 131.436450535528 -0.0215573141162948 0.125220796808222 -0.172154423752072 0.863316127426841 0.941891064358545 0.939990960220679
"RPL35P5" 92.4640160980994 0.0234403806974697 0.136291374044282 0.171987265238471 0.863447540685491 0.94196568662726 0.940063943147331
"ZNF346-IT1" 17.1008683475993 0.060721832053614 0.353407220193295 0.17181831208882 0.863580368653496 0.942041841248811 0.940138455316858
"MAP3K6" 26.9854192921325 -0.0458186342146899 0.267312689435933 -0.171404635939183 0.863905609772501 0.942327864483315 0.940422411711645
"USP34" 631.129601032344 0.0154771930101629 0.090594379397569 0.170840543454048 0.864349148616453 0.942399057149434 0.940484530810703
"CNPY3" 269.938538712443 0.0162874721233191 0.0952894307172307 0.170926324155003 0.864281697568202 0.942399057149434 0.940484530810703
"POMZP3" 70.9207682255493 0.0347912711079891 0.20317275954682 0.171239841333019 0.864035181275942 0.942399057149434 0.940484530810703
"SAV1" 286.930539844436 0.0144535919066683 0.0845467107278169 0.170953923366683 0.8642599959768 0.942399057149434 0.940484530810703
"SMIM10" 25.5909797884108 -0.0494097287815702 0.288678457521151 -0.171158351079765 0.864099255201457 0.942399057149434 0.940484530810703
"ZNF525" 26.9212519689006 0.0417694956123518 0.244448668350733 0.170872256716168 0.864324211741011 0.942399057149434 0.940484530810703
"RBAK" 113.724993683275 0.0247825095700046 0.145551403164063 0.170266373468555 0.864800655169804 0.942685057498595 0.940765486971711
"AP5B1" 95.1920247961523 -0.0228452750312492 0.134171445557624 -0.170269277015709 0.864798371813949 0.942685057498595 0.940765486971711
"SUV39H2-DT" 13.2559812491716 -0.0677781699233976 0.39784239606522 -0.170364371906423 0.864723589607174 0.942685057498595 0.940765486971711
"SLC39A3" 518.14616794276 -0.013937937869595 0.0819155376222745 -0.170150111616981 0.864892084672428 0.942715975038898 0.940794854227976
"HEXB" 827.181215071873 -0.016419254979095 0.0967815426449097 -0.169652751241391 0.86528323433453 0.942795645350573 0.940863956214435
"ADGRL2" 529.396051203738 0.0148361059408437 0.0874622589041981 0.169628661856246 0.865302180299068 0.942795645350573 0.940863956214435
"ACO1" 365.355402470163 0.016104601562771 0.0948827955652455 0.169731524738822 0.865221280621046 0.942795645350573 0.940863956214435
"ZC3H10" 102.248518596298 0.0243835094893933 0.143816274079839 0.169546246733224 0.865366999226237 0.942795645350573 0.940863956214435
"PPP2R1B" 392.864012260886 0.0146161597571542 0.0861330430850076 0.169692829065949 0.865251713857558 0.942795645350573 0.940863956214435
"GAS8" 100.70162446289 0.0236934232534653 0.139569319598506 0.169760971262332 0.865198121756872 0.942795645350573 0.940863956214435
"UNC5C-AS1" 11.0145474753123 0.0763427773103193 0.450411040725523 0.169495794746386 0.865406679813702 0.942795645350573 0.940863956214435
"POLK" 214.299021599631 0.0176577304244587 0.104396971465103 0.169140255475334 0.865686321769516 0.94296284615687 0.941027842775216
"PHC3" 179.011056462777 0.0182347640568587 0.107789595725396 0.169169982818317 0.865662939706711 0.94296284615687 0.941027842775216
"CHMP1A" 600.752496605571 -0.0116127332549417 0.0688123000090425 -0.168759556843991 0.865985770935746 0.943220293205154 0.941283275622186
"DENND3-AS1" 13.7415825257691 -0.0642144345516794 0.38095507649644 -0.168561697988764 0.86614140995804 0.943321078036633 0.941382367634163
"SMAD5" 880.657462307121 0.0140839872976147 0.0836372119354294 0.168393792328802 0.866273491377264 0.943396193290641 0.941455842768845
"RNPC3" 154.354370842764 -0.0219917229113038 0.131105458016113 -0.167740712279125 0.866787266178091 0.943886942145414 0.941944095970996
"PCSK1N" 146.414792469251 0.0232119159098833 0.138534806208068 0.167552953263029 0.866934985681306 0.943912244170654 0.941963402791138
"RECK" 99.6558643242035 0.0234257367668344 0.139926198098236 0.16741494505831 0.867043566671493 0.943912244170654 0.941963402791138
"PAWR" 1109.69225137484 0.0161157108026062 0.0962763476437177 0.167390134721814 0.867063087015471 0.943912244170654 0.941963402791138
"EPHB3" 39.9144955086675 -0.040373788886344 0.241054211856963 -0.167488419203814 0.866985758959243 0.943912244170654 0.941963402791138
"KLHL12" 276.09525952605 -0.0162291783874972 0.0971328887638772 -0.167082216888958 0.867305358187698 0.94410723086147 0.94215650136884
"IFT80" 258.669935482535 -0.017748759426567 0.106307064872989 -0.166957477828708 0.86740350700487 0.944145315860249 0.9421930223016
"MDFI" 11.1579673059006 -0.0640699215216882 0.384426476557697 -0.166663654635328 0.867634704884297 0.94432820508304 0.942374047907135
"CTSC" 212.526916888282 0.0250368350181931 0.150475733326399 0.166384535663869 0.867854343078113 0.944447147806025 0.942488288936454
"CHKA" 1484.3099991861 0.0123017541007263 0.0739799292987356 0.166285021050116 0.86793265340813 0.944447147806025 0.942488288936454
"ITGB2" 15.7946207101171 -0.0589786068037691 0.354686209431529 -0.166283901757265 0.867933534212695 0.944447147806025 0.942488288936454
"SALL4" 689.311744704491 0.0205021227996653 0.123446950493571 0.166080431454101 0.868093653719388 0.944483873338483 0.942521968914097
"USP42" 333.34777054243 0.0141851953483008 0.0854063914033813 0.166090559678408 0.868085683257346 0.944483873338483 0.942521968914097
"CMC1" 331.761972264156 0.0154016195165761 0.0927960026296736 0.165972876849451 0.868178295236377 0.944507216680739 0.942543779369941
"MTND4P12" 392.33791637424 0.0160627411682874 0.0970279735671301 0.1655475279732 0.868513043947786 0.944802633063933 0.942837097002351
"TSPAN17" 289.843995619115 0.014314846773583 0.0867256793187873 0.165058917797165 0.868897608263295 0.945083420528249 0.943114330824589
"TBC1D5" 330.973040732078 0.020443712184537 0.123817246070898 0.165111992337731 0.868855834043633 0.945083420528249 0.943114330824589
"CP" 80.8440304779004 -0.0304289707974867 0.184468035620186 -0.164955249266811 0.868979205351629 0.945103402328008 0.943132786541228
"PRR14" 686.816677683958 0.0162385498443521 0.0987037761137628 0.164518020320074 0.869323361861226 0.945340143540056 0.943366065145727
"RPLP1P6" 10.772972261553 -0.062561512384379 0.38013561744139 -0.164576823412305 0.86927707467522 0.945340143540056 0.943366065145727
"ZDHHC4" 428.848611427094 0.0145688717886044 0.0886457908514467 0.164349278726827 0.869456190244592 0.945347041880722 0.943369980958705
"ZNG1B" 188.301348658207 -0.0162087541815407 0.0985882825393175 -0.164408525679272 0.869409552378949 0.945347041880722 0.943369980958705
"CKMT2-AS1" 60.828365656538 0.0280335834112566 0.170830011829367 0.164102215477559 0.869650677759566 0.945489732427813 0.943510889134152
"ELOB" 3274.77084288911 0.00722044008546455 0.0440262984495838 0.164002887813359 0.869728870448517 0.945505974942867 0.943525613895445
"SAP30L" 186.329290717537 0.0176750919454401 0.107870968502837 0.163854021065689 0.869846063662259 0.945564610546393 0.943582643055917
"EMC1" 356.614788099205 -0.014198082513077 0.0866975024155565 -0.163765761613559 0.869915546001118 0.945571377372362 0.943587912277121
"POT1" 99.8480232397313 -0.0230064031100208 0.140959345270466 -0.163213038950183 0.870350700268468 0.945769283775302 0.943779470822124
"RPL10P16" 784.233654892157 0.009515699564778 0.0582226274949317 0.163436450297719 0.870174805512403 0.945769283775302 0.943779470822124
"LINC02482" 47.301039934155 0.0438496634090711 0.268664419308908 0.163213511941278 0.870350327869444 0.945769283775302 0.943779470822124
"HSPE1-MOB4" 392.925804802082 0.0128433343689824 0.0786883091754991 0.163217821091285 0.870346935157311 0.945769283775302 0.943779470822124
"ZBTB7B" 149.071796383555 -0.0231843626770256 0.142200320022626 -0.163040158231266 0.870486815983966 0.945848435365874 0.943856973130988
"ARHGAP22" 20.2842280445885 0.0559298710363442 0.343543376633668 0.162802937970724 0.870673594966931 0.945859489145832 0.943862074754038
"GCNT4" 56.5994822927921 0.0297827484099416 0.183046652475632 0.162705780232208 0.870750095674056 0.945859489145832 0.943862074754038
"CKLF-CMTM1" 132.987492292095 -0.0248004018007043 0.152358886924795 -0.162776207553589 0.870694642020142 0.945859489145832 0.943862074754038
"C2orf74-AS1" 144.051983709518 -0.0302228142186961 0.185683962161685 -0.162764806754713 0.870703618833488 0.945859489145832 0.943862074754038
"PARP9" 42.2864843174097 -0.078471506777742 0.483236699373725 -0.162387308082025 0.87100086487159 0.945994400065431 0.943993737232043
"PDE5A" 20.2027597788612 -0.0513621575173519 0.3161428323518 -0.162465038777779 0.870939657492825 0.945994400065431 0.943993737232043
"DHRS4-AS1" 180.050445096232 0.022321309195289 0.137540520975299 0.162288967912938 0.871078301847607 0.946009768673208 0.94400759187092
"MAPK15" 64.5261513546616 0.0266035849841456 0.164018130503622 0.162199050205356 0.871149107722759 0.946017934053019 0.944014258710109
"RPLP0" 44784.6110840607 -0.00782309535965084 0.0482759440851805 -0.162049557142733 0.871266828613439 0.946077041559907 0.944071759894978
"LUM" 314.691114912334 -0.0203332417791683 0.125767173236528 -0.1616736804677 0.871562831778623 0.94628405466746 0.944275371970529
"CYBC1" 244.449894585625 -0.0170856689836039 0.105697606982363 -0.16164669637653 0.871584082463312 0.94628405466746 0.944275371970529
"ENO2" 216.878035593498 -0.019680947854872 0.122047315534248 -0.161256704161996 0.87189122197862 0.946548767966912 0.9445380421509
"CORO2B" 122.660942177981 0.0403200503330342 0.250600700517778 0.160893605842789 0.872177198492637 0.946757222651762 0.944743091607382
"BEND6" 97.7586696209349 -0.0237699435172843 0.147775174063924 -0.160852075917718 0.872209908558832 0.946757222651762 0.944743091607382
"CUL9" 56.2162024211916 0.029124743132228 0.181238518641378 0.160698417480767 0.872330935902849 0.946819839520461 0.944804094289556
"LDAH" 474.407297299486 0.0124847176553387 0.0777674120473321 0.160539194074505 0.872456349585313 0.94688720784152 0.944869838324815
"RHBDF1" 112.974145114648 0.0238310764650689 0.148536280618019 0.160439431806925 0.872534929825337 0.946903741181148 0.944884855772435
"DAAM2" 10.0503849178543 0.0677527422771481 0.423167141828886 0.160108703110378 0.87279544552999 0.947040441206282 0.945016823015239
"ZDHHC17" 213.488860169541 0.0183767646090521 0.114827343549986 0.160038228186064 0.872850960563216 0.947040441206282 0.945016823015239
"LINC00685" 32.7913923192531 -0.0359909302505076 0.224753214610656 -0.160135330268158 0.872774470749618 0.947040441206282 0.945016823015239
"CPSF7" 788.176246833154 -0.0104724647812795 0.0654761404591252 -0.159943220657869 0.87292580159319 0.947052901888155 0.945027777049171
"NOCT" 16.6194945702466 -0.0523309301700492 0.328563736717387 -0.159271776894422 0.87345475567013 0.947176095257592 0.945140351628699
"FMNL1" 17.6825458267168 0.0534326097444956 0.335532787719445 0.1592470593043 0.873474228925546 0.947176095257592 0.945140351628699
"RPL7AP50" 646.926278893461 -0.0114095242447438 0.0716399813561346 -0.159261965577923 0.873462485308999 0.947176095257592 0.945140351628699
"RPS10P3" 345.630636526692 0.0126764976337074 0.079565746665017 0.159321041591895 0.873415943699392 0.947176095257592 0.945140351628699
"FAM200C" 54.7881934847493 -0.0309038194019319 0.193612317375084 -0.159617011050294 0.873182777913838 0.947176095257592 0.945140351628699
"ARHGEF4-AS1" 11.3083741445224 -0.0612081340925747 0.383995235699547 -0.159398160190889 0.87335518833449 0.947176095257592 0.945140351628699
"URB1-AS1" 13.0065135507678 0.0610272456230361 0.383250194805055 0.159236045930983 0.873482905614524 0.947176095257592 0.945140351628699
"ROGDI" 175.749156792223 -0.0222896136555075 0.140100501661221 -0.159097315078902 0.873592203535154 0.947225900075691 0.945188570864526
"TUBG1" 502.622214797021 -0.0141247988887103 0.0888739753738765 -0.158930652413036 0.873723510487156 0.947275397599811 0.945235005354427
"C1orf216" 31.5812323817506 0.0388724388371063 0.244667702722821 0.158878505027466 0.873764596073468 0.947275397599811 0.945235005354427
"PGGT1B" 208.397637994598 0.0177384004254263 0.111898489213416 0.158522251284332 0.874045288352188 0.947510984863913 0.945468606847703
"ZRANB2" 986.691036753029 0.013077531980931 0.0827383409345479 0.158058909971089 0.874410378624648 0.947838023182105 0.945793461611859
"BTF3" 10479.2027412628 -0.00706077442212506 0.0447431145885706 -0.157806949450245 0.874608922408934 0.947949562267996 0.945901803174917
"SCOC" 735.202916297865 -0.0126685623039577 0.0802990005787141 -0.157767372104952 0.874640109901004 0.947949562267996 0.945901803174917
"PIGT" 414.643423138055 0.018930716064947 0.120350192215159 0.157296932530885 0.875010837652751 0.94828260720897 0.946232650019835
"TDRD7" 46.826818117454 0.035509155195557 0.225890558539072 0.157196278698895 0.875090161009612 0.948299820702602 0.94624834784132
"SERBP1P5" 20.7657467364897 0.0428411922334462 0.273035039792773 0.156907304886441 0.875317902707099 0.948477854995702 0.946423809145735
"ADAM9" 973.178603905743 -0.010990985106427 0.0701207681448172 -0.156743649523745 0.875446884892973 0.948480106934853 0.946423809145735
"SLC20A1-DT" 10.0863321280103 -0.0633638778729462 0.404084531273202 -0.156808471913779 0.875395795834751 0.948480106934853 0.946423809145735
"RNF169" 169.042198755592 0.0182210665551965 0.116424296109317 0.156505705115776 0.875634422625762 0.948588375534332 0.946528887168977
"ASMTL" 116.206407614275 -0.0204324289720883 0.130595512764905 -0.156455827152885 0.875673735215296 0.948588375534332 0.946528887168977
"SRGAP3" 343.159960925727 -0.0170745686770411 0.109209898733132 -0.156346346577658 0.875760026200621 0.948613106641078 0.94655208694613
"CEL" 30.0651980172776 -0.0392824257181433 0.251495102439081 -0.156195589246747 0.875878853337142 0.948673074391972 0.946610446896788
"KLHL29" 110.771470494089 0.0238572790558457 0.153749188526712 0.155170113640638 0.876687208742073 0.949445092763821 0.947413954173859
"ZFP14" 88.2378369401728 0.0268686679845013 0.173287315480009 0.155052710638829 0.876779762657837 0.949445092763821 0.947443850989275
"FAM81B" 25.4719304966943 -0.0555691159803878 0.358734313175751 -0.154903263890353 0.876897580496329 0.949457944677005 0.947456324373614
"PSMA3-AS1" 502.131526909313 0.0139187195664943 0.0898715668869313 0.154873449397022 0.876921085376688 0.949457944677005 0.947456324373614
"RFTN2" 18.9107072642941 -0.0521222259791251 0.336756782569923 -0.154777063675926 0.876997073821455 0.949471446330347 0.947468314825532
"SMC1A" 486.477546140581 0.0208226513340167 0.135115899224457 0.154109556710464 0.877523353135225 0.949903619571681 0.947896610130016
"MXD4" 611.768890503231 0.014448160983603 0.0937304568666741 0.1541458504161 0.877494736869134 0.949903619571681 0.947896610130016
"RPF1" 500.922814727205 -0.016931109692442 0.109986774606066 -0.153937687081772 0.877658868255763 0.949981517935348 0.947972861029915
"GNG4" 168.846888036238 0.0223888940676536 0.146215646046656 0.153122423440987 0.878301733049459 0.950569204754364 0.948556338306318
"RBM20" 89.5760132570186 0.023474132673385 0.153337660331734 0.153087849538075 0.878328997596152 0.950569204754364 0.948556338306318
"TMEM52" 28.7064044330758 -0.0384518525536732 0.251627420106261 -0.152812648706707 0.878546022667261 0.95073524555348 0.948720544113947
"FOSL2" 485.933409580024 0.016027506837053 0.105190789103358 0.152366067159214 0.878898219042403 0.951047529915002 0.949030683052664
"MCF2L" 160.601972667847 0.0215630197420199 0.141750046898451 0.152120018397367 0.879092275552933 0.951188659787567 0.949170029974738
"SNX25" 87.1235564658915 -0.0219347048829479 0.144299812694745 -0.152007854156741 0.87918074092132 0.951215526584532 0.949195356269757
"ERICH6-AS1" 48.4061179160256 -0.0318726408851009 0.209818110294549 -0.151906052534536 0.87926103446605 0.951233548758668 0.949211856875327
"PDCL3P5" 67.0019479409485 0.0243908543243776 0.160707409572946 0.151771809334693 0.879366917411456 0.951279250359419 0.949255978199369
"RBL2" 254.775455099645 0.0158342427858091 0.1044543186326 0.151590120859466 0.879510225766018 0.951365428377628 0.949340489865427
"RBM42" 1139.40984457099 -0.0102528421878238 0.0677324441265886 -0.151372688820468 0.879681732353142 0.951468597301336 0.949455423868142
"NMI" 28.5265358695255 0.0407228739716567 0.269320225698588 0.151206148242398 0.879813100464649 0.951468597301336 0.949475699592725
"MITF" 23.6775139263106 0.0460085876542816 0.304340882361988 0.15117452278251 0.879838047172843 0.951468597301336 0.949475699592725
"ZKSCAN3" 52.9098555475979 0.028335077463283 0.187523395417956 0.151101559355456 0.879895602437447 0.951468597301336 0.949475699592725
"SPOPL-DT" 12.9591700267288 0.054842206110372 0.363229394780881 0.150985043882408 0.879987513894231 0.951468597301336 0.94950470664866
"NSUN5P2" 47.0732523371829 0.0284296983755346 0.188531558264183 0.150795435190203 0.88013708728005 0.951561491440922 0.949595921922413
"KLHL36" 313.182590497492 -0.0137358240331876 0.0912360880158742 -0.15055253169993 0.880328708675272 0.951598304042959 0.949628198249666
"EXOG" 166.697228826891 -0.015652146975975 0.103895332348192 -0.15065303341558 0.880249424159643 0.951598304042959 0.949628198249666
"CDIN1" 132.412510933688 -0.0193857319601428 0.128800136631561 -0.150510181643648 0.880362118451303 0.951598304042959 0.949628198249666
"ZNF281" 837.877616075566 0.0103650073616739 0.0689550578209799 0.150315403818287 0.880515780575535 0.951690815264608 0.949716059253641
"ZNF610" 34.4040313123547 0.0360917641253581 0.240269352320857 0.150213765412581 0.880595965890816 0.951690815264608 0.949716059253641
"NR2C2AP" 101.59261986353 0.0212190563511114 0.141310028562873 0.150159592825151 0.880638704625371 0.951690815264608 0.949716059253641
"PCED1A" 195.92540279465 0.0175147681657152 0.117207392465807 0.14943398873774 0.881211193681079 0.952074969075377 0.95011088176227
"PABPC5" 20.3384295393118 0.0430910727238429 0.288486111604892 0.149369661104726 0.881261950069227 0.952074969075377 0.95011088176227
"PAQR7" 25.2916009872317 0.0419182362781465 0.280220077452185 0.149590410006574 0.881087774750701 0.952074969075377 0.95011088176227
"PDCD6-DT" 20.7984158438706 -0.0454344511748869 0.304182681868831 -0.14936567360031 0.881265096343156 0.952074969075377 0.95011088176227
"TMEM59L" 16.1423989900595 -0.0491487440779522 0.330299592108134 -0.148800498856995 0.881711056990992 0.952375003505708 0.950458589659359
"TRIM65" 64.6210570337945 0.023960778118383 0.161035442540575 0.148791953748603 0.881717799940827 0.952375003505708 0.950458589659359
"AFF2" 73.2591550825125 -0.0239008541821234 0.160818266707243 -0.148620269770928 0.88185327767997 0.952444507458634 0.950524972530733
"IFT122" 205.976348183352 -0.0150393931834701 0.101242023172962 -0.148548919827261 0.881909581732336 0.952444507458634 0.950524972530733
"CACNA1C" 12.8673240640722 0.0523954299537213 0.353257448467206 0.148320807334896 0.882089595095101 0.952570095902439 0.950648817388808
"RPS27A" 14291.7448996517 0.0079962413221695 0.0540077030974621 0.148057422618761 0.882297450859745 0.95272573108802 0.950802648166148
"DPF1" 43.3331031998102 -0.0339564212851994 0.229838833005714 -0.147740139649748 0.882547852362582 0.952737474520303 0.950808408015818
"SLC25A11" 481.506781755006 -0.011363965342645 0.0769207485383975 -0.147736021276136 0.882551102683412 0.952737474520303 0.950808408015818
"DHX30" 887.99427682438 0.0146913464605987 0.0994536065564037 0.147720600280762 0.882563273326374 0.952737474520303 0.950808408015818
"PDE12" 280.376609535021 0.0144861788966249 0.0979429058674752 0.147904320055869 0.882418278796074 0.952737474520303 0.950808408015818
"NINL" 165.760106713785 -0.0169727105223714 0.115045396766888 -0.147530548803814 0.882713269075949 0.952782478318713 0.950841410920546
"AAK1" 762.275313633453 -0.0137035187200276 0.0929864867658232 -0.147371077203277 0.882839133286087 0.952782478318713 0.950841410920546
"ATP8A1" 15.3364325873444 0.0572403834742845 0.388217782593942 0.147444001899715 0.882781576530834 0.952782478318713 0.950841410920546
"TAF10" 952.526598491103 -0.00800913178278338 0.0544523245059023 -0.147085213633354 0.883064760749993 0.952782478318713 0.950841410920546
"NUDT6" 98.7345866980404 0.022598103028412 0.153672603259197 0.147053557687808 0.883089746856461 0.952782478318713 0.950841410920546
"MT-TK" 38.0285383204241 -0.0344938352406357 0.234617282998723 -0.14702171468256 0.883114880726904 0.952782478318713 0.950841410920546
"RPL23AP2" 114.073300573635 -0.0189584772462981 0.12868038380554 -0.147329971248359 0.88287157696269 0.952782478318713 0.950841410920546
"NPIPA9" 34.2301362955791 -0.0316151192233536 0.214996931582718 -0.147049164797917 0.883093214183169 0.952782478318713 0.950841410920546
"SIX1" 20.2659367556083 0.0406428048634655 0.277105254946373 0.146669195686422 0.8833931338903 0.952807602669182 0.950860534311262
"NSUN3" 104.381071372504 -0.0212939381192631 0.145017705789361 -0.146836815569215 0.883260825003915 0.952807602669182 0.950860534311262
"LINC02585" 13.8709761480724 -0.0541284755379398 0.369014407841108 -0.146683908237119 0.883381520572099 0.952807602669182 0.950860534311262
"NBPF11" 173.095757758296 0.0191074140259546 0.130266665291267 0.146679228974134 0.883385214134902 0.952807602669182 0.950860534311262
"ZDHHC9" 571.018186050246 -0.0119293535623458 0.0814020104835503 -0.146548635488019 0.88348829875065 0.952831333924658 0.950892868204205
"ATPAF2" 180.502206648231 -0.0163837989207463 0.111863144349712 -0.14646288566256 0.883555986873645 0.952831333924658 0.95089562647174
"PDE9A" 169.595161894339 -0.0155870853037613 0.106555427094547 -0.146281477431749 0.883699187431294 0.952831333924658 0.950942442461784
"ZNF594" 72.8791239680802 0.0228686606344071 0.156537298956819 0.14609080894334 0.883849701974016 0.952831333924658 0.950942442461784
"ADAT3" 46.4424306351233 0.0315968226480626 0.216303894317197 0.146076069262663 0.883861337717374 0.952831333924658 0.950942442461784
"SNHG21" 108.734944869107 -0.0208817141372492 0.14290992065347 -0.146118016452361 0.883828223990247 0.952831333924658 0.950942442461784
"DOCK11" 25.7939643077488 -0.0355384895293631 0.243422214944232 -0.145995259871844 0.883925130408282 0.952831387419269 0.950942442461784
"SAMD4A" 190.120182464099 -0.0184449029721525 0.12666258941338 -0.145622342457844 0.884219529270876 0.952981256683556 0.951087543217783
"RNMT" 375.81285625641 -0.0131285130787391 0.0901086339894003 -0.145696505401285 0.884160980217383 0.952981256683556 0.951087543217783
"YWHAZ" 5971.58719422345 0.0072124223084992 0.0495437346989139 0.145576879747366 0.88425542080552 0.952981256683556 0.951087543217783
"POLR3C" 256.74266820651 0.0154105466949095 0.10645113903309 0.144766386108083 0.884895322596069 0.953395940764454 0.951565518134129
"ZNF433-AS1" 129.042305616782 -0.0192100987001544 0.132644041703625 -0.144824437294189 0.884849487461286 0.953395940764454 0.951565518134129
"MIR4721" 31.4780086694588 -0.033548924358623 0.231521181624174 -0.144906501095363 0.884784693484201 0.953395940764454 0.951565518134129
"KLF6" 1284.31030961211 -0.0209704855961282 0.145184611794829 -0.1444401396049 0.885152922296567 0.953604748287501 0.951772429372721
"LINC02975" 10.194922792098 -0.0639142138353292 0.443178753511821 -0.144217684915765 0.885328576386747 0.953725249339081 0.951891203521568
"SRD5A3" 66.669697196381 -0.0242497396605424 0.168363447842679 -0.144032092305461 0.885475127850997 0.953814384313375 0.951978671802695
"ZC2HC1C" 22.254588181083 0.0409412291759288 0.284897924387781 0.143704905059971 0.88573349772895 0.953974579848396 0.952135568616302
"TEN1" 31.6955228472895 0.0335227773789983 0.233312088998041 0.143682127758411 0.885751484728117 0.953974579848396 0.952135568616302
"ZBED5-AS1" 115.144776629456 -0.0239906970930144 0.167128285008784 -0.143546600096767 0.885858510735898 0.954021110841513 0.952180514962813
"BCKDK" 414.044789090432 0.0121616475382173 0.0847907562254786 0.143431289914157 0.885949572667817 0.954050443933328 0.952208296689201
"KTN1" 2132.93226129906 0.00972344678468619 0.0678549328530403 0.143297566969009 0.886055177280708 0.954095432213804 0.95225170347973
"ZNF626" 143.833200590612 -0.0165236911840458 0.115381462705178 -0.143209236532797 0.886124935316159 0.954101817554271 0.952256582067509
"TNFAIP3" 105.733870406559 -0.0458096632523643 0.32096200647957 -0.142726124362262 0.886506483682781 0.954195020066233 0.952409209564689
"KDSR" 472.363912488127 0.010719598617867 0.0751610366672529 0.142621750486544 0.886588918685109 0.954195020066233 0.952409209564689
"NEDD1" 338.223086425751 0.0132228589401985 0.0927094166900003 0.142626924128029 0.886584832488609 0.954195020066233 0.952409209564689
"EEF1B2P2" 15.680040102854 -0.0497811212936624 0.348255669141008 -0.142944180683262 0.886334265687689 0.954195020066233 0.952409209564689
"PLA2G4B" 32.6915530361109 -0.032401862368863 0.227327477153616 -0.142533858091283 0.886658337484612 0.954195020066233 0.952409209564689
"ZKSCAN2-DT" 22.1577844860344 -0.042014492878244 0.294721985425671 -0.142556358045572 0.886640566583137 0.954195020066233 0.952409209564689
"STAMBPL1" 21.7667832364622 0.0395384746154918 0.27777756647115 0.142338616893306 0.886812545171785 0.954229018353168 0.952440148207159
"ADRA1B" 27.9987101308836 -0.0478716638455542 0.336337520108781 -0.142332213872752 0.886817602552998 0.954229018353168 0.952440148207159
"PHF1" 550.523697081061 -0.0140905398957432 0.0991049073390636 -0.142178024015862 0.88693938972956 0.954270252429028 0.952476812417662
"QARS1" 890.606256677874 -0.0107549429630987 0.0757170521212677 -0.142041226669439 0.887047441631078 0.954270252429028 0.952476812417662
"RALGAPA1" 216.813663299493 -0.016228900572695 0.114241536713546 -0.142057792984596 0.887034356310412 0.954270252429028 0.952476812417662
"ZNF133" 79.8339804296705 0.0241530910928487 0.17077834459448 0.141429471928664 0.887530673031718 0.954485392174013 0.952824153237609
"RNF213" 233.199147061182 -0.0141572076180772 0.100133115787907 -0.141383871925685 0.88756669462261 0.954485392174013 0.952824153237609
"KCTD2" 369.958877673776 0.0144364918567336 0.102091706880118 0.141407096598804 0.887548348330011 0.954485392174013 0.952824153237609
"RECQL5" 69.2646597387778 -0.023215442683649 0.165161663117895 -0.140561933353004 0.888216022376737 0.9546342466557 0.952960698267524
"NPHP3" 295.946626720066 -0.0124350272524884 0.08837321932972 -0.140710357128594 0.888098762702367 0.9546342466557 0.952960698267524
"SMO" 674.597424276418 -0.00991855926532001 0.0705349545645177 -0.140619063648047 0.888170887271055 0.9546342466557 0.952960698267524
"IPO8" 236.781362132747 0.0161256966389791 0.114449906523695 0.14089742079117 0.887950979732329 0.9546342466557 0.952960698267524
"IER5" 715.959461802317 0.0160846246028575 0.114317017191462 0.14070192695737 0.888105422749897 0.9546342466557 0.952960698267524
"KBTBD8" 41.2493600612134 0.0307243413268244 0.218531028031714 0.140594869312405 0.888190001672039 0.9546342466557 0.952960698267524
"BANP" 298.061937952457 0.0164400809613679 0.116876531477612 0.140661951150706 0.888137004751254 0.9546342466557 0.952960698267524
"TMSB15B-AS1" 14.1932201290341 0.0536315932972858 0.380912948282148 0.140797506462185 0.888029912997563 0.9546342466557 0.952960698267524
"SOX1-OT" 29.4723212888348 -0.0373721819574599 0.266253071844996 -0.140363383222173 0.888372887348539 0.954691971444382 0.953058966067305
"FNDC3B" 1283.85140052829 0.0162769941807764 0.116583536144512 0.139616576397204 0.888962942835353 0.954966573091291 0.953351923011246
"FAM8A1" 309.752623533539 0.0119465965858248 0.0854955933676913 0.139733477659439 0.888870574543666 0.954966573091291 0.953351923011246
"DYNC1LI1" 465.491529768955 0.0102302325822508 0.0731707610503515 0.13981312255603 0.888807644837975 0.954966573091291 0.953351923011246
"FANCF" 254.783671004241 -0.0152767738223446 0.10930510239357 -0.139762677933718 0.888847502492309 0.954966573091291 0.953351923011246
"H3C6" 23.8888081231033 -0.0379527641956906 0.271859036403533 -0.13960457116958 0.888972428723931 0.954966573091291 0.953351923011246
"LAMP3" 76.5681746262659 -0.0542472600936582 0.389538618544845 -0.139260287712431 0.889244469852471 0.955099526216983 0.953469856908398
"PLPP2" 82.9506645545219 -0.0219325698152533 0.157921544043509 -0.13888269613936 0.889542844922255 0.955099526216983 0.953469856908398
"GNRH1" 10.5354210830148 -0.0595519752147816 0.428970266455136 -0.138825414886908 0.889588110270968 0.955099526216983 0.953469856908398
"SLC2A13" 89.5288142156931 0.0217219195566587 0.156496778736118 0.138801064993713 0.889607352389554 0.955099526216983 0.953469856908398
"ZNF836" 36.1099483298753 0.0296159421146475 0.213057562303351 0.139004416433153 0.889446659123033 0.955099526216983 0.953469856908398
"LINC02796" 10.2397160974902 -0.0599334396104832 0.431438004374243 -0.138915531322769 0.889516897746468 0.955099526216983 0.953469856908398
"NAA80" 50.0412199466976 -0.0261346612213787 0.188248241335865 -0.138830838662393 0.889583824226895 0.955099526216983 0.953469856908398
"CSNK2A3" 64.3422139816274 0.0248397163155428 0.17826006891494 0.139345375925977 0.889177234812999 0.955099526216983 0.953469856908398
"NBPF15" 72.1368284914303 -0.0216495084680461 0.156128895369893 -0.138664328705811 0.889715407289521 0.955099819714443 0.953469856908398
"KCNQ1OT1" 1190.74016377906 0.0190025476943652 0.137064940725733 0.138639010046991 0.889735415408323 0.955099819714443 0.953469856908398
"NOP53" 1736.95921087728 0.00920377933670723 0.0664343801894241 0.138539402497088 0.889814131147649 0.955115728306409 0.953484230800442
"BIN1" 379.528896643809 0.0186690408290071 0.134848777254513 0.13844427223668 0.88988930968383 0.955127838095346 0.953494812555486
"DNAH5" 47.1943447174825 -0.027939557289976 0.202310862627047 -0.138102111410011 0.890159717103858 0.955143546826068 0.953501740350214
"VPS18" 164.892017687671 -0.0174501237357354 0.126383093386903 -0.138073244356462 0.890182531128738 0.955143546826068 0.953501740350214
"GPSM1" 241.134199829533 0.0150476745260028 0.109024142677635 0.138021489153059 0.890223434197269 0.955143546826068 0.953501740350214
"NDUFB6" 1209.75250282646 -0.0090715213068644 0.0656549148842098 -0.138169721533614 0.890106284259984 0.955143546826068 0.953501740350214
"TIGD3" 23.681368613669 -0.0360001430227763 0.260496331300896 -0.138198272670462 0.890083720208588 0.955143546826068 0.953501740350214
"PI4KAP1" 25.827791329987 -0.0345159295317182 0.250223676885147 -0.137940301898613 0.890287598533968 0.955143832834691 0.953501740350214
"SLC1A3" 89.1488292314835 0.0210954942959371 0.153437939061507 0.137485516456792 0.890647040224332 0.9554467865745 0.953784608520726
"TRPM7" 228.654265397699 0.0141612538691247 0.103162263933585 0.137271646909975 0.890816080743227 0.9554467865745 0.953784608520726
"ABCD1" 34.9531388142044 0.0305340654683541 0.223036625796501 0.136901575511698 0.891108593485078 0.9554467865745 0.953784608520726
"HPCA" 13.504102853759 -0.0516751961498034 0.377781505721503 -0.136785934110543 0.891200002085796 0.9554467865745 0.953784608520726
"ADGRE5" 25.7656370481007 0.0362153403843028 0.265013710847986 0.136654591448954 0.891303823481827 0.9554467865745 0.953784608520726
"FBH1" 362.294239532025 0.0108412634012056 0.0792036294726384 0.136878366223745 0.891126939121639 0.9554467865745 0.953784608520726
"MAGI1" 655.107322170754 -0.0120229267370453 0.088016471437845 -0.136598599564805 0.891348083510757 0.9554467865745 0.953784608520726
"POLL" 225.683439749141 0.0129236682900594 0.0946568615501305 0.136531764083631 0.891400915545088 0.9554467865745 0.953784608520726
"ZNF23" 57.4392789027013 -0.0234686595400254 0.17189070084833 -0.136532455939739 0.891400368644998 0.9554467865745 0.953784608520726
"ZNF569" 57.6995528928872 -0.0248244399610036 0.181657905874147 -0.136654883483035 0.891303592637887 0.9554467865745 0.953784608520726
"EPCIP" 629.608861115699 0.0190228163364127 0.139277032823438 0.136582578985065 0.891360747396271 0.9554467865745 0.953784608520726
"RPL15P2" 443.142662604715 -0.0097094464834297 0.0709025065050181 -0.136940807342862 0.891077583061956 0.9554467865745 0.953784608520726
"TSKU-AS1" 27.9206784881432 0.0394238463142613 0.287877903158699 0.136946413329014 0.891073151877792 0.9554467865745 0.953784608520726
"BORCS5" 77.3405331349496 0.0212695898100179 0.156475727115768 0.135929004466499 0.891877406026125 0.955832968712007 0.954165607354877
"FADD" 271.498514404532 0.0155584615030379 0.114515672206562 0.135863163558728 0.891929456615495 0.955832968712007 0.954165607354877
"NPM1P24" 26.7692285589498 -0.0304439761086507 0.224127438789574 -0.135833328900142 0.891953042585214 0.955832968712007 0.954165607354877
"RN7SL1" 183.501834172856 0.0184079348795975 0.135615675433423 0.135736040990589 0.892029954794222 0.955846864821794 0.954177975820545
"METTL16" 324.308159224777 0.0132935298786543 0.098034737340124 0.135600198861485 0.892137348236706 0.955893418496329 0.954222944956717
"IGHMBP2" 185.405046097062 -0.0165987819949469 0.122663835062412 -0.1353192812413 0.892359441063523 0.955973455145431 0.954298332911466
"VTCN1" 39.4456938434916 0.0285295231821478 0.210918837989014 0.135263039822142 0.89240390641553 0.955973455145431 0.954298332911466
"NMD3" 200.371419756411 0.0154394901098768 0.114113599179745 0.135299300178565 0.892375238367751 0.955973455145431 0.954298332911466
"RPL35P2" 218.574508670587 -0.0126711408880326 0.0938054445355836 -0.135078949316486 0.892549453634406 0.955992349736823 0.95431418955155
"TICAM2" 55.1857040544522 -0.0322842677522748 0.238986635680566 -0.13508817202409 0.892542161811839 0.955992349736823 0.95431418955155
"DXO" 128.541878572867 0.0180113017022698 0.133533250255878 0.134882523025212 0.892704757869336 0.956045628979324 0.954410351442497
"SARAF" 1685.95720308305 -0.00709778291741895 0.0528046931455208 -0.13441575917994 0.893073820694692 0.956045628979324 0.954425213642847
"SCAF4" 442.544993561096 0.00981865666556164 0.0730723824880147 0.134368913825577 0.893110861858929 0.956045628979324 0.954425213642847
"LPCAT4" 37.9665073984619 0.0302186750311731 0.224805632439063 0.134421343021129 0.89306940550235 0.956045628979324 0.954425213642847
"ZNF606-AS1" 83.8766671348158 0.0217535238301019 0.161770312846194 0.134471668177983 0.893029613107727 0.956045628979324 0.954425213642847
"TMSB4XP6" 11.981905168953 -0.0470278707443408 0.349160444593269 -0.134688426116317 0.892858224422481 0.956045628979324 0.954425213642847
"TOLLIP-DT" 15.7921758049263 -0.050578566445357 0.37640000258432 -0.134374511418944 0.893106435764758 0.956045628979324 0.954425213642847
"DIRAS2" 81.5594193065164 0.0318695029081094 0.237966021845478 0.133924594196073 0.893462202118076 0.956353240047333 0.954730797213556
"C1QTNF3" 11.03306598126 0.0553511820097913 0.413936515108095 0.133719012431984 0.893624770437671 0.956441091527994 0.954813982193839
"MTRR" 142.885866297688 -0.0164935322432791 0.123474854936434 -0.133578065362135 0.893736230028299 0.956441091527994 0.954813982193839
"SIRPA" 62.9912420557296 -0.0234083163938527 0.175184191098894 -0.133621168936633 0.893702143912261 0.956441091527994 0.954813982193839
"PJVK" 13.8475510104306 0.0473908014668983 0.355260080389645 0.133397485624956 0.893879033818328 0.956456964747055 0.954826817819987
"RPL34P26" 75.7293953673041 -0.0202549650356831 0.151788970378098 -0.133441612952701 0.89384413728382 0.956456964747055 0.954826817819987
"AP2B1" 1477.73526727397 -0.00705968925954878 0.0530632441144353 -0.133042925990804 0.894159432199783 0.956474754020403 0.954846915055147
"ADAMTS8" 18.9129070039278 0.0423592649556221 0.318210790219343 0.133116997467068 0.894100852745154 0.956474754020403 0.954846915055147
"ZNF70" 81.7805038313946 -0.0268701810852495 0.201795739359547 -0.13315534396578 0.894070526629237 0.956474754020403 0.954846915055147
"ADGRB3-DT" 15.4058753955592 -0.047381022878574 0.355605282930005 -0.133240492065187 0.894003188280598 0.956474754020403 0.954846915055147
"ZNF76" 350.979021656914 0.0133505266130496 0.101030060400816 0.132144102063131 0.894870313349187 0.956474754020403 0.954887286564026
"NFKB2" 306.528810007799 -0.037794422269121 0.28621080355439 -0.132050998074707 0.894943954264747 0.956474754020403 0.954887286564026
"MAN2B1" 135.256124718871 -0.0151944223393653 0.115172859576078 -0.131927108481044 0.89504194656306 0.956474754020403 0.954887286564026
"DNAH6" 36.3887915087866 -0.0310651471260687 0.234948015560006 -0.132221364168682 0.894809203312496 0.956474754020403 0.954887286564026
"CRISPLD1" 867.237655590644 0.0129968929799815 0.0981587082991425 0.132406927568494 0.894662435514713 0.956474754020403 0.954887286564026
"HMGCLL1" 17.3927679294681 -0.0424620938280026 0.320877329516778 -0.132331236650305 0.894722301353737 0.956474754020403 0.954887286564026
"SPATA2L" 95.4864237051162 0.0220317345879311 0.165863321976991 0.132830660361351 0.894327305748452 0.956474754020403 0.954887286564026
"CTBP1" 1552.06688430769 -0.00664472485641803 0.0502666434548006 -0.132189547575281 0.894834368396159 0.956474754020403 0.954887286564026
"AIM2" 10.8439418055824 0.0528176292959164 0.400375641587772 0.13192018646903 0.895047421677643 0.956474754020403 0.954887286564026
"CCDC66" 256.789626549266 -0.0130900664686252 0.0986992560081771 -0.132625786637547 0.894489337783498 0.956474754020403 0.954887286564026
"ATP2A1" 15.9655701555199 0.0420495816872149 0.318575442658245 0.13199253946364 0.894990192764277 0.956474754020403 0.954887286564026
"SVIL" 196.391849960126 0.0144493455378549 0.109516562997727 0.131937536591199 0.895033698234031 0.956474754020403 0.954887286564026
"MTCO1P40" 35.6623755069284 0.0285102880897574 0.215178008459254 0.132496291298077 0.894591756279774 0.956474754020403 0.954887286564026
"NRSN2-AS1" 56.3408671362707 0.0254820232754791 0.193320816056174 0.131812102779841 0.895132913449333 0.956497733236159 0.954908721361417
"TADA3" 1075.69136470586 -0.00806721495755914 0.0613729598331867 -0.131445753626451 0.895422696460095 0.956687743104545 0.955095403072624
"TMT1A" 62.4022476524869 -0.0428735646922711 0.326219584317926 -0.131425477663805 0.895438735200407 0.956687743104545 0.955095403072624
"GPD1L" 25.444457629798 0.0366173271499792 0.279248715137554 0.131128005842183 0.895674046979772 0.9567111197815 0.955112718338962
"CYRIB" 579.410785107785 0.0105319422916799 0.0803510060773667 0.131074180720763 0.895716625725321 0.9567111197815 0.955112718338962
"CYC1" 1940.51395852485 0.0104081691530669 0.0793249928191094 0.131209203848293 0.89560981528755 0.9567111197815 0.955112718338962
"DRC12" 17.4928931785499 -0.0499328408396313 0.380390368008253 -0.131267363842788 0.895563808237707 0.9567111197815 0.955112718338962
"CAPZB" 2044.51414226839 0.00878764339675987 0.0671246301184339 0.130915334375103 0.895842284009014 0.956715759443022 0.955114340302681
"DUSP8" 69.6899211639311 0.0269296645577013 0.205716196391703 0.130906875734882 0.895848975443135 0.956715759443022 0.955114340302681
"CNOT4" 346.032726931788 0.0110842467692152 0.0847688874939401 0.130758431505988 0.895966407435721 0.956772814569879 0.955169795193411
"HELQ" 125.991236551808 0.0164003989405506 0.125672485760893 0.130501110416121 0.896169975671189 0.956873555682652 0.955267358396017
"KIF9-AS1" 88.7299577996069 0.0177298045609674 0.135884155877436 0.130477349963885 0.896188773050383 0.956873555682652 0.955267358396017
"CRYBG3" 59.1486564490507 0.0245383902206879 0.188318523140352 0.130302584214722 0.89632703559506 0.956952826803439 0.955344992096027
"ZNF549" 53.2034838465817 -0.0245268275046434 0.188500492449553 -0.130115455858595 0.896475082067769 0.957042531548994 0.955433041844635
"PCYT1B" 94.9356891208573 0.0182364489999203 0.140910060535032 0.129419070083974 0.897026058831338 0.957220554498203 0.95560174266718
"STAG3L4" 12.6223933652447 -0.0467777583302895 0.360818933413729 -0.129643303048769 0.896848641455206 0.957220554498203 0.95560174266718
"ADGRL3" 1538.50791751198 0.0166340508583969 0.12852040227528 0.129427317094512 0.897019533548876 0.957220554498203 0.95560174266718
"MX1" 199.873982268447 -0.0939941831706835 0.725925596438163 -0.129481841709229 0.896976392211166 0.957220554498203 0.95560174266718
"FAT4" 110.195984071986 0.0181094486433549 0.139801562852491 0.12953681113324 0.896932899236723 0.957220554498203 0.95560174266718
"HLA-DPA1" 15.6826419189333 0.0435593949519486 0.336218496398825 0.129556807309846 0.896917077914389 0.957220554498203 0.95560174266718
"CHKB-DT" 51.5324616864586 0.0262287675971657 0.202836987245197 0.12930958970249 0.89711268365749 0.957234920294934 0.955624301020136
"ZNF449" 41.2490679757378 0.0322011856587958 0.249310386733057 0.129161027267085 0.897230233575124 0.957234920294934 0.955679795771111
"RDH13" 48.1140949509904 -0.0247502442918022 0.192055400677034 -0.128870337436763 0.897460248211723 0.95741049031322 0.955855064858076
"VOPP1" 410.815553012795 -0.0124876064498747 0.0969898433570899 -0.128751692111707 0.897554131377223 0.957442314695407 0.955885329849659
"AKAP7" 99.7363333928581 0.0220053665668668 0.171410768645032 0.12837797030382 0.897849864038595 0.957689436823813 0.956130542252755
"SUPT16H" 1519.34969481966 -0.00745262896162961 0.0581646774628276 -0.128129808102048 0.898046247009615 0.957801434541802 0.956237834883185
"EPHX1" 141.958125880174 -0.0160550335742033 0.125427618713182 -0.128002378893253 0.898147090445038 0.957801434541802 0.956237834883185
"SPACA6" 51.6872970690551 -0.0239007367782545 0.18661684237257 -0.128073846253052 0.898090533239849 0.957801434541802 0.956237834883185
"RUNX3" 11.0967676917094 -0.0477765733035438 0.373927727371331 -0.127769538887655 0.898331356890319 0.957861268478243 0.956294556864651
"LINC00404" 32.2814264745811 -0.0309740216292718 0.242312361348635 -0.127826832510236 0.898286014979979 0.957861268478243 0.956294556864651
"CYFIP1" 664.782341376497 -0.0130453232349707 0.102259275909792 -0.127571050341473 0.898488442382022 0.957960430579634 0.95639204980826
"MYH3" 12.4327410117136 -0.0496858029301721 0.390239254696839 -0.127321386385824 0.898686034167258 0.958002239942852 0.956498986616941
"AP2M1" 1311.68967368889 -0.00897467399952295 0.0705120601751816 -0.127278567343318 0.898719923114705 0.958002239942852 0.956498986616941
"LPIN1" 694.043757596416 -0.0125428397237489 0.098634914453241 -0.127164298699676 0.898810361446303 0.958030325363616 0.956525516579991
"PCSK9" 167.913338577787 0.0286021691616734 0.225279153422493 0.126963230850004 0.898969500513626 0.958063317672728 0.956555434849108
"TBCAP1" 309.807985444146 -0.0134491020980797 0.105885531415818 -0.127015484724389 0.898928142775643 0.958063317672728 0.956555434849108
"IL4R" 27.6405301705524 -0.0383386864316815 0.302851770465029 -0.126592247992516 0.899263132782824 0.958083456934237 0.956560791681588
"TRMT1L" 171.960474291775 -0.0152386162549014 0.120430558873216 -0.126534464321003 0.899308869697905 0.958083456934237 0.956560791681588
"ZNF7" 88.3362731875076 0.0191147147371411 0.150726961033853 0.126816825643078 0.899085378323661 0.958083456934237 0.956560791681588
"MAPDA" 145.153297094433 0.0170362339783321 0.134412024195325 0.126746353834947 0.899141156607024 0.958083456934237 0.956560791681588
"BMP2K-DT" 12.3344396626327 0.0533183021277922 0.420847891708336 0.126692572728257 0.899183724571585 0.958083456934237 0.956560791681588
"SPAG6" 32.6402097784353 -0.0325971652826457 0.258442693068964 -0.126129181272489 0.899629668609792 0.958083804957194 0.956560791681588
"CLK4" 166.536433015864 0.0192002751615886 0.152133805365311 0.126206500359891 0.899568465969142 0.958083804957194 0.956560791681588
"DYNC1LI2" 995.455956503335 -0.0131158531930279 0.103984644953657 -0.126132595816173 0.899626965783474 0.958083804957194 0.956560791681588
"JAGN1" 438.929862916584 -0.0102940591138885 0.0815467940029738 -0.126234994762799 0.89954591111086 0.958083804957194 0.956560791681588
"C17orf107" 14.2655812186326 0.0460867030497337 0.365231972945811 0.126184744117601 0.899585687264117 0.958083804957194 0.956560791681588
"NANP" 50.6406164949648 0.022260426238868 0.17662875018213 0.126029461318807 0.899708603745127 0.958099608804029 0.95657506176965
"NFASC" 36.268338282887 0.0357786066467129 0.286547750072775 0.124860888412581 0.90063368251494 0.9586838639605 0.957149334525017
"TRIM66" 106.442129432682 -0.0197235036825672 0.157943174692596 -0.124877214358613 0.900620757454059 0.9586838639605 0.957149334525017
"TBL3" 180.312363289167 -0.0148322167347401 0.118800001549214 -0.124850307586871 0.900642059245203 0.9586838639605 0.957149334525017
"SERPINA3" 25.8114489412407 0.0382739041087261 0.305993795683042 0.12508065408088 0.900459698812075 0.9586838639605 0.957149334525017
"LINC01641" 61.0661961871573 -0.0204775654831729 0.163513021261792 -0.125235075012083 0.90033744997764 0.9586838639605 0.957149334525017
"RPL15P7" 92.9242789840271 0.0168429235194729 0.134783753050536 0.124962565133187 0.900553186671288 0.9586838639605 0.957149334525017
"MIER2" 315.144180956624 0.0129102880840191 0.104325967107306 0.123749517421104 0.901513603720714 0.959518514320252 0.957979630448074
"MED13" 589.711986415004 -0.0096599975710478 0.0780935312222047 -0.123697794425015 0.901554558043078 0.959518514320252 0.957979630448074
"SPPL2B" 247.52311326964 -0.011377946844361 0.0922758764422664 -0.123303590093557 0.901866698045576 0.959749511194008 0.958203712773033
"IRX5" 28.7135916947161 -0.0329768236744168 0.267535432870599 -0.123261518373781 0.901900012292094 0.959749511194008 0.958203712773033
"C9orf78" 562.651977221867 0.00886365503538383 0.0719793009486951 0.12314172155828 0.901994873649576 0.959750512814829 0.958203712773033
"LINC01588" 21.0249371773024 0.0336260062100156 0.273344203236267 0.123017081803453 0.902093571384022 0.959750512814829 0.958203712773033
"USP34-DT" 35.0717830710268 -0.0279585694671409 0.227236966998499 -0.123037064947824 0.902077747349544 0.959750512814829 0.958203712773033
"RAB33B-AS1" 115.018186052848 -0.0184026657869671 0.149737014059241 -0.122899911572207 0.902186355651701 0.959780915542071 0.958232558294209
"HCCS" 216.342632796448 0.0126828044445868 0.103476417711842 0.122567100070138 0.902449908301088 0.959856356146625 0.95830335353485
"SLC25A39" 685.716960090249 -0.00825284814486429 0.0673233203304729 -0.122585281063875 0.902435510536834 0.959856356146625 0.95830335353485
"BAG5" 305.255129206739 -0.0104912930164711 0.0855116377231138 -0.122688481893445 0.902353785072353 0.959856356146625 0.95830335353485
"DOCK9" 31.7369675396505 0.0288272961528105 0.236996423110947 0.121635996756438 0.903187303857311 0.960000187054554 0.958484938255127
"POLR2F" 1276.43852603529 0.0101760802896422 0.0837989602435695 0.121434445726587 0.903346935007069 0.960000187054554 0.958484938255127
"DNAJC3" 778.73810056418 0.0304286154633781 0.249721814364539 0.121850049587414 0.903017775396706 0.960000187054554 0.958484938255127
"CBLN1" 61.9171500644784 0.0348983483167913 0.289148547264698 0.120693493524088 0.903933812737011 0.960000187054554 0.958484938255127
"ANKRD27" 98.1740558046972 -0.0168669167125864 0.13948652164085 -0.120921480542868 0.903753228002134 0.960000187054554 0.958484938255127
"PPP2CA" 1122.72683567523 0.00772869707000807 0.0637100487358883 0.12131048748758 0.903445113554698 0.960000187054554 0.958484938255127
"ORC4" 426.571957460073 0.00934545682549633 0.076556963824742 0.122071936484974 0.902842047073371 0.960000187054554 0.958484938255127
"PRRX1" 14.1784637792297 0.0499466353271793 0.409411852655418 0.121996065827671 0.902902134013239 0.960000187054554 0.958484938255127
"EPHA7" 1148.30843056139 0.0112122736946287 0.0928402526807032 0.120769530143246 0.903873584839823 0.960000187054554 0.958484938255127
"IER2" 368.979405035307 -0.0147674210549638 0.121150332742642 -0.121893359437435 0.902983474812598 0.960000187054554 0.958484938255127
"UTP15" 140.83618179912 0.0162776718014268 0.134655381074146 0.120883931051101 0.903782969989351 0.960000187054554 0.958484938255127
"COPS2" 852.470607636993 0.00923189881568142 0.0763219572986879 0.120959932664622 0.903722771204861 0.960000187054554 0.958484938255127
"SOX1" 829.141198921027 -0.0105922494973489 0.0874153206643527 -0.121171545409297 0.903555161495665 0.960000187054554 0.958484938255127
"IFIT1" 169.991937233178 0.0617429560967869 0.509185508156085 0.121258274455565 0.903486468243824 0.960000187054554 0.958484938255127
"RALGAPA2" 110.992099892455 -0.0168045912446776 0.138225586762496 -0.121573665471588 0.903236670662768 0.960000187054554 0.958484938255127
"KIAA0408" 144.152309137794 0.014104665597904 0.115867323659678 0.121731176248895 0.903111921768144 0.960000187054554 0.958484938255127
"7SK" 37.6565177250569 0.0306005530787447 0.253332409397761 0.120792097432344 0.903855709606928 0.960000187054554 0.958484938255127
"BDNF-AS" 84.8971320259856 -0.0199407268232784 0.164652062633691 -0.121108272221536 0.903605277122572 0.960000187054554 0.958484938255127
"LRRC24" 33.5170347855933 0.0270383472403489 0.222616849169889 0.121456876876892 0.903329169038406 0.960000187054554 0.958484938255127
"RN7SK" 37.6565177250569 0.0306005530787447 0.253332409397761 0.120792097432344 0.903855709606928 0.960000187054554 0.958484938255127
"GAB2" 103.500129457867 -0.0183598172338823 0.152298021677872 -0.120551908892917 0.904045962075999 0.960051082772949 0.958534245317817
"RAI1" 234.103913346607 -0.0124144502251532 0.103083081255927 -0.120431501211449 0.904141338636544 0.960081335377931 0.958565762810934
"EOLA2-DT" 24.0402798170269 -0.0346406082597191 0.28801723079007 -0.120272693979785 0.904267134117333 0.960081335377931 0.958629523360719
"SHKBP1" 246.40520625067 -0.0109873613039361 0.0914251934221885 -0.120178704497764 0.904341586846802 0.960092190354119 0.958638849248596
"ABCB10" 90.7229671793779 0.0166752970491417 0.138892315128931 0.12005917702259 0.904436270430023 0.960124520303102 0.958669617753086
"ZNF891" 86.7922372058038 0.0199470279019036 0.166560546165466 0.119758420352967 0.904674520566385 0.960309241118188 0.958852546079398
"GPRC5C" 136.834489791613 -0.0144363741238223 0.12076525749702 -0.119540788659176 0.904846927019306 0.96042404779412 0.958965666067278
"FGF12" 92.9544044965814 0.0283540546524689 0.23748191097842 0.119394586878853 0.904962749665248 0.960450651297025 0.95901880591249
"PEX11G" 33.4575931570718 0.0335128717468346 0.281216123167531 0.119171231611317 0.905139698048646 0.960450651297025 0.959053190665823
"RAB22A" 330.992640704243 0.0168128685370334 0.14116017474209 0.119104900286159 0.905192248514876 0.960450651297025 0.959053190665823
"ZNF763" 34.5142542219051 -0.0283891225204234 0.238201827623602 -0.119180960127992 0.905131990743399 0.960450651297025 0.959053190665823
"MEIS1" 119.434437913309 -0.0210849066467246 0.177406388555655 -0.118850887041815 0.905393492330067 0.960594926776197 0.959196806088471
"DPY19L1" 230.516119600738 -0.0126913047929525 0.107195926835902 -0.118393535720631 0.905755847504307 0.960842978390063 0.95951107374377
"PHLDB2" 99.6831188235275 -0.0184665623050833 0.156512526724798 -0.117987759136709 0.906077356925865 0.961068276498594 0.95978202905358
"EMP3" 1024.05773111658 0.0225094435164703 0.191354233369613 0.117632325766171 0.906358990500742 0.961068276498594 0.959790435830117
"IQCD" 49.5831278387412 -0.0240423248979139 0.204707516461694 -0.117447201321564 0.906505681616167 0.961068276498594 0.959790435830117
"DNAAF3" 37.4387778436529 0.0260278156099263 0.220961233387735 0.117793584018667 0.906231213366321 0.961068276498594 0.959790435830117
"SRP9P1" 10.9440879745242 0.0439895790948315 0.374972723151922 0.117314077474934 0.906611169849255 0.961068276498594 0.959790435830117
"RNFT1" 96.6177000138951 0.0167443427271293 0.14270007543457 0.117339410481299 0.906591095677333 0.961068276498594 0.959790435830117
"ALG3" 354.447632909631 0.00995425771291229 0.0846792684916996 0.117552476423294 0.906422262083948 0.961068276498594 0.959790435830117
"NPIPB5" 96.0651639226335 0.0152089259564079 0.129295045030807 0.117629611813694 0.906361140991716 0.961068276498594 0.959790435830117
"C2orf15" 26.3445903801744 0.0331919397204523 0.281961234987502 0.117718095971325 0.906291027965139 0.961068276498594 0.959790435830117
"USP9X" 1328.43464597187 0.00543108742885209 0.0463698343432158 0.117125443853277 0.906760647222779 0.961158570038726 0.959878023109631
"STXBP3" 225.881475499639 -0.0108304561363428 0.0925334010695741 -0.117043748648118 0.906825385300613 0.961159034210704 0.959878023109631
"GPANK1" 295.857735341106 -0.0142921274972032 0.122332957901928 -0.116829738627435 0.906994977102458 0.961265634905824 0.959987942056759
"TRIR" 2075.88213130243 0.00845236168569994 0.072596114828049 0.116429945400249 0.907311803778851 0.961265634905824 0.960044905208711
"UFSP1" 19.0483249132506 0.0377989090019313 0.324100506066656 0.116627121199735 0.907155544775219 0.961265634905824 0.960044905208711
"RPL22P2" 69.1034575001588 -0.0182366641944219 0.156576953863144 -0.116470934862877 0.907279319919865 0.961265634905824 0.960044905208711
"DHRS11" 97.2786605939501 -0.0178725817173081 0.153403677997758 -0.116506865745223 0.907250845077496 0.961265634905824 0.960044905208711
"UQCRBP1" 44.578075221809 0.0214385959709671 0.184382082602231 0.116272664178638 0.907436449471867 0.961329556818247 0.960107217299908
"TNS4" 12.2599985414762 0.0472863203287441 0.407407767185168 0.116066320127992 0.90759998101475 0.96138754676512 0.960162076701045
"NEUROG2" 62.2741786497728 0.0342671567805916 0.295301415929481 0.116041288433154 0.907619819370442 0.96138754676512 0.960162076701045
"DLEU2L" 46.5910665039395 -0.0233969180556044 0.202419466698977 -0.11558630420857 0.90798041780453 0.96142886486804 0.960195703654953
"PPP3CC" 82.4148312702561 -0.0184127566026459 0.159261960776696 -0.115613022173341 0.907959241916374 0.96142886486804 0.960195703654953
"NPPB" 41.967860356969 -0.0276970679044486 0.239302539747161 -0.115740802139887 0.907857968105644 0.96142886486804 0.960195703654953
"TRIM68" 47.972407214309 -0.0235129763380628 0.203412768278738 -0.115592430785086 0.907975562050935 0.96142886486804 0.960195703654953
"CDKN2B-AS1" 15.1017932859391 0.0409446763157529 0.353385415261736 0.11586408082356 0.907760263269534 0.96142886486804 0.960195703654953
"GSPT2" 271.096722363765 0.0107222927434556 0.0934718370301213 0.114711479779736 0.908673814450173 0.962094926930244 0.960859383313078
"SBNO2" 188.572433763618 -0.0143327166007823 0.127027338601565 -0.11283174754797 0.910163948152124 0.962119020705628 0.960964348326276
"ZNF510" 88.0795743250446 0.0164880427678952 0.146442430784045 0.112590611065516 0.910355129000542 0.962119020705628 0.960964348326276
"APLP2" 1556.39025248118 0.0123822726923267 0.110884755895219 0.111667943824734 0.911086697439038 0.962119020705628 0.960964348326276
"GNPNAT1" 231.481689120955 -0.0101531603159457 0.0896068165014223 -0.113307901255308 0.90978645328857 0.962119020705628 0.960964348326276
"CDIPT" 457.467009285565 -0.0106299352014683 0.0940156973345514 -0.113065535892821 0.909978598112359 0.962119020705628 0.960964348326276
"HTATIP2" 135.432066040428 0.0186541684791294 0.163968549869826 0.113766746695868 0.909422699694415 0.962119020705628 0.960964348326276
"FARSB" 329.605352000667 -0.0104016917137478 0.0928287463843921 -0.112052485020919 0.910781791536445 0.962119020705628 0.960964348326276
"OPRD1" 16.3799033299859 -0.0501795170176635 0.4433747662124 -0.113176303302802 0.909890782168865 0.962119020705628 0.960964348326276
"VAMP4" 80.6223911936017 -0.0203963617531621 0.178700867309525 -0.11413689289954 0.909129277001969 0.962119020705628 0.960964348326276
"ZNF205" 131.857599966551 -0.0139721163187183 0.124528250637453 -0.112200374189759 0.910664532483803 0.962119020705628 0.960964348326276
"ZBTB46" 44.9783313007412 0.0238209925518852 0.213137139817784 0.111763686855563 0.911010780770235 0.962119020705628 0.960964348326276
"OSER1" 568.727814174453 0.0127089029904415 0.112990177516838 0.112477945160743 0.910444455975135 0.962119020705628 0.960964348326276
"GOLGA7" 518.502512407852 -0.00828868775112087 0.0735365207240747 -0.112715255896072 0.910256305874912 0.962119020705628 0.960964348326276
"MBIP" 308.740841928938 0.0107542816208951 0.0943802904889429 0.113946265318552 0.909280389955206 0.962119020705628 0.960964348326276
"SUCLG1" 676.657112932392 0.00977911530870134 0.0874416766517559 0.111835862293075 0.910953551880299 0.962119020705628 0.960964348326276
"RPP25L" 368.127567964169 -0.00912246045893015 0.0816896164788646 -0.111672215541499 0.911083310287401 0.962119020705628 0.960964348326276
"ARL5B" 842.058388623655 0.0102064062667769 0.0891894826966715 0.114435087615524 0.908892900783357 0.962119020705628 0.960964348326276
"EMB" 146.079958543714 -0.014629764779549 0.129529755884164 -0.112945204595553 0.910073997512368 0.962119020705628 0.960964348326276
"GRIK1" 11.7294923985161 0.0502629048403149 0.449766796380375 0.111753258010195 0.911019049982308 0.962119020705628 0.960964348326276
"DLGAP1-AS1" 80.2208479240473 0.0202291983075904 0.179860848180992 0.112471382806079 0.910449658961978 0.962119020705628 0.960964348326276
"WDR6" 758.017024143052 0.00779515068592374 0.0687352721325634 0.113408304704024 0.909706855988496 0.962119020705628 0.960964348326276
"MYADM" 645.246832091036 0.0100937430644911 0.0904476126846934 0.111597672562996 0.911142417521332 0.962119020705628 0.960964348326276
"CHP1" 564.547191313546 0.00789301355280415 0.06915711847093 0.114131614030766 0.909133461585402 0.962119020705628 0.960964348326276
"ZNF79" 240.497762907028 -0.0140167379407285 0.123487647004176 -0.113507207245228 0.909628449455827 0.962119020705628 0.960964348326276
"IFT70B" 119.011545188455 0.0173003833008719 0.154880881927324 0.111701218934109 0.91106031281083 0.962119020705628 0.960964348326276
"VEPH1" 177.136115745313 0.0175328807282932 0.15451402764141 0.113471126187862 0.909657053175068 0.962119020705628 0.960964348326276
"COL4A6" 408.113122641186 0.0116423291194082 0.10213023349889 0.113994932945442 0.909241810184582 0.962119020705628 0.960964348326276
"MT-TT" 81.8400666063381 -0.0277355962952885 0.248183534856262 -0.111754376902367 0.911018162792869 0.962119020705628 0.960964348326276
"GTF2H2B" 23.7696379394729 -0.0277654969386665 0.246163369477354 -0.112792967522411 0.910194693867346 0.962119020705628 0.960964348326276
"LINC02936" 10.3064696331635 -0.0447561069703269 0.39878978447143 -0.112229823112566 0.910641183117013 0.962119020705628 0.960964348326276
"TMEM44-AS1" 95.2499904327654 -0.0162000497900889 0.143644610931678 -0.112778681253793 0.910206020390596 0.962119020705628 0.960964348326276
"LINC00665" 441.933283642393 0.008075849645073 0.0716456057678836 0.112719399306037 0.910253020846959 0.962119020705628 0.960964348326276
"FBXO38-DT" 15.3135168764556 -0.0395981393272251 0.354709628068001 -0.111635366490908 0.91111252887934 0.962119020705628 0.960964348326276
"NRAV" 88.3177819119776 -0.0177179146064767 0.158719584564392 -0.111630298523675 0.911116547414708 0.962119020705628 0.960964348326276
"FAM218A" 30.8603620591572 0.0277851410920079 0.246599299284252 0.11267323618783 0.91028962053033 0.962119020705628 0.960964348326276
"TMEM263-DT" 31.5683693134283 -0.0283542549339717 0.250545542037743 -0.113170063627396 0.909895728928413 0.962119020705628 0.960964348326276
"ROBO1" 127.995165816009 -0.0151200235943643 0.135752231470424 -0.111379558410121 0.911315369219209 0.962233675149306 0.961077335209077
"TAMALIN" 37.5558370720775 -0.0246784650438092 0.222117613167564 -0.111105394533444 0.911532771011234 0.96239524375448 0.961237179657304
"RBM3" 1844.40364002115 -0.00732276204063082 0.0661870209494054 -0.110637432167078 0.911903863112107 0.962672246191336 0.961509258790208
"FRG1-DT" 13.7855783125871 -0.0408097363752682 0.369145534042428 -0.11055188973403 0.911971699965208 0.962672246191336 0.961509258790208
"STX16-NPEPL1" 39.5393419976002 0.0229000218225037 0.207182063457843 0.110530909096595 0.911988338126539 0.962672246191336 0.961509258790208
"LAMA5" 802.683047229142 -0.00995059631701591 0.0901948548011455 -0.110323325415338 0.91215295916784 0.962778028078017 0.96161338316315
"IAH1" 1098.17194978344 -0.00870877448182661 0.0791774503693849 -0.109990590012658 0.912416837716071 0.962920565530911 0.961752688961331
"ZNF335" 223.112973586191 0.0121336241640378 0.11026106450809 0.110044504088273 0.912374080058498 0.962920565530911 0.961752688961331
"SLC39A4" 43.8469533070466 -0.0223128864031908 0.203870387934148 -0.109446431280633 0.912848408073548 0.963036064922253 0.961860403137899
"UBALD1" 217.937836519334 -0.0131064231265169 0.119699638675899 -0.10949425805707 0.912810475794928 0.963036064922253 0.961860403137899
"ETFDH" 155.105995678581 -0.0135168226083721 0.123212980622984 -0.109702910683833 0.912644991959818 0.963036064922253 0.961860403137899
"TEN1-CDK3" 52.6535686842062 0.0197072631051839 0.179857854787435 0.109571323023256 0.912749354598861 0.963036064922253 0.961860403137899
"DOC2B" 12.0610824010508 -0.0563593268845269 0.514111999639498 -0.10962460888687 0.912707093210556 0.963036064922253 0.961860403137899
"LRCH2" 57.1192420229106 -0.0198446797107012 0.181559608756592 -0.109301181284798 0.912963609680661 0.963089628617256 0.961912372993746
"APOL2" 81.8403090720818 0.0171125371527423 0.156849472989904 0.109101655405905 0.913121861905115 0.963188595847694 0.962009690863452
"NBR1" 439.617016724601 -0.0087537730166141 0.080416641438432 -0.108855242646711 0.913317306806713 0.963193340009044 0.962009845361331
"LINC01517" 35.6369427689114 0.0280233966463147 0.257380131097685 0.108879409326584 0.9132981385154 0.963193340009044 0.962009845361331
"ATXN2-AS" 14.3192433438458 0.0376872085604784 0.346223465538658 0.108852265405651 0.913319668269212 0.963193340009044 0.962009845361331
"RABL2A" 312.644422566672 0.00968672209592228 0.0891179236233368 0.10869555418351 0.913443968210587 0.963256468205421 0.962071368379339
"RPL21P60" 10.5859792617472 -0.0438823169191164 0.404122625495534 -0.1085866372003 0.913530360045942 0.963279614980724 0.962092959249192
"LINC03015" 40.9466260236245 -0.0231122192008086 0.213225689533148 -0.108393220589002 0.913683778638346 0.963373430421528 0.962185131763324
"UPF2" 340.286135413546 -0.00887167536504711 0.0819661055921975 -0.108235901912749 0.91380856662087 0.963437047104582 0.962247142739891
"HSPA8" 2936.51532178089 0.0125450590827868 0.116080105779206 0.108072429798164 0.913938237871632 0.96347138377101 0.962278383076748
"UACA" 240.903719580906 -0.0137282103780215 0.127075015397228 -0.108032332989361 0.91397004427836 0.96347138377101 0.962278383076748
"MEX3C" 512.437499653259 -0.0109981851588109 0.10214587576435 -0.107671358011396 0.914256390394241 0.963637425045347 0.962509028757537
"A1BG-AS1" 31.3536699390864 0.0249566455699987 0.231960704896593 0.107589971245881 0.91432095259688 0.963637425045347 0.962509028757537
"ETHE1" 278.082604864422 -0.00944711682820636 0.0880244041186774 -0.107323837324357 0.914532074308134 0.96372403572492 0.962592475271991
"PLD2" 118.695822646631 0.0163777132899257 0.152524450276125 0.107377625425143 0.91448940419173 0.96372403572492 0.962592475271991
"HDAC6" 437.146991228785 0.00924263180799086 0.0862278272657884 0.107188504002326 0.91463943536217 0.963751937228812 0.9626172820635
"PRKRIP1" 254.672598529801 -0.0122071758081328 0.113949528611342 -0.10712791844685 0.914687498893843 0.963751937228812 0.9626172820635
"ACAT2" 2985.34064301142 0.00851863500119571 0.0796113257239715 0.107002802977199 0.91478675606983 0.963788583995758 0.962652354982024
"RAD52" 43.0116723129297 0.0217321566386372 0.203745754235866 0.106663114135272 0.915056246270858 0.964004564751342 0.962866550288325
"HSP90AA1" 10439.5790649245 -0.0128559959801796 0.120719826130351 -0.106494487212879 0.91519002910448 0.964054614468667 0.962937927142359
"STMN4" 19.3334482758443 0.039609181450242 0.373163618107103 0.106144274329749 0.915467883701355 0.964054614468667 0.96295271017387
"GMEB1" 195.996419996487 0.0119097585524058 0.112200676841731 0.106146940354072 0.915465768471367 0.964054614468667 0.96295271017387
"LINC00667" 306.644825423362 0.00954873926538496 0.0898705869332118 0.106249882094141 0.915384094709881 0.964054614468667 0.96295271017387
"NATD1" 72.0437522638199 0.0169563859063159 0.159561798415053 0.10626845570021 0.915369358544738 0.964054614468667 0.96295271017387
"TSPAN19" 14.2788421195473 -0.0401765169505897 0.379340079405458 -0.105911605790663 0.915652485773082 0.964157041232462 0.963077506466847
"KLHL35" 28.6093175768529 0.039030943340292 0.370840432162281 0.105249967250637 0.916177462731473 0.964641875953375 0.963560263152218
"ZNF419" 96.7528363079323 -0.015820145503108 0.150840203091941 -0.104880165757038 0.916470897589403 0.964814914935305 0.963730037861208
"VILL" 14.763134617624 0.0356625185749844 0.339929711305739 0.104911449011025 0.916446074108394 0.964814914935305 0.963730037861208
"OTUD7A" 26.9839807993993 -0.0306886237086897 0.293064524337818 -0.104716269490587 0.916600951754607 0.964883875128723 0.963797385609176
"C6orf52" 70.8764981328484 -0.0189302101737497 0.180992299863367 -0.104591246080857 0.91670016122127 0.964916625643331 0.963827029997008
"MRTFA" 170.654627613188 0.0160250151351103 0.153328345266276 0.104514368216005 0.916761166536432 0.964916625643331 0.963827029997008
"MFAP3" 284.607875555371 -0.0086946042902406 0.0834875267346495 -0.104142554346769 0.917056220953888 0.964956810400001 0.963859499801604
"SOS2" 163.505360243443 0.0119892461802767 0.115145562450845 0.10412252044359 0.917072119264488 0.964956810400001 0.963859499801604
"GADD45G" 181.194187895972 0.0174027141390017 0.167238082751788 0.104059517142579 0.917122117029223 0.964956810400001 0.963859499801604
"KRT7" 34.4749231215275 0.024928357112006 0.239203587538958 0.104213976757125 0.916999542520079 0.964956810400001 0.963859499801604
"RAPGEF5" 11.5494877673334 -0.0391521071782413 0.375096875857334 -0.104378654417619 0.916868861449909 0.964956810400001 0.963859499801604
"NDUFB2" 1407.94289678558 0.00801528370659548 0.0771370717365472 0.103909618632799 0.917241073866442 0.965014046463653 0.963915137435146
"MERTK" 21.5728559446676 0.0291251049699497 0.281419935387366 0.103493396549395 0.917571390143575 0.965157774953638 0.964054102862945
"GLB1L" 72.242226615372 -0.0184478628462477 0.178144268789049 -0.103555747101204 0.917521907473885 0.965157774953638 0.964054102862945
"GAPDHP1" 11.9512570117956 0.037318355644968 0.360559255662701 0.103501310974191 0.917565109076928 0.965157774953638 0.964054102862945
"TRABD" 278.762123176958 -0.00916647768960183 0.0888293292086005 -0.103192017448155 0.91781057524399 0.965273515707251 0.964166645739801
"TRNP1" 318.277917720712 0.0193425663405955 0.187301934397248 0.10326944247982 0.91774912729306 0.965273515707251 0.964166645739801
"RP9P" 94.1558254496834 0.0133940272771574 0.13003510024504 0.103003168005542 0.917960456624813 0.965349352069277 0.964239330256817
"LINC01465" 14.038597305375 -0.0445620877567052 0.432900437981257 -0.102938421509831 0.918011843702487 0.965349352069277 0.964239330256817
"THAP3" 111.401242291489 -0.0144266006445394 0.140373574624958 -0.102772909239389 0.918143206683116 0.965367763126521 0.964307938482245
"PRRC2A" 981.377480006592 0.00753050771042734 0.0733451111065856 0.10267225172628 0.91822309714563 0.965367763126521 0.964322480142656
"DRD4" 605.249086283029 -0.0288290046360894 0.281472073612904 -0.102422255487188 0.91842151923958 0.965433653978794 0.964436479745438
"AKR1C3" 62.7582439172913 -0.0259291577550246 0.253290998117722 -0.102369045673599 0.918463752541628 0.965433653978794 0.964436479745438
"ZNF33A" 259.451491760535 0.010081513559363 0.0986180468988162 0.102227876908846 0.918575801090197 0.965433653978794 0.964484774321729
"ABHD5" 151.22172544179 0.0126437081631587 0.124662091701034 0.101423840965873 0.919214011701923 0.965525448846973 0.964595577113059
"SMARCE1" 935.642791979492 0.00955196790695491 0.0943286404543718 0.101262647918427 0.91934196637938 0.965525448846973 0.964595577113059
"RPS6" 34837.0723178681 0.00555900562930512 0.0547936248504976 0.101453511142449 0.919190459810548 0.965525448846973 0.964595577113059
"CCN1" 863.730711080748 -0.0300147775449253 0.296287542605584 -0.10130286707626 0.919310040306936 0.965525448846973 0.964595577113059
"VSTM4" 10.954178177514 -0.0422941576500512 0.415168458004864 -0.101872280599784 0.918858052347326 0.965525448846973 0.964595577113059
"PLEKHA7" 100.618681788243 0.0156763362398858 0.154798815252086 0.101269097017036 0.91933684705932 0.965525448846973 0.964595577113059
"RSPH9" 132.961352177938 0.0152285394050893 0.149871932642116 0.101610349160266 0.919065964528621 0.965525448846973 0.964595577113059
"TRMT2B" 36.7207684729481 -0.0232195957699454 0.228242495690425 -0.101732132308258 0.918969296558926 0.965525448846973 0.964595577113059
"PARVA" 497.047245617613 0.00916238140696682 0.0903434705826723 0.101417195375314 0.919219286915397 0.965525448846973 0.964595577113059
"BRINP2" 10.4710610346637 0.0497295994836788 0.490185065048729 0.101450662269229 0.919192721214728 0.965525448846973 0.964595577113059
"DKK3" 360.753084532919 -0.00965551076603665 0.0957399264606413 -0.100851453755879 0.919668380829895 0.965711442182281 0.964776760001439
"SHB" 119.765653246653 0.0171756606230493 0.170185852298515 0.100922963872004 0.919611613643377 0.965711442182281 0.964776760001439
"CNTFR" 67.7545813921932 -0.016373882180992 0.162446718271165 -0.100795401441474 0.919712877368675 0.965711442182281 0.964776760001439
"DDX19B" 247.797822521852 -0.00899484948598512 0.0895607478903351 -0.100432942978537 0.920000617260551 0.965945720784625 0.965009268148082
"BCL11B" 26.7667747591071 0.0259700797401767 0.259452417003956 0.100095732543439 0.920268323255864 0.966091080555422 0.965151399788742
"GNAL" 124.115956200048 0.0127638206898289 0.127494388015888 0.100112804088587 0.920254770210582 0.966091080555422 0.965151399788742
"PLA2G3" 137.979515498375 -0.0283124826154232 0.283901406134207 -0.0997264613830027 0.920561492115095 0.966302060061017 0.965357543921351
"SCO1" 267.755220511747 0.00900755230636123 0.0904387985911907 0.0995983189369636 0.92066322848468 0.966302060061017 0.965357543921351
"NAA20" 719.609733625592 0.00637022637568125 0.0639474066603106 0.0996166491867288 0.920648675435902 0.966302060061017 0.965357543921351
"KPNB1" 3580.86157849384 -0.00431958165784934 0.0435095794734386 -0.0992788647954257 0.920916858952837 0.966371349349773 0.965422136984651
"AMIGO3" 39.1378068560298 -0.0231530127765935 0.233143981791428 -0.0993077865389909 0.92089389621634 0.966371349349773 0.965422136984651
"CTBP1-DT" 119.329704274307 0.0137044042725761 0.138050585417953 0.0992708885013817 0.920923191830848 0.966371349349773 0.965422136984651
"RBM5" 842.306561082848 -0.00770525649582377 0.0779081685571551 -0.0989017793451406 0.92121625612169 0.96640750905376 0.96545209270979
"STON1-GTF2A1L" 20.1775584325642 -0.0275128047532597 0.277967272899745 -0.0989785756655706 0.921155280703913 0.96640750905376 0.96545209270979
"TTC12" 51.2654916814652 0.0182817232243017 0.184670559025154 0.0989964145926019 0.921141116862091 0.96640750905376 0.96545209270979
"ZNF592" 111.186665010734 0.0148620624359692 0.150083836617085 0.0990250700605917 0.921118364900544 0.96640750905376 0.96545209270979
"AGPAT1" 1244.94880859618 0.0106827190209201 0.108168104374665 0.0987603423641228 0.921328556711215 0.966457492331175 0.965500484930772
"SMARCD3" 283.344518195753 0.0110431700527159 0.112081529878209 0.0985280096079678 0.921513031709974 0.966583172970367 0.96562449949744
"S100A13" 383.324593989245 -0.00868360037798295 0.0884533825926745 -0.0981714901505882 0.921796120649647 0.966812265750135 0.965851823294259
"MCAT" 247.594288519699 0.00942848358791077 0.0966217165522193 0.0975814125887024 0.922264684660735 0.967213911214137 0.9662499856123
"LRRIQ1" 238.664859331603 0.0142177499585552 0.145783801230831 0.0975262672431149 0.922308475411179 0.967213911214137 0.9662499856123
"CFAP221" 32.7834206655074 0.0229222937972393 0.236198304742726 0.0970468175976407 0.922689214820606 0.967341729775454 0.966440833973864
"ZNF518A" 416.863203992371 0.00823624857943092 0.0848589548224994 0.0970580959506134 0.922680258278024 0.967341729775454 0.966440833973864
"ZNF566" 132.677122887322 -0.0116283679985519 0.119690080906606 -0.0971539822721445 0.922604111924356 0.967341729775454 0.966440833973864
"LDLRAP1" 103.618609188024 -0.0126929183009512 0.131042825110772 -0.0968608414098348 0.922836906560985 0.96742871725041 0.966526194153715
"OTUD4" 216.920438622347 -0.0107481777538204 0.111209812576537 -0.0966477463166598 0.92300613786834 0.967538271308271 0.966634099771599
"NHERF2" 58.999290462199 0.0167123699775528 0.173209263653546 0.0964865829057561 0.923134129497225 0.967549184527249 0.966641910950566
"GZMA" 26.3151506756859 -0.0266183543229264 0.275918983567563 -0.0964716308343769 0.923146004129491 0.967549184527249 0.966641910950566
"RPS15AP10" 59.7978803196622 0.0289559528914788 0.300430594126048 0.0963815052714974 0.92321758038891 0.96755636203137 0.966647536124666
"UPRT" 69.7355214514064 -0.01612709420445 0.167648756424122 -0.0961957281904986 0.923365123492788 0.967566618387472 0.966651602598914
"RTN1" 41.1953866456221 -0.0241697209322866 0.251654746409211 -0.0960431753311128 0.923486282080149 0.967566618387472 0.966651602598914
"C19orf47" 137.598628665718 -0.0120130421468457 0.125010974984466 -0.0960958999666905 0.923444407591287 0.967566618387472 0.966651602598914
"MIR670HG" 21.4380686170544 -0.0331099792073262 0.344010312734539 -0.0962470541773437 0.923324360421369 0.967566618387472 0.966651602598914
"NEK5" 18.7460580877183 0.0291785671978104 0.304140061618116 0.0959379275540741 0.923569871663017 0.967586378022062 0.966669799007291
"EPG5" 138.359640253621 0.0131990321387689 0.137889414344371 0.0957218666967799 0.923741473531496 0.967630521818417 0.966710812430718
"MED14" 326.20940841941 0.00826889968921141 0.0863185254265044 0.0957951916851492 0.923683236277358 0.967630521818417 0.966710812430718
"SNAPC4" 152.955213107239 -0.0115517089536864 0.121133190035572 -0.0953636980112069 0.924025949418594 0.967775623825307 0.96693921647394
"CLCC1" 324.024482813612 -0.0121600107622207 0.127781404233356 -0.0951626008117259 0.924185675360345 0.967775623825307 0.966940447972408
"ADGRA3" 308.802369450294 0.00957863617457662 0.100647366818983 0.0951702610541623 0.924179590985674 0.967775623825307 0.966940447972408
"ANKH" 15.9088196422817 -0.0329314811650061 0.346238662726289 -0.0951120851314036 0.924225799048211 0.967775623825307 0.966940447972408
"GPX7" 327.692617140125 -0.0114710136068471 0.120755112411632 -0.0949940203586958 0.924319576505571 0.967775623825307 0.966969272519728
"RPS3AP25" 421.694353991568 -0.00737456901265196 0.078223374824755 -0.0942757715219181 0.924890095705114 0.96816746406111 0.967439678981122
"HLA-B" 1032.66099775473 0.00886524431308681 0.0940498735394717 0.0942610976437535 0.924901751859289 0.96816746406111 0.967439678981122
"PRKCQ-AS1" 13.0641410800515 -0.0320308886320196 0.34141390511032 -0.0938183482060274 0.925253456210457 0.968467800814642 0.967738231671123
"AGAP9" 20.9997351063655 0.0260166503478781 0.278419656586948 0.0934440142151148 0.925550825172805 0.968643403674514 0.967910585757637
"SYNJ2BP-COX16" 486.248555732244 -0.00913369596429715 0.0976722414711607 -0.0935137335513491 0.925495439707656 0.968643403674514 0.967910585757637
"MED16" 466.252860148264 0.00743499416079081 0.0796867757633858 0.0933027354860932 0.92566305896137 0.968693041539804 0.967958628080997
"IQSEC1" 277.937034389601 0.0100057886648191 0.107596348983398 0.0929937563807388 0.925908521415683 0.968882084572743 0.968145969721454
"REX1BD" 368.774913300595 -0.00886159901402012 0.0956215069399787 -0.0926737017393223 0.926162790051166 0.968888497166845 0.968146147354284
"RNF146" 395.376196314091 -0.010670246537176 0.115155210058772 -0.092659694092262 0.926173918652465 0.968888497166845 0.968146147354284
"RPL5P34" 1264.27413505469 0.0069926332182899 0.0754306678328567 0.0927027881257071 0.926139681948175 0.968888497166845 0.968146147354284
"ZNF528-AS1" 85.4143578758105 -0.0161070995880544 0.173601593766006 -0.0927819799267792 0.926076767185062 0.968888497166845 0.968146147354284
"BCL10" 281.419461480833 -0.00868901009727425 0.093930909901977 -0.0925042683642882 0.926297400099537 0.968949862609368 0.968205908715967
"TMEM144" 25.1552999442943 0.0256046991546183 0.277345652897458 0.0923205353576791 0.926443373187066 0.969034745112327 0.968289169069746
"NME5" 137.486775081554 -0.0137357421432938 0.149302975961213 -0.0919991182684946 0.926698740141879 0.969234030761321 0.968486744314049
"C1QTNF4" 13.4072428244726 0.035731663625363 0.389316128166778 0.091780589192688 0.92687236653912 0.969347802072817 0.96859887087301
"RIMBP2" 75.0776561125883 -0.014113730662522 0.154054979951392 -0.0916148940266344 0.92700401749668 0.969417661504153 0.968667119406643
"HIKESHI" 985.185187513807 0.00758250069870592 0.0828889368207319 0.0914778375684197 0.927112915448594 0.969463718791576 0.968711584261122
"PLCB3" 155.164672935607 0.0141171565970673 0.154963124802271 0.0911001027830357 0.927413050974845 0.969695141695619 0.96893694301566
"ZNF567-DT" 34.4159914213316 0.0209742419053978 0.230394982389068 0.0910360186142361 0.927463971154821 0.969695141695619 0.96893694301566
"SCARB1" 170.384763081432 0.0136604330187813 0.150406958599984 0.0908231450588134 0.927633118957366 0.969697040967427 0.96893694301566
"JAK1" 400.876136514262 -0.00669768275290554 0.0737060661770913 -0.0908701698556699 0.927595753108888 0.969697040967427 0.96893694301566
"SEPTIN5" 37.80449761411 -0.0239472151396078 0.263768356270704 -0.0907888098412794 0.92766040178179 0.969697040967427 0.96893694301566
"PPT1" 528.518553248379 0.00651702605927887 0.071862026399824 0.0906880363075154 0.927740477100491 0.969712932780795 0.968951266533925
"RN7SKP71" 19.070920286532 0.0291993249547164 0.322443318397149 0.0905564584183815 0.927845030865821 0.969754406473381 0.968991151968518
"PRELID3B" 478.43397228946 -0.00871500062954535 0.0966168593339186 -0.0902016551730929 0.92812696905297 0.969834904717448 0.969065365835069
"PLCB4" 203.52064032254 -0.00924386025495498 0.102553088201504 -0.0901373173355047 0.928178094956705 0.969834904717448 0.969065365835069
"MRRFP1" 10.0240020839042 0.0353952036740652 0.392699974775639 0.0901329410430635 0.928181572577456 0.969834904717448 0.969065365835069
"COX7CP1" 20.5362574129174 -0.0247408585020709 0.273938015679075 -0.0903155352160228 0.928036475285626 0.969834904717448 0.969065365835069
"BATF3" 11.7787925915214 -0.0319901706346677 0.356010169479651 -0.0898574630085005 0.92840048395345 0.969995836593008 0.969224615058224
"TLNRD1" 605.808093138633 -0.00987055910185335 0.110046211546938 -0.0896946742927472 0.928529848183248 0.970063193363377 0.969290363432016
"BCHE" 10.9441849594039 0.038229356330827 0.426996357984022 0.0895308721397983 0.928660019673483 0.970084614621514 0.969308658537002
"MIRLET7A1HG" 69.040703001764 -0.0182715669925609 0.204138938610199 -0.089505545178964 0.928680146858032 0.970084614621514 0.969308658537002
"NFKBIA" 1206.24455852809 -0.019002256474676 0.212733092005642 -0.0893244031547854 0.928824100672425 0.970167190053204 0.969389613575274
"PLAC8L1" 12.8123272557576 -0.0348094737467824 0.390578418378022 -0.0891228806018975 0.928984253657747 0.970198883789282 0.969418173789077
"SCAMP4" 932.670448884874 -0.00633363895672392 0.0710587896993033 -0.0891323787461865 0.928976705275852 0.970198883789282 0.969418173789077
"LINC01547" 22.1804668384025 -0.0250677797704226 0.281614976172253 -0.0890143702978692 0.929070489610267 0.970221159612567 0.969438877924642
"ZNF322" 219.393360833007 -0.00855417020499678 0.0962003691776745 -0.0889203469603937 0.929145213068396 0.9702314107542 0.969447567243937
"MNAT1" 183.377182563545 0.0103987394978071 0.117307799546183 0.0886449114043193 0.92936411441399 0.970256654718558 0.969468131353766
"GORAB" 154.38954974934 0.0115217118608449 0.129767553928997 0.0887873086299301 0.929250944099923 0.970256654718558 0.969468131353766
"CATSPER2" 24.447189491634 -0.0255257586512778 0.287797566353454 -0.0886934485746441 0.929325539296717 0.970256654718558 0.969468131353766
"PPIL6" 69.8441592179898 -0.016589863525422 0.187459570305405 -0.0884983545966427 0.929480592051093 0.970310425588139 0.96951875315465
"MAN2A2" 117.589895974588 0.0118189844704762 0.133673581367595 0.0884167563220634 0.929545443833432 0.970310425588139 0.96951875315465
"PURG" 50.4953192437579 0.0160616071224409 0.181932523506156 0.0882833196226039 0.929651496198908 0.970353366746825 0.969560106857161
"RASGEF1B" 21.7345745740552 -0.0264063942383163 0.299524374667711 -0.0881610862809123 0.929748645494297 0.970387009694788 0.969592170049442
"ELP1" 325.921056443963 0.00699633667083322 0.0805156312690272 0.0868941416786055 0.930755656171085 0.970874673111743 0.970059264766488
"DNAAF9" 270.892352992163 0.00951292278019931 0.109905381989497 0.086555568144137 0.931024784775152 0.970874673111743 0.970059264766488
"MROH8" 19.7501437039971 -0.0277011206441181 0.317426017439728 -0.0872679589012512 0.930458521921532 0.970874673111743 0.970059264766488
"CYTH1" 77.2267696532083 0.0144059968979698 0.166453210659293 0.0865468250261442 0.931031734693898 0.970874673111743 0.970059264766488
"RSPH3" 264.835673569573 0.0077631238276326 0.0897357186942267 0.0865109673226706 0.931060238095854 0.970874673111743 0.970059264766488
"FGFR4" 20.4524268212823 0.0266833419195712 0.306667856639603 0.0870105599326947 0.930663118331616 0.970874673111743 0.970059264766488
"FN3K" 56.5111119865353 0.0156529892013313 0.180526858714848 0.0867072595887573 0.930904205836194 0.970874673111743 0.970059264766488
"GAS1" 440.390575681428 0.00803552625598698 0.092311291065673 0.0870481407336213 0.930633246531371 0.970874673111743 0.970059264766488
"EDRF1-DT" 24.2004684924563 -0.0255107425483913 0.294011298593576 -0.0867678986162227 0.930856004552818 0.970874673111743 0.970059264766488
"DYNC1I2P1" 39.651841393724 0.0199137115230898 0.229000340377315 0.086959309712286 0.930703855682203 0.970874673111743 0.970059264766488
"RPL36AP8" 78.9097772511741 -0.0125693593423968 0.144959368000731 -0.0867095346492777 0.930902397411505 0.970874673111743 0.970059264766488
"PKD2L2-DT" 13.6420610574157 -0.0364189633001763 0.416978572789335 -0.0873401313083198 0.930401155711862 0.970874673111743 0.970059264766488
"NCAL1" 90.4463535814369 -0.0131680554448689 0.151858982365952 -0.0867123909281598 0.93090012698219 0.970874673111743 0.970059264766488
"HOMER3" 270.656906868018 -0.0133908321916292 0.157316233884492 -0.0851204726999845 0.932165614513031 0.971439656115708 0.970671276982794
"CDK18" 29.0943180671271 -0.0247560154799671 0.289828463281983 -0.0854160947466405 0.931930598166211 0.971439656115708 0.970671276982794
"LRRC61" 141.534619775286 0.0107319615969857 0.12605675731393 0.0851359484859583 0.932153311282799 0.971439656115708 0.970671276982794
"IMMT" 815.447524580108 -0.00951051195153461 0.112178873385159 -0.0847798847014703 0.932436385638189 0.971439656115708 0.970671276982794
"EPHB2" 717.740295971537 -0.0129082653220445 0.150845520352314 -0.0855727454941718 0.931806064911323 0.971439656115708 0.970671276982794
"TMC6" 31.395285685866 0.0201177250685646 0.236558005536469 0.0850435182818751 0.932226793418492 0.971439656115708 0.970671276982794
"TMEM86A" 10.8470000581605 0.0320465127636765 0.378095919106716 0.0847576266874001 0.932454081271491 0.971439656115708 0.970671276982794
"YY1AP1" 325.87582009222 0.0133284108931868 0.157120079796955 0.0848294559830356 0.93239697544881 0.971439656115708 0.970671276982794
"NEK10" 23.0828160337519 0.0275453022861656 0.322487193926538 0.085415181765141 0.931931323967557 0.971439656115708 0.970671276982794
"JSRP1" 10.3473538590981 0.0405478545691592 0.4774987338661 0.0849171980852406 0.932327219077523 0.971439656115708 0.970671276982794
"KLHL7-DT" 12.2955599633786 -0.0337294345069967 0.398293267074564 -0.0846849226318512 0.93251188290101 0.971439656115708 0.970671276982794
"RPL41P2" 2402.1957797227 -0.00716695366690576 0.0843086650526959 -0.0850085060939604 0.932254628305519 0.971439656115708 0.970671276982794
"WASL-DT" 96.5132737176546 0.0123434385611265 0.14559595137797 0.0847787211409654 0.932437310694735 0.971439656115708 0.970671276982794
"TTC23" 147.53633844664 -0.00980392717848041 0.115885469942919 -0.0846001417029195 0.932579286410811 0.971442172353227 0.970672238443417
"RPRD1B" 217.814500159727 -0.00853961998164617 0.102464933940475 -0.0833418775891378 0.93357970259762 0.971874740192856 0.971159677801927
"SLC25A14" 138.047534420246 -0.00987968393986187 0.118273623058715 -0.0835324367712762 0.9334281866961 0.971874740192856 0.971159677801927
"CCDC59" 496.426936382898 0.00794890703189742 0.0948870401815662 0.083772315130572 0.933237459952182 0.971874740192856 0.971159677801927
"SERPINB8" 68.9021128741089 -0.0137931938302603 0.165426142011103 -0.0833797709514043 0.933549572936903 0.971874740192856 0.971159677801927
"ZBTB38" 413.097912778951 0.00711908479810044 0.0851546227940537 0.0836018593531668 0.933372988563936 0.971874740192856 0.971159677801927
"ENO1-AS1" 23.07268306492 0.0225442717965603 0.270386893943604 0.0833778274817659 0.93355111822055 0.971874740192856 0.971159677801927
"STMP1" 1141.49650325842 0.00524660162381203 0.0626722315723872 0.0837149323102072 0.933283084555237 0.971874740192856 0.971159677801927
"AJUBA-DT" 34.8110513862868 0.0192968624441552 0.2306968955126 0.0836459563154429 0.933337927084855 0.971874740192856 0.971159677801927
"GCSH" 593.649938912092 -0.00674515161352144 0.0811349343735903 -0.0831349857567274 0.933744207510497 0.971910620003267 0.971192418710697
"INF2" 159.961612408408 0.00951090266646623 0.114317062225752 0.0831975776956566 0.93369443878271 0.971910620003267 0.971192418710697
"ELMOD3" 131.045691221319 -0.0105057711532122 0.126637914676899 -0.0829591294204142 0.933884037542784 0.971920809941484 0.971199489470241
"WBP2" 944.030646944278 -0.00776518695115729 0.0935745830203887 -0.0829839332488968 0.933864314955819 0.971920809941484 0.971199489470241
"ZNF749" 74.8896128295699 0.012358907269662 0.149161902097477 0.0828556561419114 0.933966314018386 0.971938767888251 0.971215878568653
"ANKZF1" 158.72944992641 -0.011551600902101 0.139579716876688 -0.0827598820271737 0.934042469155008 0.971950353562761 0.971225900308523
"MFSD9" 100.659267469035 0.0123345815447681 0.14922274744302 0.0826588556780056 0.934122801279168 0.971966283831338 0.971240263581651
"ANKRD16" 72.5864667132628 0.0133745247597636 0.162365952261522 0.0823727177617962 0.934350330377629 0.972000051394307 0.971269341723178
"PI4KB" 593.756437838236 0.00713416910819693 0.0864623460492132 0.0825118613383016 0.934239686514214 0.972000051394307 0.971269341723178
"GLB1" 829.191754525882 -0.00707646175137236 0.0858364360716344 -0.0824412344597664 0.934295847271526 0.972000051394307 0.971269341723178
"UTP6" 385.991721089528 -0.00686940457540883 0.0836907410188616 -0.0820808191178598 0.934582445776124 0.97203857496949 0.9713031739467
"RAB5C" 1491.70279141116 -0.00553072664550209 0.0673625814960692 -0.0821038404804131 0.934564139175887 0.97203857496949 0.9713031739467
"CYB5RL" 102.340435453684 0.0116636449004361 0.141965906393152 0.0821580701787334 0.934521015826558 0.97203857496949 0.9713031739467
"GALC" 129.586483149481 0.0106031477728344 0.130841961773694 0.081037823257142 0.935411872797955 0.972181454117254 0.971496404148729
"NRXN2" 187.616318467957 0.0103570936920226 0.127981216871092 0.0809266699069964 0.935500270004187 0.972181454117254 0.971496404148729
"PFDN5" 1667.72104008034 0.00663621300889448 0.0814937594437698 0.0814321618512817 0.935098272576343 0.972181454117254 0.971496404148729
"PGBD5" 68.2021267750033 0.0152543753708834 0.186616630614121 0.0817417789651654 0.9348520546941 0.972181454117254 0.971496404148729
"RNF227" 26.2198386199812 -0.0216924736293068 0.266745430822595 -0.0813227561664736 0.935185277120901 0.972181454117254 0.971496404148729
"DCTN1" 510.822424643821 0.00619018821984696 0.0760002101867388 0.0814496197396974 0.935084389314332 0.972181454117254 0.971496404148729
"APOL6" 12.2879926296507 0.031309972704472 0.386174063942769 0.0810773576682047 0.935380432358671 0.972181454117254 0.971496404148729
"EPB41L4A-AS1" 657.690400915457 0.00780607812758786 0.095941754870488 0.0813626782012201 0.935153529152078 0.972181454117254 0.971496404148729
"PET100" 468.753122720741 0.00739637816876786 0.0911029338452738 0.0811870469652451 0.935293200533967 0.972181454117254 0.971496404148729
"NFE2L1-DT" 15.9809346089431 -0.0273797325704491 0.338313093686331 -0.0809301593151886 0.935497494961603 0.972181454117254 0.971496404148729
"HMGB1P24" 28.5679591399625 -0.0211098086588827 0.25869528723057 -0.0816010561493837 0.934963961411775 0.972181454117254 0.971496404148729
"ZNF692" 122.268218120021 0.0125190229320536 0.155173965090066 0.0806773412330308 0.935698557140691 0.972319918813976 0.97163321476504
"NTHL1" 285.464214477021 0.00788693654955488 0.0983286950949627 0.0802099177858297 0.936070302326643 0.97239105693845 0.971693412470694
"HNRNPUL1" 2914.63968156207 -0.00765940130918827 0.0952252713753411 -0.0804345443028235 0.935891653518426 0.97239105693845 0.971693412470694
"CLEC11A" 126.322776957044 0.0104744668982704 0.130413575741057 0.0803173046881869 0.935984895524681 0.97239105693845 0.971693412470694
"RPL32P18" 270.12688822859 -0.00738232902388506 0.092257538599167 -0.0800187078040224 0.936222377004159 0.97239105693845 0.971693412470694
"PSMD4" 1155.35383436274 -0.00471269440214258 0.0588376015463091 -0.0800966436137506 0.936160392181016 0.97239105693845 0.971693412470694
"CFAP144" 51.8956127352161 0.0158505040127713 0.197763150724294 0.0801489253924199 0.936118811039851 0.97239105693845 0.971693412470694
"ZNF865" 118.558166340361 -0.0102228644196934 0.127142135379556 -0.0804050080579122 0.935915143948971 0.97239105693845 0.971693412470694
"GOSR2" 439.604401959962 -0.00827087869080716 0.103939512682334 -0.0795739606369434 0.936576105928207 0.972429390880018 0.971726147190821
"AFTPH" 344.766764412683 -0.00780447722803585 0.0980329572800639 -0.0796107497373538 0.936546845302124 0.972429390880018 0.971726147190821
"DTD2" 165.349560613617 0.00971064757672142 0.122045279852234 0.0795659413332374 0.93658248418326 0.972429390880018 0.971726147190821
"EIF2D" 421.699407112203 0.00742867901901154 0.0929936105315089 0.0798837573522806 0.936329708295695 0.972429390880018 0.971726147190821
"EEF1AKMT2" 170.540669439728 0.0100131862779541 0.125855982517679 0.0795606698835118 0.936586676899967 0.972429390880018 0.971726147190821
"RAB38" 18.7650578127609 -0.0246321630492917 0.310229714031416 -0.0793997542311415 0.936714664121045 0.972429390880018 0.971789882821613
"TAGLN2" 1571.49654970022 0.0233451756945594 0.294899044851217 0.0791632801196 0.936902751117436 0.972557105812738 0.971915955173406
"SLC36A4" 496.263017829221 -0.00608593357142121 0.0773168960351702 -0.0787141476638278 0.937259992189111 0.972792831776338 0.972217472716199
"SLC6A6" 105.718650775304 0.0164457506826955 0.209235135149324 0.078599374196684 0.937351285319128 0.97282003839133 0.972243099875299
"CCDC40" 188.602338017942 -0.00910513424722582 0.116734751014193 -0.0779984894653934 0.937829254565517 0.973171437314995 0.972658680816509
"MCTP1" 140.920043281531 0.0117839007490932 0.151214885939786 0.0779281793314027 0.937885183700817 0.973171437314995 0.972658680816509
"NCOA3" 217.816157262056 0.00754770029547951 0.0976268356161438 0.0773117375754766 0.938375553620985 0.973545098245869 0.973029007770755
"AKIP1" 272.343291495366 -0.0085496307813809 0.110526628126421 -0.0773535837137979 0.938342264921138 0.973545098245869 0.973029007770755
"PAPOLA" 1715.87960280324 0.00443787673454276 0.0576521710418961 0.0769767496061464 0.938642041202554 0.973555755974321 0.973031820917065
"COPRS" 720.312372215007 -0.00483017765533497 0.0626952981872702 -0.0770421035546761 0.938590050688454 0.973555755974321 0.973031820917065
"OGA" 1140.49397887402 -0.00507302143527983 0.0659137730211911 -0.0769645129197636 0.938651775786777 0.973555755974321 0.973031820917065
"PARG" 144.100287453399 -0.0100684232041533 0.130946709597153 -0.0768894708017327 0.938711473833147 0.973555755974321 0.973031820917065
"AP1G2-AS1" 26.0062225670203 -0.0200583720560805 0.260204637143069 -0.0770869123483443 0.938554404451518 0.973555755974321 0.973031820917065
"PHF12" 349.093167196076 -0.00748709475055037 0.0979808816511846 -0.0764138332333514 0.939089864455064 0.973813062356871 0.973285853982708
"THSD1" 14.216389114026 -0.0263654576179765 0.344843009201378 -0.0764564074505563 0.939055994229599 0.973813062356871 0.973285853982708
"RAB27A" 65.9050853259088 0.0127830804900072 0.167618136450045 0.0762631106677225 0.93920977376403 0.973845497963441 0.973315137971428
"GSTO1" 659.13361272519 0.00574007700982033 0.0753184826091246 0.0762107362094538 0.939251441272339 0.973845497963441 0.973315137971428
"ZMAT5" 338.685364550584 -0.00639827894331302 0.0841942499459612 -0.075994250764389 0.939423672198018 0.973956516300179 0.973424528973335
"GPRASP1" 35.8809488953412 0.0178831962472058 0.235623431142758 0.075897359445423 0.939500757659183 0.973968883104894 0.973435322351812
"PTPN18" 96.2652790181106 -0.0110725802208385 0.147541771840234 -0.0750470872264463 0.940177247307038 0.973998480357844 0.973510438294639
"CAD" 318.562491693668 0.00692479689494758 0.0919267264858253 0.0753295277626943 0.939952528462605 0.973998480357844 0.973510438294639
"TIMM9" 597.574322416358 0.00538694675449849 0.0720227090298235 0.0747951143057927 0.940377729149843 0.973998480357844 0.973510438294639
"ARHGEF10" 166.195896497746 0.0101667643697331 0.135635593443829 0.0749564632084829 0.940249351723041 0.973998480357844 0.973510438294639
"PCMT1" 761.049963430833 -0.00582148601918542 0.0775263769403382 -0.0750903917987222 0.940142792476234 0.973998480357844 0.973510438294639
"RDH10" 116.342064060159 -0.0102902140492163 0.137157022618944 -0.0750250614422053 0.940194771935271 0.973998480357844 0.973510438294639
"IER3IP1" 827.377442374672 -0.00941089865189383 0.12547339406246 -0.0750031408826731 0.940212212871109 0.973998480357844 0.973510438294639
"SLC45A1" 13.2041937677993 0.0269590626532262 0.358022096809836 0.0752999965461505 0.939976024232075 0.973998480357844 0.973510438294639
"MVD" 1602.84074292674 0.0101212171670396 0.135613110358393 0.0746330287705346 0.940506694239037 0.973998480357844 0.973510438294639
"TLCD2" 70.6269014898657 0.013785761443229 0.18451337609894 0.0747141575027967 0.940442143100538 0.973998480357844 0.973510438294639
"SLC26A6" 295.084015925411 -0.00943953390080101 0.125854124577379 -0.0750037706948357 0.940211711765183 0.973998480357844 0.973510438294639
"RPL41" 14058.1577700032 -0.00558028375979619 0.0742528994118414 -0.075152402182241 0.940093454757115 0.973998480357844 0.973510438294639
"PCGF3-AS1" 127.220907906114 0.0117843757920631 0.156697852719669 0.0752044497581293 0.940052043987999 0.973998480357844 0.973510438294639
"TFIP11-DT" 43.4345110391274 -0.015501808541816 0.207352476458564 -0.0747606626483372 0.940405140848737 0.973998480357844 0.973510438294639
"RPL5" 22480.314549517 0.0038250478774933 0.0514164725802089 0.0743934324068282 0.940697334504223 0.974128420933088 0.973638745381453
"B3GALNT1" 67.6564846515633 0.0127248305516894 0.171638444838665 0.0741374146313801 0.940901044592156 0.97424996069127 0.973757087561593
"ERVK13-1" 50.8169249338272 0.0152098953827918 0.20531133095048 0.0740821040532847 0.940945055024075 0.97424996069127 0.973757087561593
"PRDM1" 41.386936643642 -0.0176586990053774 0.239093746062001 -0.0738568000887744 0.941124330456026 0.974264271351386 0.973766687856257
"ATG2B" 146.501642992048 0.00880018542834203 0.119031534523934 0.0739315464892419 0.941064854059932 0.974264271351386 0.973766687856257
"ZNF790-AS1" 91.7259670550242 -0.011270422397775 0.152676440344461 -0.0738190016242671 0.941154407165776 0.974264271351386 0.973766687856257
"GGT7" 281.900999051007 -0.00842600604268697 0.114744647153937 -0.07343267203901 0.941461819241024 0.974380064669032 0.973877720349854
"GSTM3" 476.688643937996 -0.00711026688281587 0.0966170148401313 -0.0735922849053137 0.941334810247162 0.974380064669032 0.973877720349854
"LRRC37A" 51.4459483328899 0.0138229319332408 0.188088296306604 0.0734917174788372 0.941414834747877 0.974380064669032 0.973877720349854
"TSPAN9" 105.275627811608 -0.0118038357651521 0.160965194515676 -0.0733316031497886 0.941542243715093 0.974395836267876 0.973891917007939
"CHRNA3" 17.8022849090947 -0.031990177675095 0.437294480874448 -0.0731547711535828 0.941682957294361 0.974406537839963 0.973899480057725
"EHHADH" 13.8985245517753 0.0266551898103699 0.364044007437829 0.0732196912070365 0.941631297126975 0.974406537839963 0.973899480057725
"RSPH14" 15.8416304360736 -0.0246943051972787 0.338438036873437 -0.0729655136444179 0.941833560458256 0.974460779640474 0.973948995552796
"MTARC2" 23.0204218151855 0.0208868694966354 0.286737663298807 0.0728431321380665 0.941930947620097 0.974460779640474 0.973948995552796
"TPPP" 18.0040625862319 0.0225222866787222 0.30906111707902 0.0728732455625074 0.941906984270656 0.974460779640474 0.973948995552796
"AFF4" 808.677557988409 0.00451774513081141 0.0621177216552619 0.0727287641984647 0.942021958634912 0.974474463357188 0.973956410993532
"FREM2" 13.8461144006567 0.0264923499974527 0.365417632805936 0.0724988276948367 0.942204938379812 0.974474463357188 0.973956410993532
"PLPP7" 16.4161299451748 -0.0242091784096553 0.33337577208356 -0.0726182897405853 0.942109872037627 0.974474463357188 0.973956410993532
"ZBED3-AS1" 46.0315543352964 0.0157130026766591 0.216723183009363 0.0725026388892611 0.942201905468139 0.974474463357188 0.973956410993532
"CFAP276" 18.8366961734173 -0.0238217379375867 0.330411955378597 -0.0720970822931966 0.942524648177546 0.974737680985053 0.974217923548092
"CHKB" 123.427973784486 -0.00851525612715959 0.119147201165825 -0.0714683689070326 0.943024998119787 0.974909108756721 0.974379872064824
"CCDC146" 64.5140426975482 -0.0118820932646632 0.16561821627115 -0.07174387897772 0.942805735736941 0.974909108756721 0.974379872064824
"GDAP2" 124.72126636995 0.00885774570729497 0.123935032796684 0.0714708787936189 0.943023000628052 0.974909108756721 0.974379872064824
"HNRNPAB" 2554.22376282333 0.00398934063077016 0.0558703690565286 0.0714035131347318 0.943076613671517 0.974909108756721 0.974379872064824
"ZNF485" 11.0350984478743 -0.0280007230674656 0.392183010228051 -0.0713970833442872 0.94308173084173 0.974909108756721 0.974379872064824
"RPL36AP46" 11.3728144475493 0.0278118951926675 0.387959121961954 0.0716876949613133 0.942850448964709 0.974909108756721 0.974379872064824
"PSPN" 53.909075939041 -0.0123426134962584 0.173743706216431 -0.0710391977070136 0.943366559020423 0.975067266840146 0.974533252596229
"SGPP2" 104.983925846714 0.0304226579288702 0.428731415714631 0.0709597123368255 0.943429819523332 0.975067266840146 0.974533252596229
"LSM14A" 1405.82375034773 0.00367808819936222 0.0518340199136449 0.0709589610354337 0.943430417467824 0.975067266840146 0.974533252596229
"ARF6" 615.817197031888 -0.00758927044480096 0.107113096902259 -0.0708528710707167 0.943514852490852 0.975087113871215 0.974551525270156
"ATXN1L" 191.140317581731 -0.0097101962657132 0.137418048042364 -0.0706617245990839 0.943666984001679 0.975146947150683 0.974639713758825
"KHDRBS1" 3918.63186777491 0.00529443604347585 0.0752278287897688 0.0703786900226995 0.943892252082308 0.975146947150683 0.974672436368271
"EBPL" 607.489313310972 -0.00526501249917538 0.0748186713231864 -0.0703703020390814 0.943898928172547 0.975146947150683 0.974672436368271
"B3GNTL1" 71.1130542537968 -0.0113557287130933 0.161126348404024 -0.070477167921778 0.943813872712813 0.975146947150683 0.974672436368271
"CGNL1" 103.687724674375 0.0149229600301767 0.214354544154168 0.0696181183798177 0.944497615547958 0.975698020539798 0.975221673475407
"KNDC1" 69.9364288674596 -0.0107680292631742 0.155546712292606 -0.0692269807857974 0.944808947059126 0.975952189941249 0.975474150474494
"RAB14" 609.01356330696 -0.00437636182654282 0.063624294383988 -0.0687844457673734 0.945161199240695 0.976170604705706 0.975699849414125
"SOX9" 179.06166113363 0.00980193142637305 0.142426981821556 0.0688207480142613 0.945132302714538 0.976170604705706 0.975699849414125
"LHX2" 423.553476943241 -0.00814795927870626 0.118771488016557 -0.0686019802797318 0.945306442547411 0.976170604705706 0.975753590731401
"GDF1" 56.0835760848381 -0.0114960981254741 0.167701056509189 -0.0685511371530575 0.945346914217273 0.976170604705706 0.975753590731401
"POLR2J" 1131.66438223217 0.00388945593431606 0.0569758592372736 0.0682649807547191 0.945574700383484 0.976338372683036 0.975914881733701
"BAIAP3" 40.6215287610814 -0.0154952440672362 0.229507516643216 -0.0675151920680863 0.946171568099601 0.976347687419083 0.975914881733701
"TRIT1" 296.487245593415 -0.00809355018037798 0.119860954657945 -0.067524492888239 0.946164164015396 0.976347687419083 0.975914881733701
"NAGLU" 169.99196526237 -0.007444894678089 0.109583574334615 -0.0679380529727559 0.945834946824165 0.976347687419083 0.975914881733701
"ZNF346" 184.483136348729 -0.00772191355792689 0.113909460378709 -0.0677899230867591 0.945952865521692 0.976347687419083 0.975914881733701
"RBM26" 751.677999726496 -0.00617114337103697 0.0905555945441971 -0.0681475661674889 0.945668166011226 0.976347687419083 0.975914881733701
"TPGS1" 339.000357265334 -0.00629603388631112 0.0926594373044896 -0.0679481126743909 0.945826938848351 0.976347687419083 0.975914881733701
"ADCY5" 10.3133683882392 0.0279563150081914 0.41196275533294 0.0678612681517719 0.945896071182022 0.976347687419083 0.975914881733701
"MARCHF3" 11.6199628178254 0.026920403232102 0.39845336052395 0.0675622441650454 0.946134111484154 0.976347687419083 0.975914881733701
"KLC4-AS1" 16.620949707579 0.0217422417100734 0.322009361936372 0.0675205266683197 0.946167321395121 0.976347687419083 0.975914881733701
"TBC1D14" 406.990017658476 -0.00547115709542955 0.0813674825446742 -0.0672400930239627 0.946390567712917 0.976438860172051 0.976002873229008
"AARD" 15.4540939445961 0.0257443131522996 0.382563149934061 0.0672942837195296 0.946347427506096 0.976438860172051 0.976002873229008
"SPATA24" 65.9516694009055 -0.0115827941729558 0.172922541403996 -0.0669825580801241 0.94659558864768 0.976515587239856 0.976076425836495
"SNORD3A" 28.8019579708646 -0.0159066766955269 0.237233373596111 -0.0670507545140255 0.946541297819329 0.976515587239856 0.976076425836495
"SPOP" 839.405598410675 -0.00558851255613663 0.0840663106701776 -0.0664774332498351 0.946997723617476 0.976555871689383 0.976107276497494
"COX16" 554.49833739106 -0.00612057259115063 0.0919363606630431 -0.0665740143182653 0.946920833407951 0.976555871689383 0.976107276497494
"EMC10" 826.343956142661 -0.0044245384855421 0.0665523611584737 -0.0664820662787071 0.946994035154967 0.976555871689383 0.976107276497494
"ARHGAP42" 39.9384710095887 -0.0139305076666445 0.208906218595579 -0.0666830684136432 0.946834013754995 0.976555871689383 0.976107276497494
"DALRD3" 569.945176154502 0.00476042501641505 0.0715324762098279 0.0665491433911945 0.946940633626179 0.976555871689383 0.976107276497494
"LINC01089" 97.42314339124 0.0113527121825107 0.170868722445378 0.0664411369151534 0.947026620016677 0.976555871689383 0.976107276497494
"HS1BP3" 233.780270891861 -0.00755160375050606 0.113972232755211 -0.0662582768447238 0.947172200447357 0.976638618492591 0.976188416653622
"KIF9" 260.926907874274 -0.00695866557580057 0.105445017042212 -0.0659933088446923 0.947383152611658 0.976765096121645 0.976311698965983
"RGS19" 86.9969062660476 0.010503022950768 0.159281379301432 0.0659400552458276 0.947425550486201 0.976765096121645 0.976311698965983
"CNTNAP3" 244.990574439753 -0.0070419062765602 0.107076549367516 -0.065765158834083 0.9475647953828 0.976841280095317 0.976386279279059
"GNE" 148.278773570514 0.0089622033000055 0.136752498941483 0.0655359380587294 0.947747293393293 0.976865475281877 0.976405759515126
"RIOX2" 134.380621744868 -0.0084914033442532 0.129481130946675 -0.065580237693091 0.947712023273554 0.976865475281877 0.976405759515126
"TSEN34" 1194.80570288857 -0.00495202513469482 0.0756156341518578 -0.0654894346948112 0.947784318170528 0.976865475281877 0.976405759515126
"PMVK" 234.327763538471 -0.0074832507754642 0.114474208017721 -0.0653706271923344 0.947878910147212 0.976895611478249 0.976434314029875
"ZNF774" 12.9441835855883 -0.0247647769041958 0.38043776588255 -0.0650954745429802 0.948097983583905 0.977054026791604 0.976591087005897
"RPL11P3" 41.2050289913561 0.0143033646937435 0.221008719743418 0.0647185536857961 0.948398090086029 0.977228555222029 0.976831300320691
"RIGI" 52.0734302078762 0.0221130294958871 0.343169585323043 0.0644376146419588 0.948621780093811 0.977262987430898 0.976861002672459
"GRAMD2B" 117.409501810298 -0.0104826771950734 0.162698051965705 -0.0644302563455587 0.948627638989987 0.977262987430898 0.976861002672459
"FAAP20" 587.505165183336 -0.00539603727282809 0.083558975194055 -0.0645775903820802 0.948510327742853 0.977262987430898 0.976861002672459
"NFE2L3" 22.5034630608166 -0.0190238947538705 0.296604456584606 -0.0641389376711672 0.948859597880086 0.977299887625682 0.976893173645969
"VPS51" 470.406509759058 -0.00512757116556708 0.0797765667090192 -0.0642741518855984 0.94875193469463 0.977299887625682 0.976893173645969
"LNP1" 55.641410600766 0.0118769432664097 0.185140721964376 0.0641508963581499 0.948850075838096 0.977299887625682 0.976893173645969
"FMN2" 36.3890375782028 0.0134853879796824 0.211938985365442 0.0636286332900472 0.949265931863605 0.977651036895216 0.977242605312028
"SRY" 22.0783256523704 0.017262703098382 0.272398537831113 0.063372965346403 0.949469514495554 0.977793338110888 0.977383275602762
"PIH1D2" 83.5795037584113 0.00975439343699782 0.154818272722122 0.0630054402848534 0.949762172209721 0.9780043143721 0.977589449269989
"TBC1D8" 30.386402547872 -0.0146342272575573 0.23261052978217 -0.0629130042877319 0.949835779435494 0.9780043143721 0.977589449269989
"PPP1R2B" 10.8842632285971 -0.0232117696589467 0.36920732963434 -0.0628692005706805 0.949870660694016 0.9780043143721 0.977589449269989
"COL27A1" 257.724722771999 0.00707157543847991 0.11311825424283 0.0625148919227434 0.950152803096239 0.978227433065816 0.977810902030461
"SHLD2" 82.5014649273524 -0.00952944392323224 0.153421112168816 -0.0621129894609718 0.950472852878679 0.97842216134085 0.978002404854235
"POGK" 286.651991682285 0.006026111365506 0.0969865957877701 0.0621334455195497 0.950456562769874 0.97842216134085 0.978002404854235
"TAFA2" 15.3403635992669 -0.0222831299632881 0.359275450871615 -0.0620224117991597 0.9505449843231 0.978429033580891 0.978007703199322
"MTAP" 342.94731610248 0.00591311605944512 0.0955063332549955 0.0619133397536842 0.950631844292047 0.978451064413518 0.978028153784398
"MRAS" 85.0076929501992 -0.00980937628325671 0.158976976850484 -0.0617031250536506 0.950799251280846 0.978555990646246 0.9781314639577
"CASC2" 79.1115741677862 0.00981992836134201 0.15940333531799 0.0616042841371699 0.950877965176976 0.978569626400375 0.97814352328794
"SLC25A42" 116.111585309318 0.00862861444516563 0.140702819166677 0.0613250999252839 0.951100301568368 0.978665406677964 0.978236121199308
"TOB1-AS1" 31.7353419446782 -0.0141441778528582 0.230650472920415 -0.061322995239375 0.951101977710114 0.978665406677964 0.978236121199308
"ATF2" 553.946415118065 -0.0048166644149181 0.078694717788303 -0.0612069596319722 0.951194387142213 0.97869312355464 0.978262255875428
"GRAMD1A" 556.284139283659 -0.00564141498927931 0.0924931170110628 -0.0609928086714232 0.951364936243096 0.978801229744773 0.97836874447707
"SRSF4" 771.150707139398 -0.00437865444561782 0.0719886461226116 -0.0608242366186476 0.951499188023266 0.978804615138104 0.978368989037163
"PSME3IP1" 639.903902956754 -0.00399780100113559 0.0657201020881089 -0.0608307180621215 0.951494026137867 0.978804615138104 0.978368989037163
"MIR762HG" 51.1942401515688 0.01125757869731 0.185581970709608 0.060660950275851 0.951629231545235 0.97887102622751 0.978433801126116
"KAT14" 166.567310318319 0.0063243360634195 0.104487939174077 0.0605269480229977 0.951735953771784 0.978913440926212 0.9784746275892
"PIGG" 129.022188689577 0.00733411946603494 0.12301060211899 0.0596218483585712 0.952456816847764 0.979520089318223 0.979077864178696
"EEF1A1P12" 57.239096469657 -0.010024962461343 0.167999298193347 -0.0596726448809652 0.952416359120988 0.979520089318223 0.979077864178696
"CRYGD" 14.7520288298064 0.0201406834987102 0.338449035809921 0.0595087631155835 0.952546885891698 0.979545325420274 0.979101519247074
"FAM153CP" 20.0945204445501 -0.0168583295868593 0.285135089017161 -0.0591240090617 0.952853335623101 0.979765685699705 0.979318640363303
"RPL39P15" 387.271610667062 0.00411528359548536 0.0696618553057771 0.0590751362768266 0.952892262423221 0.979765685699705 0.979318640363303
"SDC4" 437.405697806227 0.00800351514580452 0.136315761767724 0.0587130574044854 0.953180658975901 0.979994806408403 0.979545912070658
"NR4A1" 52.5222186037442 -0.0135624372242516 0.231408314586405 -0.0586082537634469 0.953264136433343 0.979997771746562 0.979545912070658
"ZSWIM1" 164.382743915501 0.00795762450996658 0.13592363566196 0.0585448179870431 0.953314664099997 0.979997771746562 0.979545912070658
"MRPL43" 896.831294280155 0.00420240860890955 0.0722285948232905 0.0581820623700471 0.953603608670585 0.980025214328491 0.979566697029509
"MSANTD3" 416.692017999131 -0.0050774805332915 0.0872587602163507 -0.058188776928555 0.953598260289273 0.980025214328491 0.979566697029509
"RPL23AP74" 29.0128176118158 -0.0138246126246201 0.236722744613799 -0.0584000183301955 0.953430000173494 0.980025214328491 0.979566697029509
"UNC5B-AS1" 66.8068320835174 -0.0116660936585451 0.200204910789969 -0.0582707667484931 0.953532952691171 0.980025214328491 0.979566697029509
"PER3" 39.5411727327496 -0.0146465356963689 0.252099261953413 -0.0580982886775587 0.953670337529927 0.980026413130575 0.979566697029509
"ZCCHC24" 133.212951549102 0.00849656599039226 0.146796837827525 0.0578797616906099 0.953844403923523 0.980070535458401 0.979607662776068
"RPL36AP7" 466.009048218002 -0.00424169771394287 0.0732054395367033 -0.0579423843472204 0.953794521987168 0.980070535458401 0.979607662776068
"ZNF721" 205.392908055723 -0.00620587649337865 0.107463969469692 -0.057748439072213 0.953949009246898 0.980110646107818 0.979646186806439
"HLA-A" 1211.6650157872 0.0033857084643811 0.0588221968581625 0.0575583477874013 0.954100428286816 0.980198845500434 0.979732776806794
"HIVEP1" 114.31615346095 0.00764375700915161 0.134176197823626 0.0569680549392172 0.954570642264318 0.980512643052385 0.980040154966989
"RHBDL1" 18.8001186949573 0.019064796246631 0.33407290674586 0.0570677713207502 0.95449120932799 0.980512643052385 0.980040154966989
"MIEN1" 1058.08885300229 -0.00392551425631034 0.0689911919405141 -0.0568987742623002 0.954625830729936 0.980512643052385 0.980040154966989
"CCDC125" 35.5410377584362 0.0151711862270051 0.266884451327019 0.0568455230402897 0.954668250400348 0.980512643052385 0.980040154966989
"KLF10" 157.431485678861 -0.0121894372873284 0.215184312306546 -0.0566464960046143 0.954826795527086 0.980608103025687 0.980134001792111
"DNAJC27-AS1" 37.4246151829085 0.0133838385448082 0.237273609754069 0.0564067725807366 0.955017761808065 0.980736844154091 0.98026111354373
"BCL9L" 194.917420124361 0.00780421069482979 0.139094026839572 0.056107446683034 0.955256211690363 0.980914326602153 0.980436942702867
"PSMC1" 599.272404262435 -0.00357392198987836 0.064182079036456 -0.0556841106354367 0.955593457737208 0.98116393080335 0.980683290898711
"PACSIN3" 54.4611232165327 -0.00991055832815231 0.178127206750496 -0.0556375329122749 0.95563056385911 0.98116393080335 0.980683290898711
"RPS13" 12370.6833770073 0.00269877690438258 0.0486661707586973 0.0554548850322331 0.955776071136503 0.981178539341285 0.980694758584967
"CFAP91" 89.2491014788086 -0.00797062435026706 0.143555221057673 -0.0555230544144744 0.955721763510583 0.981178539341285 0.980694758584967
"ADAM23" 238.151004845624 0.00606658902351707 0.111886925700562 0.054220714221363 0.956759317396226 0.981937280217823 0.981445288914717
"SH3GL3" 13.2725290432954 -0.0224694614226686 0.415217630190735 -0.0541149021354104 0.95684361945764 0.981937280217823 0.981445288914717
"COMMD7" 429.231425666485 -0.00389038431153299 0.0715349793984841 -0.0543843633456814 0.956628936659593 0.981937280217823 0.981445288914717
"ADAM17" 1378.89123812891 -0.00340279911284499 0.0628027221599424 -0.0541823506340846 0.956789882180515 0.981937280217823 0.981445288914717
"ZNF600" 33.3745039525037 -0.0125019829710555 0.230506334261966 -0.0542370473726212 0.956746304574949 0.981937280217823 0.981445288914717
"RFPL3S" 14.0551395124047 0.0193865247237625 0.36095393215586 0.0537091384708657 0.957166901866039 0.982174103651686 0.981694634512309
"ACACA" 419.793141076735 0.00394171882367768 0.0734833107725146 0.0536410074918947 0.957221184271745 0.982174103651686 0.981694634512309
"HCFC2" 45.7428112713522 0.0117633952168888 0.220170613710223 0.0534285435220304 0.957390463244408 0.982174103651686 0.98174269366501
"ASS1" 354.692200336455 -0.0131356154086413 0.24592355341474 -0.0534134092739324 0.957402521409224 0.982174103651686 0.98174269366501
"FAR2" 16.8208617906569 0.019376977056582 0.364112906894824 0.0532169464187085 0.957559053457942 0.982266863236983 0.98183425137215
"EXOC2" 166.212150577001 0.00591935461874656 0.11165886512058 0.0530128495606171 0.957721669642008 0.982366260743069 0.981932034157922
"MIR3682" 11.9611486575228 0.0204973609546243 0.389169021513355 0.0526695595525988 0.957995193305842 0.982511982815487 0.982074550126982
"C8orf44" 55.9049593468764 -0.0093948969328709 0.178289589721359 -0.052694590567816 0.957975249141 0.982511982815487 0.982074550126982
"NXPH4" 27.9988165073487 0.0208511814687036 0.397429395322457 0.052465121387878 0.95815808614233 0.98260835481823 0.98216773810609
"ENO4" 89.8340614984561 0.00754515573021183 0.14402828294264 0.0523866255714284 0.958220630732227 0.98260835481823 0.98216773810609
"ZNF391" 46.2111892986237 -0.0100872143461522 0.19624456901846 -0.0514012407915519 0.959005796073333 0.982813835154516 0.982358999229839
"RGS10" 14.2975489620938 -0.0200147163965085 0.388065857375333 -0.0515755664048293 0.958866888605925 0.982813835154516 0.982358999229839
"TRAM1L1" 26.3709803935515 -0.0169723741338578 0.329172707830612 -0.0515606966498314 0.958878737189079 0.982813835154516 0.982358999229839
"SLX1B" 117.185906218651 0.00679726873117453 0.131987733508442 0.0514992458048368 0.958927702816222 0.982813835154516 0.982358999229839
"PLA2G6" 62.9301252733822 0.00983595883404453 0.19138894568949 0.0513925127630017 0.959012750840499 0.982813835154516 0.982358999229839
"WASH3P" 14.8131522949567 0.0168856497709719 0.325558914944239 0.0518666483879395 0.958634949221441 0.982813835154516 0.982358999229839
"ASAH2" 18.0740829438914 0.0157058483587479 0.304328848152928 0.0516081484028603 0.958840926507654 0.982813835154516 0.982358999229839
"LINC02687" 27.4108244086136 -0.0153966348749449 0.296803935244583 -0.0518747666275287 0.958628480511527 0.982813835154516 0.982358999229839
"PATJ-DT" 11.574241851518 -0.02285387198158 0.442446778361234 -0.0516533809246568 0.958804884248471 0.982813835154516 0.982358999229839
"KCNC4" 11.5849896695144 0.0181751135841263 0.355611868778533 0.0511094121986276 0.959238335946763 0.982909655148863 0.982448501294169
"EXOSC2" 163.349773118981 -0.00586356210606382 0.114948905571786 -0.0510101603568726 0.959317424295986 0.982909655148863 0.982448501294169
"GIN1" 87.2194183678982 0.00853581736476547 0.167537645730653 0.0509486529283594 0.959366436393398 0.982909655148863 0.982448501294169
"LINC02987" 128.100937109574 0.00705454190455778 0.138473426721105 0.0509450951825298 0.959369271382252 0.982909655148863 0.982448501294169
"PABPC1P3" 12.8871896992959 0.0179620010900294 0.353810819667346 0.0507672464819401 0.959510990727953 0.982920113034638 0.9824558187671
"CAMTA1-DT" 15.1828035667067 -0.0216119457115527 0.425040483949913 -0.0508467934882633 0.959447603265303 0.982920113034638 0.9824558187671
"TOP2B" 1491.07524574217 -0.00284518503023879 0.0565326108277041 -0.050328208596453 0.959860845038355 0.982979126422028 0.982574277717682
"SEC16A" 538.605262623986 0.00387638955178697 0.0771149724246059 0.0502676643705845 0.959909091274147 0.982979126422028 0.982574277717682
"COX11" 388.316016742442 -0.003714826677563 0.0740008025413348 -0.0501998160829135 0.959963158115385 0.982979126422028 0.982574277717682
"ZBED5" 515.402452878385 0.00383190814328018 0.0762948580302902 0.0502249855653294 0.959943101074666 0.982979126422028 0.982574277717682
"SCARNA12" 10.5497511902034 -0.0184807942940788 0.367232178332038 -0.0503245504738126 0.959863760104035 0.982979126422028 0.982574277717682
"MORF4L1P1" 123.492791476215 0.0080660298289833 0.161078549469735 0.050075133253536 0.960062515660537 0.983013527234311 0.982607093169739
"NPM1" 6532.92203688566 0.00218308334318917 0.0437715691206653 0.0498744593133285 0.960222430482127 0.983042592346198 0.982701878984337
"ZNF214" 42.5052175045132 0.0110256410988299 0.222170500235323 0.0496269355614337 0.960419681599313 0.983177194942236 0.982834859197615
"ZNF138" 90.5736832524283 0.00698250910156846 0.141299430783187 0.0494163993645706 0.960587459325113 0.983228975893202 0.98293766161651
"CCM2" 242.128038344716 -0.00546929564170049 0.111485165925537 -0.0490585056432847 0.960872671265129 0.983228975893202 0.982944455359572
"MISP3" 12.8551560400487 0.0183006716139156 0.371332846982744 0.0492837403494392 0.960693177092569 0.983228975893202 0.982944455359572
"ELOVL6" 760.004430013746 -0.00483259564604827 0.0986532126519215 -0.0489856895294341 0.960930700349464 0.983228975893202 0.982944455359572
"SIX5" 312.512009629187 0.00409170540561862 0.0832962136624759 0.0491223457310868 0.960821795583554 0.983228975893202 0.982944455359572
"KIAA0825" 39.0049383980378 0.0118805197040774 0.241662693982086 0.0491615793414853 0.960790529467136 0.983228975893202 0.982944455359572
"ERMARD" 98.1177220882897 -0.007321171700899 0.149882794065194 -0.0488459782629521 0.961042040527061 0.98327559355226 0.982989480471847
"UBQLN4" 251.532088204224 -0.00515715659219878 0.105860541001704 -0.0487165146087415 0.961145214747608 0.983313850526812 0.983026147417331
"HMGN2P4" 24.9524719930361 -0.013325073392075 0.275131765639732 -0.0484316064380705 0.961372270557196 0.983478832486242 0.983189502164714
"ACADVL" 497.857849083923 0.00378829052892522 0.0785354678254338 0.048236683804389 0.961527614754148 0.983503132978309 0.983210638211731
"GLI3" 1284.26127658603 0.00481527793369916 0.0996821652973445 0.048306313565075 0.961472122932601 0.983503132978309 0.983210638211731
"ACSS2" 381.813277826453 -0.0107701816264403 0.22422996722084 -0.0480318565797806 0.961690854019256 0.983569133264332 0.983308694645319
"UNC119B" 608.572438817314 -0.00348792088712237 0.072985706599406 -0.0477890952850041 0.961884327329727 0.983569133264332 0.983337570858735
"GALT" 146.170410781792 0.00611845572055839 0.128134823425727 0.0477501397120581 0.961915373936529 0.983569133264332 0.983337570858735
"EIF4A1P10" 62.2547328393265 0.00838175937415238 0.175560301590334 0.0477429082669897 0.961921137221787 0.983569133264332 0.983337570858735
"GRB14" 12.9300277735418 -0.0183512194831838 0.387076533275261 -0.047409796010893 0.96218662171332 0.98377329831537 0.983540105267165
"SPICE1-CFAP44" 39.2982492442297 0.00974076264830282 0.206077286187188 0.0472675219502596 0.962300012866526 0.983821940519036 0.983587153508166
"KCNH2" 33.9666822950878 0.0118900210699579 0.252006125398902 0.047181476446801 0.962368590733012 0.983824763662772 0.983588393762614
"LACTB" 149.61786520135 -0.00585215348530206 0.12462755490436 -0.0469571395330112 0.962547387518918 0.98387297241745 0.983633427013138
"EGR1" 301.938700034971 0.0155374306986185 0.330606588496287 0.0469967364210378 0.962515828615138 0.98387297241745 0.983633427013138
"CNPY2" 1391.33897968807 0.00317566267189838 0.067948864697934 0.0467360666880272 0.962723584680752 0.983985787610795 0.983743149416408
"IDH3B" 358.101079403573 0.00394363628064902 0.0845306058324201 0.0466533540344805 0.962789507921407 0.983985885711007 0.983743149416408
"ARMCX3" 1503.32675271436 -0.00542238885247053 0.116456214543687 -0.04656161007566 0.96286262954703 0.983993340156492 0.983749020643495
"RBKS" 31.8356135997477 0.0116588153745525 0.25269908028009 0.0461371500111118 0.963200936095377 0.984204497419762 0.984025809398867
"ISG15" 768.09737799341 0.0248945886115258 0.540934847555504 0.0460214177807641 0.963293179073329 0.984231472371027 0.98404641169261
"EXOC6B" 209.604543187568 -0.00456287297946105 0.0997774957223507 -0.0457304820734135 0.963525068036081 0.984233032817374 0.98404641169261
"MALT1" 178.334680821027 -0.00546694716296819 0.119613431800802 -0.0457051275986511 0.963545276849602 0.984233032817374 0.98404641169261
"RPSAP19" 137.600595421568 -0.00507669286742542 0.111113964265188 -0.045689062585412 0.963558081499161 0.984233032817374 0.98404641169261
"FBXL19-AS1" 69.525389183243 -0.00834940577004868 0.181969897259404 -0.045883444986213 0.963403149266553 0.984233032817374 0.98404641169261
"RFESD" 18.6726324684141 0.0133638614833927 0.294757677241407 0.045338467884749 0.963837526011498 0.984451201832584 0.984262954070072
"COPB2" 1258.77402329926 0.00385972856655874 0.0865982818874449 0.0445704981950493 0.964449658311663 0.985009120828282 0.984819180432799
"IFI44L" 386.075621567867 -0.0245128977225645 0.555130820969663 -0.0441569748906161 0.964779277641125 0.985278447918258 0.985086869429236
"SP110" 93.6128111926087 0.0151133691922052 0.345293598293666 0.0437696188602708 0.965088044503226 0.98545912215549 0.985264336302028
"THAP11" 680.026360286114 0.00263760824459607 0.0602519584409116 0.043776307241245 0.965082713057475 0.98545912215549 0.985264336302028
"GRAMD4" 49.4525455617158 -0.0083999503438871 0.192677330867973 -0.0435959451277791 0.96522648394573 0.985533161340217 0.985336774948724
"TMEM200B" 10.6074878771027 0.0186813151584457 0.429423105184834 0.0435032836679918 0.965300347017425 0.985541259969707 0.985343286269674
"DCTN2" 789.213087023118 -0.00260970997937777 0.0603699808786796 -0.0432286037098849 0.965519303931903 0.98563016835171 0.985497892814381
"LINC02820" 15.6204703243298 -0.0146823140487046 0.342159413578971 -0.0429107412101521 0.965772686391002 0.985821504791907 0.985687613168952
"DUT-AS1" 13.4750405821413 0.0141813131899703 0.3322091084823 0.0426879120044532 0.965950315609997 0.985935494553652 0.985799997079861
"PON2" 841.319382244992 -0.00371984196118015 0.0881903726092528 -0.0421796830098649 0.966355458753652 0.986214337232853 0.986144183268241
"ZNF440" 57.3408284701474 0.00729867005010168 0.173384045444289 0.0420953959829415 0.966422650392799 0.986215577421598 0.986144183268241
"TCP11L1" 20.1102559183866 -0.0122288289434776 0.292443815102984 -0.041815994430148 0.966645384453822 0.986375534631424 0.98630253378129
"ANKRD18B" 20.3630335836903 -0.0131771401467271 0.316225746010294 -0.0416700420916965 0.966761736156777 0.986426923690888 0.98635232406017
"BBX" 1319.25116670899 0.00410864120610988 0.0993094996399802 0.0413720864671019 0.966999265510138 0.986601939857043 0.986525731953153
"GTF2H3" 198.589759476388 -0.00432723819059634 0.104824331871704 -0.0412808563940337 0.967071994444324 0.986608802412896 0.986530999153327
"ARL13B" 188.335598590265 0.00447158534995315 0.109322296470288 0.0409027755026024 0.967373404769792 0.986844415629257 0.986763404045101
"LIN28B" 235.625455220307 -0.00356504962924993 0.087324006101412 -0.0408255391433797 0.967434979036067 0.986844415629257 0.986763404045101
"ZNF354A" 88.8858359518446 -0.0071274844525286 0.175091612186776 -0.0407071724539578 0.967529343545439 0.986873328373744 0.986790719831444
"PSPC1P1" 10.0220275871409 -0.0157510304914773 0.388225716185804 -0.0405718370390973 0.967637236450299 0.986916035102284 0.986831828554223
"RPL5P12" 192.974930062646 -0.00443126180035442 0.10959937809737 -0.0404314502260918 0.967749157086827 0.986962843701568 0.986877038875874
"NT5C2" 328.728480638262 0.00475698383515274 0.117975736226346 0.0403217134922226 0.967836642990667 0.986984727754433 0.986897326929725
"MOSPD1" 117.69319595978 -0.00536835795263216 0.133752609500787 -0.0401364726465436 0.967984324250696 0.987067990920213 0.986978988713995
"COX19" 202.684885214653 -0.00450060824249085 0.112518353995272 -0.0399988809175075 0.968094018478968 0.987112509428623 0.987021909350703
"NSA2P7" 47.7667507590291 -0.0082824579919354 0.208212238784069 -0.0397789200111569 0.968269382321419 0.987156644860222 0.987062853541509
"BCAN-AS1" 11.8660116549492 0.0159444844031455 0.40002001348276 0.0398592167034979 0.968205365601574 0.987156644860222 0.987062853541509
"MRPL10" 417.451634773019 0.00408760534296756 0.103734456448946 0.0394045091948723 0.968567884885723 0.987338768639642 0.987298218878556
"EXD2" 169.642120150158 0.00443363505022558 0.112797031870156 0.0393063095430497 0.968646176217578 0.987338768639642 0.9873090973091
"ZNF232-AS1" 180.01022823029 0.00567505246146231 0.145127800978072 0.0391038272695924 0.968807609584884 0.987435984458942 0.987404712239906
"SLX1A" 116.939935019956 0.00517032874212854 0.132944504274131 0.0388908798476344 0.968977387896827 0.987474365576886 0.98743989675332
"KMT2E-AS1" 296.82228483554 0.00730365252179508 0.18778688199651 0.0388933052412618 0.968975454175719 0.987474365576886 0.98743989675332
"ZNF658" 26.3281686011612 0.0103371758255577 0.266607806944226 0.0387729674687291 0.969071397457334 0.987502846083048 0.987466778859274
"LANCL2" 217.108611208685 -0.00391268258211098 0.101253496464372 -0.0386424441499435 0.969175462009679 0.987541568242719 0.98750390235892
"PTCH1" 149.133596486003 0.0056327242968046 0.147175649809695 0.0382721211293308 0.969470718611168 0.987775087028815 0.98773581483788
"IFI35" 47.2888416182205 0.0113265912252131 0.29925016251415 0.0378499083511024 0.96980735174721 0.98800695003307 0.987964473741638
"KIF13A" 338.996837445701 -0.00354016829978385 0.0936034824299185 -0.0378209037514645 0.969830477511054 0.98800695003307 0.987964473741638
"RPS15AP38" 13.1683788661324 0.0137740179929634 0.365755197023555 0.0376591176422199 0.969959472252766 0.98807102298176 0.988026946725453
"TRIM45" 290.550254413286 -0.00433738004777652 0.115490499780488 -0.0375561631131613 0.970041560011621 0.988087307601615 0.98804163360514
"TRAPPC11" 165.828845907702 0.00416216135924968 0.111353266807226 0.0373779905932638 0.97018362136764 0.988164675129701 0.988117400640968
"PLAAT1" 17.1041659306435 -0.0120355047767795 0.326904416264254 -0.0368165866778949 0.970631248757834 0.988553240201138 0.98850434980213
"WBP11" 707.600414240083 0.00251411983918608 0.0701410168951935 0.0358437894184332 0.971406916577222 0.988628268516014 0.988557033589981
"ZDHHC15" 45.1360670193491 -0.00753311807086215 0.211656368268853 -0.0355912658450858 0.971608272756882 0.988628268516014 0.988557033589981
"EIF3J" 907.853971951386 0.00270293926675164 0.0758673014010091 0.0356271966557082 0.971579622288236 0.988628268516014 0.988557033589981
"UBE4B" 591.99147136811 0.00333644815868087 0.0932151440757198 0.0357929839809144 0.971447427456228 0.988628268516014 0.988557033589981
"BOD1" 1267.95069174876 -0.00189880980234361 0.0522363021068997 -0.0363503871016322 0.97100297336628 0.988628268516014 0.988557033589981
"RPL29" 9913.74386968717 0.0017851586447672 0.0491211416464506 0.0363419616265411 0.971009691483841 0.988628268516014 0.988557033589981
"PARS2" 66.8921872562628 -0.00653092972454347 0.179840160117541 -0.0363151907798288 0.971031037438636 0.988628268516014 0.988557033589981
"PCMTD1" 180.642991240474 0.00369467546936059 0.10296188582412 0.0358839141279118 0.971374922273433 0.988628268516014 0.988557033589981
"CLP1" 203.796175428623 0.00400700349707112 0.111659348204664 0.0358859653177141 0.971373286714176 0.988628268516014 0.988557033589981
"NPIPA6" 36.2213714601065 0.00750515872728098 0.209603018142862 0.0358065393989966 0.971436618726003 0.988628268516014 0.988557033589981
"ZNF786" 70.8595046792519 0.00594023166124431 0.167034249368015 0.0355629560028532 0.971630846452285 0.988628268516014 0.988557033589981
"EIF1AXP1" 77.1663321720275 0.00548572108378468 0.151571468085098 0.0361923068575464 0.971129020210713 0.988628268516014 0.988557033589981
"EOLA1-DT" 10.7351012597274 -0.0140764582675354 0.389285047041524 -0.0361597712897353 0.971154962856744 0.988628268516014 0.988557033589981
"LINC02422" 10.0477774181584 0.0143291456093493 0.397156023673609 0.0360793863248196 0.971219058954861 0.988628268516014 0.988557033589981
"MT-ATP8" 1146.68252630872 -0.004254046015483 0.119972081250945 -0.0354586331346942 0.971714031592633 0.988645612867321 0.98857278255881
"PRMT5-DT" 11.9355480569318 0.0148210235032349 0.420209618911397 0.0352705479270811 0.971864008061998 0.988730905363829 0.988656474723976
"ATP6V1F" 941.202883345039 -0.00280673410259543 0.0799711927212648 -0.0350968143288564 0.972002541646231 0.988804545564711 0.988728515436576
"CDK3" 20.8372270484357 0.0106657767953088 0.304692032821136 0.03500510563586 0.972075669661204 0.988811644103142 0.988734019695105
"SNAP91" 28.3368377973679 0.00907410983795658 0.264171761446908 0.0343492801359855 0.972598628167406 0.989007094819482 0.988921488152667
"NAA25" 490.620277293416 -0.00248144009044447 0.0717153363992675 -0.0346012473068427 0.972397706889837 0.989007094819482 0.988921488152667
"YME1L1" 1175.50342155838 -0.0027447238006875 0.0798310655635603 -0.0343816505681262 0.972572815546038 0.989007094819482 0.988921488152667
"CPT1C" 215.4109363324 0.00359365474232138 0.104213796232173 0.0344834836868933 0.972491612624262 0.989007094819482 0.988921488152667
"C1orf53" 84.2746121108779 -0.00574063796295537 0.166386148259218 -0.0345018982830942 0.972476928639962 0.989007094819482 0.988921488152667
"PAK3" 73.9777592473923 0.00729308006370015 0.214695620059936 0.0339693937941732 0.972901556823299 0.989035978326795 0.988937633256754
"ADGRB2" 113.413853351994 0.00624231283510835 0.184066724039015 0.033913315226848 0.972946275280755 0.989035978326795 0.988937633256754
"USP6NL" 137.31722755939 0.00398522025463616 0.117369685344183 0.0339544256504533 0.972913492788552 0.989035978326795 0.988937633256754
"C2CD3" 194.703498251709 0.00360744414176455 0.107002980666665 0.0337134920848835 0.973105619961239 0.989035978326795 0.988937633256754
"LCLAT1" 190.196019172856 0.00447744914036378 0.132545774671143 0.033780398895949 0.973052266439336 0.989035978326795 0.988937633256754
"NUDT14" 185.721096582516 -0.00478017881401983 0.141490610068573 -0.0337844243635895 0.973049056413102 0.989035978326795 0.988937633256754
"CSF1" 353.930297635848 0.00337921560008811 0.100251968103676 0.0337072245463899 0.973110617892835 0.989035978326795 0.988937633256754
"TMEM201" 294.081384444886 -0.00357738303760579 0.106311938538708 -0.0336498711882983 0.973156353306831 0.989035978326795 0.988937633256754
"FUT4" 39.2417139522992 0.00784893530086903 0.234275810402389 0.0335029693735252 0.973273497945045 0.989087786204537 0.988987844908873
"PRX" 52.4455207450759 -0.00620678780573957 0.187258662134054 -0.0331455310798722 0.973558534128381 0.98924294528931 0.989139806332788
"LEPR" 57.6330355314235 -0.00705513229390453 0.212639774339401 -0.0331787988198465 0.973532004903776 0.98924294528931 0.989139806332788
"OAZ3" 22.4000294323296 0.00896685098528589 0.271233923371514 0.033059474544428 0.973627159699928 0.989245431157866 0.989140701278782
"FAM133B" 337.384492656629 0.00253881612969891 0.0772577208727844 0.0328616493085451 0.973784915684897 0.989328931826674 0.989232140396242
"SDK2" 946.96921944024 0.00407311641206562 0.124410618299049 0.0327392988456577 0.973882484730203 0.989328931826674 0.989262429354786
"IGSF9B" 58.0676781998186 -0.00590991439889119 0.184807129927902 -0.0319788224685748 0.97448893948054 0.989328931826674 0.989341404389913
"SNX16" 56.6630436389133 0.00569699157964735 0.176681762928554 0.0322443668504207 0.974277174927817 0.989328931826674 0.989341404389913
"RAMP1" 15.3090036706821 -0.0123586570916818 0.386287207297324 -0.0319934413001915 0.974477281305835 0.989328931826674 0.989341404389913
"COX6C" 1783.22240457831 0.00241230730582209 0.0747506084002742 0.0322714069817958 0.974255611246664 0.989328931826674 0.989341404389913
"VARS1" 498.758352868606 0.0026060251365327 0.0810218053418456 0.032164491096408 0.974340873518435 0.989328931826674 0.989341404389913
"RPS27AP16" 153.634225789409 -0.00345452890512612 0.106567883014299 -0.032416229049634 0.974140120379376 0.989328931826674 0.989341404389913
"EIF4BP7" 27.9045422791458 0.00753978670124405 0.233554637308908 0.0322827531412773 0.974246563035675 0.989328931826674 0.989341404389913
"MIR124-1HG" 13.575681590955 -0.0158672416472676 0.496464265744493 -0.0319604908995277 0.974503558483807 0.989328931826674 0.989341404389913
"FIGN" 707.821649159185 0.00262072467611333 0.0822133880957745 0.0318771034355173 0.974570058169997 0.989329251580653 0.989341404389913
"NSUN5P1" 29.6949329352375 0.0073067772204472 0.230019502701518 0.0317659030413989 0.974658738337079 0.989352086151206 0.989362641717164
"CGN" 58.6045600578235 -0.00639971810154539 0.202872551643982 -0.0315455099750318 0.97483449847643 0.98937287832039 0.989378642768566
"TATDN1P1" 86.4235276409837 -0.00447842261593959 0.142149720650459 -0.0315049695169776 0.974866829012303 0.98937287832039 0.989378642768566
"CHKB-CPT1B" 141.041916490439 0.00353493094413448 0.112251275516658 0.0314912318623042 0.974877784638816 0.98937287832039 0.989378642768566
"ABCC1" 110.680478829955 -0.00426802347047505 0.137745366404886 -0.0309848787067705 0.975281598927304 0.989639509445247 0.98964048481437
"RNF181" 1795.92939433503 0.00335388579484082 0.108495243923134 0.0309127448684935 0.975339125846092 0.989639509445247 0.98964048481437
"CLN8" 246.876006529682 -0.00310708306288454 0.100437769446434 -0.0309354048781582 0.975321054417138 0.989639509445247 0.98964048481437
"SAT2" 1043.68178586325 -0.00193572798988554 0.0632390322371647 -0.0306097029224925 0.975580803963794 0.989817542771383 0.989816921595119
"SEC22C" 388.073134003262 0.00258743662525819 0.0854096961720564 0.0302944131781694 0.975832252167435 0.990005463920104 0.990003245823841
"PPCDC" 90.74036493334 -0.00455462727245071 0.151141118039802 -0.0301349317215668 0.975959441888576 0.990067304876175 0.990063489961446
"SRBD1" 222.058519775109 -0.00290022707233214 0.0977401279009132 -0.0296728389313377 0.976327973773027 0.990174338868206 0.99014022544717
"EVC" 14.3529704087308 -0.0100033303073647 0.342286359506345 -0.0292250334538361 0.976685115949242 0.990174338868206 0.99014022544717
"TRPC4AP" 606.878300119559 -0.00297209692511518 0.101960903778782 -0.0291493779965264 0.97674545456406 0.990174338868206 0.99014022544717
"GAPDH" 21254.4211184705 0.00168037345417923 0.0590046332275105 0.0284786695936239 0.977280380326903 0.990174338868206 0.99014022544717
"LGALSL" 531.837648802462 0.00242651055269452 0.0851746348678082 0.028488652243247 0.977272418555316 0.990174338868206 0.99014022544717
"EPC1" 730.58712234985 -0.00305615177358165 0.103236003917256 -0.0296035458330135 0.976383237388608 0.990174338868206 0.99014022544717
"PIGC" 231.673140718213 -0.00276014582483757 0.0949085049688003 -0.0290821757833497 0.976799051449778 0.990174338868206 0.99014022544717
"ALPK3" 15.0687809422117 -0.0103165856748026 0.347892228189866 -0.0296545448240718 0.97634256393816 0.990174338868206 0.99014022544717
"ATM" 532.94024613361 0.00245281192205053 0.0850914128969572 0.0288256104646047 0.977003675167014 0.990174338868206 0.99014022544717
"ABR" 488.267961637973 -0.00326292273052771 0.114309148858861 -0.0285447207253418 0.977227700565174 0.990174338868206 0.99014022544717
"DPY30" 1334.54473555388 0.00188729505312196 0.0643397540211973 0.0293332649748735 0.976598796696979 0.990174338868206 0.99014022544717
"SPATA18" 100.245834852544 -0.00448495362567126 0.155186894326792 -0.0289003375260984 0.976944076428557 0.990174338868206 0.99014022544717
"EIF4E3" 71.0221418190223 -0.00438741146298416 0.151954897063163 -0.028873116614073 0.976965786514188 0.990174338868206 0.99014022544717
"ATRIP" 138.039069222558 0.00357097595825258 0.122002584910522 0.0292696745800228 0.976649512714782 0.990174338868206 0.99014022544717
"TMEM135" 273.533050334317 -0.00251193185489785 0.0879736314634147 -0.0285532359311833 0.977220909182104 0.990174338868206 0.99014022544717
"ZNF274" 116.289725379971 0.00396999571455788 0.13642142026937 0.0291009704100642 0.976784061851634 0.990174338868206 0.99014022544717
"IRAK4" 74.009775493055 0.00467091159246938 0.159856864422027 0.0292193369947382 0.976689659125802 0.990174338868206 0.99014022544717
"EMC1-AS1" 43.5553617248071 0.00560769496472666 0.197283427072814 0.0284245617988832 0.977323534630821 0.990174338868206 0.99014022544717
"STX18-AS1" 82.4920166264007 -0.00483297462700738 0.163523506375891 -0.0295552286892493 0.976421772030195 0.990174338868206 0.99014022544717
"NBAS" 393.080266640099 0.00295044492932041 0.104498932422956 0.0282342112106808 0.977475351493208 0.990261033827209 0.990225324856194
"DDTL" 98.8814014977641 -0.00358934740600248 0.128741431807776 -0.0278802818611008 0.977757635125391 0.990345651839975 0.990305163045632
"GALM" 129.805958250361 -0.00384409655668187 0.137163589572992 -0.0280256339794623 0.977641706214783 0.990345651839975 0.990305163045632
"STING1" 10.176812567613 0.011995133428308 0.429499391334819 0.0279281732880434 0.97771943816909 0.990345651839975 0.990305163045632
"CYP3A5" 11.0598746584257 0.0113405376502615 0.416757192093737 0.027211378388668 0.978291140425727 0.99041625242694 0.990364621878669
"AKTIP" 248.639397443336 0.00279846315348842 0.101376777727594 0.0276045778551777 0.977977530457701 0.99041625242694 0.990364621878669
"TMEM223" 380.696144980534 0.00283811102838139 0.104077596320805 0.0272691830779152 0.978245036065291 0.99041625242694 0.990364621878669
"FAM227A" 134.08778580857 -0.00388302313252828 0.140714336253074 -0.027595078340452 0.977985107087536 0.99041625242694 0.990364621878669
"RXRB" 341.505104742784 0.00223636853831073 0.0821698490744705 0.027216412875286 0.978287124973772 0.99041625242694 0.990364621878669
"ATP6AP1L" 10.3578690255778 0.0108617193863623 0.395745882444015 0.0274461968354121 0.978103852365195 0.99041625242694 0.990364621878669
"UBE2L5" 14.3247688557673 0.00892972856175716 0.324568118161241 0.0275126485384526 0.978050851592025 0.99041625242694 0.990364621878669
"E4F1" 167.274217205184 0.0029132672467034 0.108776042596752 0.0267822507342291 0.978633410002638 0.990695666579943 0.99064243063287
"SUGP1" 185.92326492716 0.00368711032024996 0.138117536057108 0.0266954539264692 0.978702639082804 0.990698655719493 0.990643828994664
"MTF2" 749.149183947627 0.00233774401290453 0.0881523784445398 0.0265193526726598 0.978843097826216 0.990758662024151 0.990697471329464
"FHIP2B" 81.7055211932332 0.00427101434968884 0.161568919035827 0.0264346284865703 0.978910674255464 0.990758662024151 0.990697471329464
"NFKBID" 29.6837736479898 -0.00628992351486497 0.239263075200952 -0.0262887347309324 0.979027040189907 0.990758662024151 0.990697471329464
"ASH1L-AS1" 63.8663919142021 -0.00480626692792452 0.182592041016553 -0.0263224338868571 0.979000161455117 0.990758662024151 0.990697471329464
"EFCAB7" 56.6792243074411 -0.0052327568110782 0.200628163576571 -0.0260818656652913 0.979192041245365 0.990858558931473 0.990795772295466
"SNRPD3" 1019.55942233232 -0.00167483715727871 0.0647938871398592 -0.0258486908443003 0.979378025129247 0.990941143501332 0.990875172485184
"MIR3654" 124.813310370947 -0.0031254581483401 0.121079283880678 -0.0258133187459235 0.979406238566275 0.990941143501332 0.990875172485184
"DNAH1" 12.6268915346931 -0.0101182469166347 0.393953452989628 -0.0256838640195928 0.979509494259248 0.990978539437376 0.99091097662851
"DENND4C" 257.491146712805 -0.0022922549180312 0.0896881980807114 -0.0255580440580195 0.979609851119764 0.991012997735397 0.99094384343908
"RUSC1" 205.083031054849 0.00262648420711137 0.104398052912191 0.0251583639143204 0.979928647217996 0.991201341089092 0.991128995430172
"DIRAS1" 60.2827253694718 -0.00483148997115815 0.192001151248707 -0.0251638593817582 0.979924263857105 0.991201341089092 0.991128995430172
"RSPO1" 324.085945148785 0.00332586225631625 0.133177243028446 0.0249732024832941 0.980076338260909 0.991283652772451 0.991209712194191
"MAP3K10" 69.133870347009 -0.00434253951542023 0.174953049505254 -0.0248211707523841 0.980197604441184 0.991339228091125 0.991263694586905
"ELOVL5" 1357.66352195718 0.00168825255789087 0.0712538171864657 0.0236935033736206 0.981097088109472 0.991553133700718 0.991453773435977
"BAX" 2032.66281233933 0.00144215873419273 0.0615535261290239 0.0234293439366866 0.981307798350148 0.991553133700718 0.991453773435977
"DCAF11" 276.916057717845 0.00214231137216857 0.0917624407739753 0.0233462771271026 0.981374057950874 0.991553133700718 0.991453773435977
"ALDH2" 467.663879083961 0.00316568494749181 0.131456737081474 0.0240815725216867 0.980787542057975 0.991553133700718 0.991453773435977
"NRBP1" 1423.6503687093 -0.00151360303344155 0.0635588438316939 -0.0238142002307284 0.981000813115903 0.991553133700718 0.991453773435977
"DARS1" 789.969776251695 0.00156557778882431 0.0671673763832954 0.0233086041635784 0.981404108449433 0.991553133700718 0.991453773435977
"HADHB" 686.158218898233 -0.00149227223920282 0.0623420657196981 -0.0239368429963865 0.98090298623337 0.991553133700718 0.991453773435977
"ATAD1" 369.262185601681 0.00175558015274578 0.0738264642583463 0.0237798216450182 0.981028235492948 0.991553133700718 0.991453773435977
"CBR4" 322.067041393299 -0.00212510301488548 0.0873084042099687 -0.024340188486034 0.980581256841047 0.991553133700718 0.991453773435977
"PRRC1" 712.538163894435 -0.00219513691126413 0.0933820614797597 -0.023507051316702 0.981245813902902 0.991553133700718 0.991453773435977
"JAM3" 424.241141953543 -0.00191808004875537 0.0801127760482968 -0.0239422492062819 0.980898673937831 0.991553133700718 0.991453773435977
"AJM1" 10.8559730101346 0.00955283774099402 0.403371691037234 0.0236824694277126 0.981105889454902 0.991553133700718 0.991453773435977
"NNT-AS1" 201.179570755404 0.00257291022507756 0.109497219277209 0.0234974937451501 0.98125343763588 0.991553133700718 0.991453773435977
"ABHD14A" 94.9352367253973 -0.00369512764427465 0.153607391524788 -0.0240556629963889 0.980808208881192 0.991553133700718 0.991453773435977
"RNU4ATAC" 28.4281267422819 0.007074870359 0.289986946142445 0.0243972028848662 0.980535779437485 0.991553133700718 0.991453773435977
"TCAP" 12.2532829998576 0.0090452987094852 0.390869939173256 0.0231414539798513 0.981537439035969 0.9916208190531 0.99151986629059
"LTO1" 163.127862678301 0.0029243448021198 0.12817297609306 0.0228156113032483 0.981797355247108 0.991786845278771 0.991682704310616
"CHD9NB" 120.171303477982 -0.00295216245089494 0.129656663721668 -0.0227690761597282 0.981834475276643 0.991786845278771 0.991682704310616
"ARMC8" 449.825584808342 0.00161433006385567 0.0717090134170705 0.022512233636049 0.982039353443353 0.991838207515592 0.991721384055101
"NECAB3" 132.097098647166 0.00302749516193307 0.136768027601182 0.0221359861294579 0.982339480722217 0.991838207515592 0.991721384055101
"PAICS" 1382.91382454453 -0.00137801083575597 0.0617353058805079 -0.0223212765548321 0.9821916768731 0.991838207515592 0.991721384055101
"PAN2" 231.771041885108 0.00221296005732124 0.100407077396367 0.0220398811986664 0.982416142659611 0.991838207515592 0.991721384055101
"FBXO34" 132.754130295657 0.00333548172709443 0.151165416741252 0.0220651111808447 0.982396016940652 0.991838207515592 0.991721384055101
"KMT5A" 557.094953646219 -0.00303848657154716 0.134908169373036 -0.0225226284343494 0.982031061696645 0.991838207515592 0.991721384055101
"SLX4" 77.9990882703013 -0.00344791186758387 0.155393437801598 -0.0221882720169051 0.982297772863752 0.991838207515592 0.991721384055101
"HM13-IT1" 13.1947779604491 -0.00784567154109148 0.349964847088819 -0.0224184560431017 0.982114158257821 0.991838207515592 0.991721384055101
"NMRK2" 116.401417493333 0.00413438210237005 0.189607505519561 0.0218049496038728 0.982603545913819 0.991960410908339 0.991841989207582
"KLHDC9" 202.964563447849 0.00285189923594253 0.133263549565132 0.0214004447971625 0.98292621875096 0.992219146264813 0.992099109635198
"CCDC103" 51.4095115118749 0.00386560475825951 0.182433455906467 0.0211891220228893 0.983094791704049 0.992268350616114 0.9921451404524
"RPS7P10" 10.3102538594269 -0.00851402540067274 0.402118831030816 -0.0211729089603871 0.98310772495482 0.992268350616114 0.9921451404524
"BST1" 36.8792901715879 0.00553056966444848 0.263535059488525 0.0209860869183111 0.983256754263684 0.992284766590166 0.992158387629858
"EMILIN2" 33.8115746394056 -0.00474020113801888 0.225674732289231 -0.0210045718895269 0.983242008640866 0.992284766590166 0.992158387629858
"RNF4" 486.165795284878 0.00186170390744233 0.0893832975274545 0.0208283198197124 0.983382606686973 0.992292462222418 0.992162916374488
"EIF4EBP3" 43.2694976996556 0.0039835189522574 0.191422440991469 0.0208100937989551 0.983397145796287 0.992292462222418 0.992162916374488
"MC1R" 14.9062715502871 0.00762744846666535 0.373390274842084 0.0204275498870215 0.983702306801256 0.992533383872101 0.992402223561469
"RTCA" 450.601703900865 0.00155194156673537 0.0764009964225937 0.0203131063651471 0.983793600577241 0.992558500366401 0.992425753905506
"ENOSF1" 198.849395196668 0.00241180718088063 0.121113899565654 0.0199135457575885 0.984112339336249 0.992679077427509 0.99254156708217
"RPSAP61" 15.2364788410876 0.0062242127337164 0.312372190183469 0.0199256301595243 0.984102699291245 0.992679077427509 0.99254156708217
"NPIPA3" 11.4820023724998 0.00743507746514188 0.371590276982116 0.0200088051967509 0.984036348441238 0.992679077427509 0.99254156708217
"RPL24" 20368.2491644693 -0.00102808244656234 0.0522260545141493 -0.019685240559074 0.98429446482735 0.992721383846323 0.992579121647292
"DBT" 263.660746153734 0.00160967054125154 0.0820125991511197 0.0196271128815891 0.984340835044978 0.992721383846323 0.992579121647292
"RPS3P3" 12.7624617680579 -0.00728341768506449 0.371390396229611 -0.0196112170885581 0.984353515612135 0.992721383846323 0.992579121647292
"RC3H1" 308.820305827383 0.00203282320827553 0.104938873243741 0.0193714983345962 0.984544747175267 0.992847256343243 0.992703394344733
"WASH6P" 21.8685335115292 -0.00514881578117792 0.268756346519378 -0.0191579318883422 0.984715116927583 0.992952075541926 0.992806616645466
"STARD10" 124.962801068281 -0.00312083827310302 0.163672103925567 -0.0190676248319156 0.984787158374102 0.992957736484052 0.992810695257907
"GFPT1" 939.991050911202 0.00369977091919582 0.196420876901534 0.0188359352506634 0.984971986718093 0.993077111659386 0.992928471283546
"SLC7A6OS" 127.89889263391 -0.00259242762762371 0.138577325555476 -0.0187074445060342 0.98507448943801 0.993113473266297 0.992963246136305
"AZIN2" 24.1868442929517 -0.00529034330350997 0.285699988689712 -0.0185171281517117 0.985226313619032 0.993132573739112 0.992979181690584
"MHENCR" 52.2001666448069 -0.00370413962880439 0.199359030053783 -0.0185802450373333 0.985175962293004 0.993132573739112 0.992979181690584
"BLOC1S6" 521.679273741586 0.0032265676242691 0.17553786545827 0.0183810348601746 0.985334881876909 0.993165601044538 0.993009042633441
"PRR4" 36.4137511920691 -0.00382114291703335 0.208697453832233 -0.01830948507932 0.985391960736657 0.993165601044538 0.993009042633441
"EIF2B5-DT" 10.1784882617124 -0.00792321921407673 0.436271037624137 -0.0181612312777518 0.985510230490246 0.993217834774015 0.993059687742449
"LTBP2" 32.4979621037424 0.00470284544961162 0.261256657919436 0.0180008635456932 0.985638164513491 0.993271302192799 0.993105247560637
"SLC35D2" 314.133909367335 -0.00157460998009371 0.0890704243395623 -0.0176782584316747 0.985895525196318 0.993271302192799 0.993105247560637
"C11orf54" 258.195356774502 0.00218683738943154 0.123379929891546 0.0177244175074003 0.985858701352054 0.993271302192799 0.993105247560637
"WASH7P" 16.5442345111138 0.00544059572118078 0.303608406205918 0.0179197795909866 0.985702849715367 0.993271302192799 0.993105247560637
"NOP14-AS1" 77.4908721785503 0.00287735343032118 0.161541015700346 0.0178119062694182 0.98578890643788 0.993271302192799 0.993105247560637
"DLG1" 473.477774312915 -0.00201651112223973 0.116166716045006 -0.0173587684226046 0.986150402227136 0.993387549157947 0.993216737700246
"USP22" 2281.66369370209 -0.00108328942039964 0.0624102270834694 -0.0173575625506188 0.986151364228836 0.993387549157947 0.993216737700246
"RPL22P1" 1418.21648519616 -0.00101480185914546 0.0587143381751898 -0.0172837145182072 0.986210277595929 0.993387549157947 0.993216737700246
"SEPTIN4" 13.3616101982584 -0.00614897024507314 0.362299712524908 -0.0169720538893621 0.986458910326215 0.993544430587704 0.993370434483987
"PTPN9" 288.256311277313 -0.00184244675065317 0.108879727017278 -0.016921853141318 0.986498958976632 0.993544430587704 0.993370434483987
"SPSB3" 353.255568699238 0.00141691208995025 0.0853288244006197 0.0166053159633119 0.986751483618381 0.993731804697673 0.993556196973449
"ZNG1DP" 10.8813497970768 0.00623552254274456 0.37877861581351 0.0164621820832003 0.986865672322696 0.993779848415499 0.993602653536318
"NME1-NME2" 3363.8045042778 0.00109954619668794 0.0694592607690949 0.0158300878027365 0.987369944846035 0.993856009936268 0.993667756069646
"STEEP1" 106.419290475718 -0.00214299536767929 0.133209681489737 -0.0160873845182521 0.987164677910232 0.993856009936268 0.993667756069646
"DDX17" 3610.90448114792 0.000984057551210275 0.0615497158442112 0.0159880112801987 0.987243956086462 0.993856009936268 0.993667756069646
"SKP1" 2518.10977169144 0.00105909259159917 0.066501464459541 0.0159258536666289 0.98729354437308 0.993856009936268 0.993667756069646
"MATN2" 332.322880307918 -0.0029808774061956 0.184607579187358 -0.0161471019733719 0.987117036462993 0.993856009936268 0.993667756069646
"THYN1" 995.055365121938 0.00161329069882443 0.101204498812268 0.0159408990485398 0.987281541418848 0.993856009936268 0.993667756069646
"NUDT4B" 112.953601643141 -0.0019430539182644 0.123102794823837 -0.0157839951647317 0.987406716856002 0.993856009936268 0.993667756069646
"IGDCC4" 317.268361242025 -0.00152925717483747 0.0992909212744204 -0.0154017825115239 0.987711641357436 0.993962139155174 0.993769134196522
"ACAP3" 200.737289149529 0.00157404617461679 0.101892143322344 0.0154481604105349 0.987674641549795 0.993962139155174 0.993769134196522
"B2M" 5278.05985782225 -0.00165799388409807 0.10739488825037 -0.0154382942345709 0.987682512680609 0.993962139155174 0.993769134196522
"CCDC82" 300.63160994082 -0.00174609758923455 0.115846635523356 -0.0150724928811809 0.987974345970449 0.994159577486791 0.993964957315133
"ZNF784" 84.7618946011749 0.00219464575758805 0.15193676025926 0.0144444685660217 0.988475382298068 0.994596796889575 0.994400513775258
"ZNF615" 61.4080429218451 0.00300597726759645 0.21208587867235 0.0141733965807331 0.988691644308858 0.994747438859044 0.994549548643034
"NVL" 292.292763355044 -0.00121660559397605 0.0863854601405936 -0.0140834533033222 0.988763401499059 0.994752680415125 0.994553211992819
"DNAL1" 348.479571995819 -0.00142189378370626 0.107935856006443 -0.013173507269182 0.989489365944013 0.995158874275697 0.995015218110242
"H2BC11" 19.8102464132914 0.00452674803359477 0.34437514192885 0.0131448164587037 0.98951225591679 0.995158874275697 0.995015218110242
"EXOSC1" 742.097153363425 -0.00128208604229246 0.0987564301278702 -0.0129823044497701 0.989641910675828 0.995158874275697 0.995015218110242
"MT-TM" 24.3892558913409 0.00363187388245995 0.28132665623497 0.0129098107199146 0.989699747456684 0.995158874275697 0.995015218110242
"ZNF717" 47.9166617363416 0.00251928977411686 0.19302403633452 0.0130516894266516 0.989586554164097 0.995158874275697 0.995015218110242
"MBNL1-AS1" 13.376075746046 -0.00461038437692773 0.354187695830459 -0.0130167829972688 0.989614403099426 0.995158874275697 0.995015218110242
"RN7SL3" 16.1341323329655 0.00425768608176912 0.318594938611358 0.0133639476519208 0.989337429878557 0.995158874275697 0.995015218110242
"SLC25A51" 86.9423711499421 0.00189172218846565 0.149294267682025 0.0126710972754476 0.989890197648974 0.9951603779147 0.995022474760422
"MSN" 1138.96277811624 0.000993553279211856 0.0785758507043692 0.0126445118990816 0.989911408011088 0.9951603779147 0.995022474760422
"PARP14" 208.250743597644 0.00327424486935192 0.255823034735232 0.0127988665005896 0.989788260823337 0.9951603779147 0.995022474760422
"CCDC126" 81.2490502967579 -0.00204074534334708 0.163781352727584 -0.0124601812682634 0.990058470989112 0.995184858069077 0.995101792174023
"KLHL17" 44.8627345296106 0.00289447126145969 0.234928738951476 0.012320635075888 0.990169804195049 0.995229843538703 0.995145189362053
"RBX1" 3610.36085769622 -0.000667910956493289 0.0567240801269532 -0.0117747340282725 0.990605338597921 0.995454599804831 0.995360421782814
"TELO2" 169.517410462996 -0.00143078550212157 0.123606097170309 -0.011575363472161 0.99076440244515 0.995454599804831 0.995360421782814
"PIAS4" 845.438245472651 -0.00087680804188502 0.0740467879578314 -0.0118412704462528 0.990552253918192 0.995454599804831 0.995360421782814
"ITGB4" 29.7457166588336 0.00357800118720325 0.308482818139133 0.0115987049417757 0.990745779897086 0.995454599804831 0.995360421782814
"AGAP4" 42.2507697622199 -0.00226062435089316 0.195902492444068 -0.01153953848514 0.990792984740184 0.995454599804831 0.995360421782814
"TMEM183BP" 42.6326427047914 -0.00229430298904773 0.194103090611036 -0.011820022967307 0.990569205767231 0.995454599804831 0.995360421782814
"ASB1" 256.408518066032 -0.00133975400241318 0.120113058473821 -0.0111541078000706 0.991100494134542 0.995537299164673 0.995433615646386
"PHYKPL" 252.333654173281 0.00113930241237051 0.103032662132098 0.011057681989327 0.991177426055595 0.995537299164673 0.995433615646386
"COA4" 1442.98194029718 0.00108944179693522 0.0983566042529809 0.0110764478421102 0.991162453988306 0.995537299164673 0.995433615646386
"POU3F4" 14.3428482797585 0.00425625082553826 0.389213645640685 0.0109355128557531 0.991274897027495 0.995537299164673 0.995433615646386
"REV3L-IT1" 16.2165930851523 -0.0037886303573476 0.34399083886256 -0.0110137536507515 0.991212473664485 0.995537299164673 0.995433615646386
"LINC02200" 130.139212946928 0.00227674405023996 0.207204775639281 0.0109878937066755 0.991233105666145 0.995537299164673 0.995433615646386
"MECOM" 10.6216583414937 -0.00392801112278061 0.37869918256213 -0.0103723781398345 0.991724188017583 0.995772055893735 0.995660437319809
"CAMLG" 957.894954752514 -0.000613916807173762 0.0598019368225471 -0.0102658348507251 0.99180919273704 0.995772055893735 0.995660437319809
"IPP" 65.8522466978519 -0.00161341824656389 0.157790641510058 -0.0102250566391229 0.991841727334883 0.995772055893735 0.995660437319809
"NUDT19" 40.0994832136567 -0.0022098479239972 0.210964483970018 -0.0104749760832314 0.991642331149732 0.995772055893735 0.995660437319809
"EFCAB13-DT" 67.1879603707345 -0.00175392440190166 0.168813240812806 -0.0103897324253526 0.991710342047189 0.995772055893735 0.995660437319809
"TNFRSF9" 490.34979324072 0.00313221762976296 0.318019455484586 0.00984913839623493 0.992141651587177 0.995851600784159 0.99573364821852
"GAB1" 89.2513701218264 0.00164769658258143 0.164412160787635 0.0100217439798124 0.992003939054279 0.995851600784159 0.99573364821852
"FAM83H" 84.6500045217323 -0.00191664960167872 0.195741367488435 -0.00979174523132908 0.992187442499229 0.995851600784159 0.99573364821852
"ZNF197" 137.218844217421 0.00122303806572839 0.123388589122261 0.00991208404625266 0.992091430676372 0.995851600784159 0.99573364821852
"SIRT1" 263.210855968213 0.00117884021050738 0.123940927792057 0.00951130697105312 0.992411189435154 0.995907878894768 0.995782017761816
"TMEM178A" 143.875362742277 0.00144861003413558 0.155698570696794 0.00930393919258633 0.992576637662179 0.995907878894768 0.995782017761816
"GMPPB" 361.53420296874 -0.00210597727409541 0.222604309787618 -0.00946063118052242 0.992451621046888 0.995907878894768 0.995782017761816
"CCDC7" 32.2927564799867 0.00244881289353441 0.261945443674031 0.00934856075061856 0.992541036358264 0.995907878894768 0.995782017761816
"RNF217-AS1" 11.3113808632395 -0.00348672581310263 0.366319642973532 -0.00951826056828341 0.992405641518417 0.995907878894768 0.995782017761816
"PNMA8A" 220.003426632757 -0.00103889829100429 0.113677641172376 -0.00913898529464512 0.992708246234631 0.995973076361854 0.995845627157118
"NUDT13" 24.7725554839775 0.0023030755251594 0.265766892402563 0.00866577286711424 0.9930858001597 0.996218142459378 0.996087502104265
"EIF5P1" 164.076648887308 0.0011252429631417 0.129273408967178 0.00870436520651669 0.993055009089241 0.996218142459378 0.996087502104265
"EIF4BP3" 57.2456580384847 -0.00135913950086006 0.171444485541714 -0.00792757781952319 0.993674774306348 0.996742083366748 0.996609793903488
"CHRD" 16.4858154066981 -0.00249604369420707 0.343556032469338 -0.00726531761432493 0.994203166243736 0.997205188821806 0.99707125697677
"NDUFB10" 1107.50968148305 -0.000571992918167395 0.0806585208648181 -0.00709153741023894 0.994341819212948 0.997210433652811 0.997073339903046
"SUGCT" 46.8834666577934 0.00170029344991219 0.237622992209712 0.00715542479328606 0.994290845749708 0.997210433652811 0.997073339903046
"EPS15" 430.785539865805 -0.000575977814435107 0.0853153867964431 -0.00675115985595134 0.994613394702048 0.997415874413405 0.997277171820121
"DNER" 206.73151187983 0.000791837751001579 0.123526422994102 0.0064102702224235 0.994885379386938 0.997487869815276 0.997344416369975
"SMIM27" 226.573645472884 0.00070468484885282 0.107241205148577 0.00657102694693251 0.994757116780331 0.997487869815276 0.997344416369975
"MIR3677HG" 29.3106947324338 -0.0016975492193226 0.26317978610984 -0.00645015046335705 0.994853560216248 0.997487869815276 0.997344416369975
"ZNF41" 30.7125218046851 -0.00151548432762367 0.240304214990214 -0.00630652411854444 0.994968155128134 0.997503955925911 0.997358920295612
"C15orf39" 43.1991857770823 0.00142833053010858 0.235942495529898 0.00605372307731477 0.995169857323412 0.997639261435877 0.997492626263413
"CACNA2D2" 83.5525137753478 -0.000721057113963658 0.142163796807444 -0.00507201643566332 0.995953133745029 0.997889097340351 0.997729791136272
"UBE2D1" 462.209720024671 -0.000416367454252612 0.0820328539160162 -0.00507561829652888 0.995950259912846 0.997889097340351 0.997729791136272
"ESS2" 158.446764303412 0.000770050154324609 0.139265341152958 0.00552937398457846 0.995588220347753 0.997889097340351 0.997729791136272
"CPE" 328.079696968935 -0.000556791409562914 0.100639193261511 -0.00553255040624273 0.995585685968714 0.997889097340351 0.997729791136272
"PEX5L" 15.1486369777571 0.00202885193485771 0.38497848466854 0.00527003979613177 0.995795136075697 0.997889097340351 0.997729791136272
"ZMYM2" 566.935037968859 -0.000417163732176467 0.0777786026566145 -0.0053634768166022 0.99572058517339 0.997889097340351 0.997729791136272
"RNF180" 19.4006340499985 0.00146207549667052 0.287311304676545 0.0050888199415492 0.995939726660139 0.997889097340351 0.997729791136272
"TMEM220" 48.114489344774 0.00104986909567065 0.203099120900018 0.00516924490376049 0.995875557668557 0.997889097340351 0.997729791136272
"TOR1B" 121.490059467308 -0.00063851698614762 0.131335642044371 -0.00486171899880689 0.996120924753068 0.997990320590406 0.997829419752988
"CENPB" 378.84210397748 0.000399230531702704 0.0840442815523213 0.0047502402820133 0.99620987087279 0.998012542712048 0.997850059999562
"RPL3P2" 28.3900698348579 -0.0010735633214022 0.236249483404764 -0.00454419330755901 0.996374270796965 0.998110347129945 0.997946270263855
"PRMT9" 73.1573852186449 -0.000779746147080249 0.175354186531716 -0.00444669250562329 0.996452064395395 0.998121387025555 0.99795573031327
"TES" 479.290094800327 0.000930396420717138 0.218769680615985 0.00425285815702359 0.996606720366159 0.998142529717477 0.997973714015931
"HSP90B2P" 10.2900841631375 -0.00196313229830974 0.461434589665581 -0.00425441079250799 0.996605481553485 0.998142529717477 0.997973714015931
"LSP1P4" 13.39143602077 0.00138241647701492 0.331742282965227 0.00416713981907401 0.996675113098464 0.998144150515599 0.99797375712184
"ZNF454" 10.7005925405986 0.00180126721105705 0.458772671265716 0.00392627399990392 0.996867294642767 0.998269734060433 0.99809774182809
"SPTLC3" 42.1093439860137 0.000988587922988817 0.263799001336814 0.00374750441805731 0.997009931081943 0.998345689296147 0.998172106673577
"DENND2B" 230.922204746705 -0.000424539262967575 0.123802868810695 -0.00342915529378186 0.997263935296776 0.99844295084315 0.99828950495463
"LIPE-AS1" 77.7479947514471 -0.000542517602248355 0.157226936593773 -0.00345053852731391 0.997246874045821 0.99844295084315 0.99828950495463
"CHCHD3" 558.388605399476 0.000244328244557219 0.0869897885381972 0.00280870029302271 0.997758984346761 0.998714690187173 0.998666892321105
"PRPF39" 178.068006524439 0.000287573331899513 0.106529021312722 0.0026994834680338 0.997846126434669 0.998714690187173 0.998666892321105
"FABP5P1" 11.991203263365 0.000991920881091235 0.360661750713987 0.00275028022552314 0.9978055966366 0.998714690187173 0.998666892321105
"FRMD3" 202.832850133956 -0.000488037906991733 0.187332345522976 -0.00260519829412949 0.997921354854599 0.998723112772264 0.998673728734202
"RERE" 951.289539761319 0.000209854570370678 0.0882505313399389 0.00237794115439739 0.998102679254508 0.99883770834146 0.998786732903507
"PUS7" 131.32041690267 -0.000236938629349966 0.1350201047625 -0.00175483962011983 0.998599841279044 0.999268337624792 0.999215754010096
"MKRN3" 40.6445542369863 -0.00029919542731073 0.22289698995914 -0.00134230357873194 0.998928997020238 0.999526698591109 0.99947092881362
"RPL4P4" 1315.23915490836 7.16736124890014e-05 0.0567200641971898 0.00126363771803616 0.998991763242653 0.999526698591109 0.99947092881362
"RPUSD2" 195.955426296296 -0.000105820714928413 0.110172624057799 -0.000960499178751489 0.999233632652447 0.999701783072671 0.999644417290742
"AIRIM" 279.790464545758 -8.8615307852775e-05 0.102624993645867 -0.00086348660988535 0.999311037451129 0.999712313466703 0.999653361045762
"UVRAG" 144.1083596448 -0.000101261385573433 0.133837511079702 -0.000756599437306706 0.999396321047856 0.999730723885656 0.999670184532421
"MAVS" 587.921215405656 -3.23413926607468e-05 0.0696921462274286 -0.000464060793237821 0.999629733071091 0.999746138888482 0.999747728471686
"ZNF653" 44.4729605003273 -8.94808339207402e-05 0.222593909863081 -0.000401991384111904 0.99967925728968 0.999746138888482 0.999747728471686
"RNASE4" 73.7344958153135 -8.4864542646311e-05 0.19586369119084 -0.000433283688928455 0.999654289644973 0.999746138888482 0.999747728471686
"POC1B-AS1" 16.7719668928164 -4.40645673884396e-05 0.326639944588635 -0.000134902568159365 0.999892363323979 0.999892363323979 0.999892363323979
"TNMD" 0.868224079669984 -1.77489277689511 1.59715309076367 -1.11128531582809 0.266445557977511 NA NA
"FGR" 2.11598939102821 -0.766190922577539 0.897157399046497 -0.854020624911359 0.393093561670786 NA NA
"CFH" 0.159910567281737 0 5.04883681184728 0 1 NA NA
"CFTR" 4.32018947640702 0.353147803816534 0.772448402674995 0.45717979685579 0.647541818484259 NA NA
"AOC1" 0.039668144832752 0.876658515284696 5.20163275383474 0.168535257441696 0.866162208919556 NA NA
"WNT16" 0.328101183056312 -1.04691286559107 2.86195709804832 -0.36580313041904 0.714511983808442 NA NA
"HECW1" 1.70733933136623 0.552265536855243 0.940185376291401 0.58740068797249 0.556934631884982 NA NA
"TMEM176A" 1.92642168607043 1.33817622012707 0.979919140918943 1.36559861344494 0.172064982015933 NA NA
"CYP26B1" 3.15243829865427 1.20864081769373 0.76743378102434 1.57491219122578 0.115276714243508 NA NA
"CASP10" 2.18439545324549 -0.773319476336907 0.938293043134954 -0.824176926382349 0.409839035471908 NA NA
"MTMR7" 5.21710359155482 -0.622268062487401 0.632747840792578 -0.98343767038059 0.325392077787769 NA NA
"SLC7A2" 9.74443222649372 0.49812440097644 0.437112590793975 1.13957916442453 0.254461669841251 0.49956567386223 NA
"CD38" 1.80277660948953 0.900137096472104 1.03811004157507 0.867092177536757 0.385891506295525 NA NA
"PDK4" 1.40406976562315 0.358979010403627 1.21404145528038 0.295689252489918 0.767467405643933 NA NA
"SLC22A16" 0.414727378822184 -0.949308838494751 2.25185060490332 -0.421568303167033 0.673340146194707 NA NA
"ABCB5" 0.790079769028897 -1.32221067620851 1.76650908872103 -0.748487898902237 0.454165921486842 NA NA
"SLC4A1" 0.163875790902927 0 4.30251661227676 0 1 NA NA
"CALCR" 0.237840878363405 1.78830899593222 3.35813502559366 0.532530402233031 0.59435869101825 NA NA
"PRSS22" 0.362241697575113 -0.566013713012193 2.51891764258458 -0.224705128680358 0.822208674528174 NA NA
"HOXA11" 0.615420704179374 0.327522028073527 1.84541987510636 0.177478324847158 0.85913268923126 NA NA
"MEOX1" 0.83503936204993 -1.29489815714558 1.61839149190751 -0.800114288551625 0.42364458333801 NA NA
"ACSM3" 1.38435899175131 0.715904082356829 1.1149773791104 0.642079467951197 0.520821586442712 NA NA
"MPO" 1.62240641883171 0.325805028467091 1.07072830887756 0.304283566396625 0.76091186406364 NA NA
"PON1" 0.448516239236381 1.88381133087218 2.1232511362296 0.887229635123326 0.374955280287664 NA NA
"ABCB4" 7.5192932235199 -0.744040229064189 0.56149699598615 -1.32510099676926 0.185137655590397 NA NA
"SOX8" 9.75800676775781 0.680383984109675 0.40097392954667 1.69682848178908 0.0897290923222643 0.263770004332981 NA
"ITGAL" 7.41271508863355 0.0950129416296207 0.469339098208018 0.202439860630383 0.839572869160095 NA NA
"ITGA2B" 4.73386135555012 -0.786479929149305 0.704786133439007 -1.11591288737716 0.264459424824697 NA NA
"ASB4" 0 NA NA NA NA NA NA
"CRLF1" 3.51094971878282 0.834819555492229 0.670928017115657 1.2442758898058 0.213398041432111 NA NA
"KRT33A" 0 NA NA NA NA NA NA
"ABCC8" 3.25471651155338 -0.659302191946497 0.814104452235472 -0.809849633098186 0.418026602547479 NA NA
"CACNG3" 0.743819929504215 -1.57740866753944 1.76824117839788 -0.892077781475855 0.372351243063242 NA NA
"CACNA1G" 3.62813365637492 -1.0764429359851 0.713105116593132 -1.50951509242819 0.131167201360458 NA NA
"DLX6" 1.23338539048268 -1.78892872219968 1.52593351650186 -1.17235036969417 0.241056416609184 NA NA
"TTC22" 0.831005410449623 0.899359543896016 1.62707349690068 0.552746723248306 0.580436854542497 NA NA
"CCL26" 0.823794296911683 1.37002052240318 1.45693667704981 0.940343217371238 0.347041538269846 NA NA
"USH1C" 0.347611857955076 -2.56903044075833 5.16726857214453 -0.497173778542757 0.619066510689959 NA NA
"TBXA2R" 0.560738171230739 0.395776193151352 1.9150859729375 0.206662363332066 0.836273552526282 NA NA
"LGALS14" 0 NA NA NA NA NA NA
"SCIN" 1.10892902213389 -0.395463526153512 1.38779677309548 -0.284957807814635 0.775676466804035 NA NA
"MYH13" 0 NA NA NA NA NA NA
"UPP2" 0.123819088154272 0.395764505867178 5.20163275383474 0.0760846689100481 0.939351737220507 NA NA
"PRSS21" 0.323682687300944 -0.0851198053556152 2.36800967166938 -0.0359457169343435 0.971325642560935 NA NA
"CEACAM21" 8.3429936360247 0.259689449979393 0.67395088490612 0.385323998818649 0.699997383198685 0.86190781581993 NA
"NOS2" 2.71701163754878 0.257672913331679 0.851914223960064 0.302463447709447 0.762298793813868 NA NA
"DNAH9" 9.387776275383 0.0502735650696864 0.412102828898888 0.121992768659254 0.902904745269348 0.960000187054554 NA
"SLC13A2" 0.165315892253307 0.876669689483213 4.29064225185274 0.204321320218356 0.838102410264602 NA NA
"MATK" 6.53808473194427 0.758894822182699 0.496699843949129 1.52787409021297 0.126543802308102 NA NA
"CEACAM7" 0 NA NA NA NA NA NA
"CD79B" 2.63327886125429 -1.50108684971173 1.09083615482416 -1.37608828151988 0.168794303111612 NA NA
"SCN4A" 7.87075011774565 -0.207841226095843 0.502835737607337 -0.413338214751446 0.679358835203197 NA NA
"TKTL1" 1.45007143444591 -1.2734985753465 1.35274138570182 -0.941420576621002 0.346489372970639 NA NA
"SELE" 0 NA NA NA NA NA NA
"FMO3" 0.0800901908791235 0.876667188654634 5.20163275383474 0.168536924873894 0.866160897262485 NA NA
"NOX1" 0.123802672866585 0.8766585155976 5.20163275383474 0.168535257501851 0.866162208872236 NA NA
"CAMK1G" 7.67424162134769 0.0397880450146738 0.494044561176752 0.0805353365694457 0.935811492978991 NA NA
"TFAP2B" 8.58723530460832 0.515886557536479 0.445903228677307 1.15694734722322 0.247293872835854 0.491105196114036 NA
"TFAP2D" 0.527572017418345 -0.047686404559902 2.1093014328229 -0.022607676559572 0.981963220384751 NA NA
"PGLYRP1" 0 NA NA NA NA NA NA
"MMP25" 7.86792828085513 1.03870012120468 0.48629230455436 2.13595837622096 0.0326828066908407 NA NA
"TENM1" 6.26340173855874 1.42607495146694 0.517064455262635 2.75802162951346 0.00581523499611869 NA NA
"PAX7" 2.3912634841126 -0.452097351081877 0.853242410799011 -0.529858039591017 0.596210360675264 NA NA
"MASP2" 3.03407432144297 -1.01787722147853 0.892105537898482 -1.14098296472447 0.25387701213594 NA NA
"IYD" 0.0830077762786111 0 5.20163275382632 0 1 NA NA
"TRAF3IP3" 3.40350968476258 0.410777898287707 0.719915051117309 0.570592179799796 0.568276120758841 NA NA
"MLXIPL" 9.36638322190995 0.0194455014847241 0.458917985003701 0.0423724981808401 0.966201751924908 0.986124797745018 NA
"ETV7" 7.19256643852419 -0.98781014908898 0.586854189194782 -1.68322927104661 0.0923307164289682 NA NA
"HHATL" 0.664624957542436 0.339032018065163 1.93347290950112 0.175348729428353 0.860805624309151 NA NA
"GIPR" 0.935215540048036 3.35209963530256 1.40018074328595 2.39404780516824 0.0166635767504394 NA NA
"SEMA3G" 1.61197492794412 -1.09700755659633 1.15609317416389 -0.948891993406765 0.342675547132672 NA NA
"STAB1" 2.3098001181198 0.667652372334172 0.833942548335032 0.800597563545763 0.423364661706269 NA NA
"SLC6A13" 1.7068362341995 0.176312643987023 1.01877565747568 0.173063267357496 0.862601697631627 NA NA
"PRSS3" 1.1102046309335 0.928488834758905 1.45621021861707 0.637606317335602 0.523729982329034 NA NA
"BTK" 1.40426425101182 -0.885149252911827 1.30919056080476 -0.676104212336915 0.498974482417891 NA NA
"SLC6A7" 0.0401636681798034 0 5.20163275383474 0 1 NA NA
"SYT7" 8.47606569876626 -0.271670729623782 0.434343130457996 -0.625474908138449 0.531659411733094 0.754580790598773 NA
"DCN" 0.751998419793471 0.678941882165267 1.40653283441084 0.482706031139086 0.629304480294974 NA NA
"ZBTB32" 0.686557359244342 0.828867109658532 1.67583369324264 0.494599859759785 0.620882601212802 NA NA
"TYROBP" 9.27907011198939 0.0973848071439971 0.438451189259905 0.222110943086687 0.824227519266963 0.924272539985189 NA
"GABRA3" 1.65527502782767 -0.230855687062805 0.981875611061811 -0.235117039736994 0.814117893567264 NA NA
"CD22" 2.21249423429064 -0.218454133556816 0.924176595589921 -0.236377045901462 0.81314010628542 NA NA
"LTF" 0.0788742523664884 -0.566014839128561 5.20163275383474 -0.108814840630816 0.913349352596032 NA NA
"NR1H4" 0.611054492954474 1.29937869721867 1.70156146606324 0.763639000491083 0.445082401133931 NA NA
"ALOX5" 1.731280897973 0.319305677463024 0.983702376721956 0.324595817819474 0.745486992883096 NA NA
"SLC7A14" 0.489549645722222 1.79890113968245 1.90785385746126 0.942892524313262 0.345735879074069 NA NA
"CLDN11" 6.92833912714165 0.576322531146052 0.44679205482915 1.28991221960389 0.197081137573139 NA NA
"GPRC5A" 2.90742461334828 -0.18848616040433 0.863542955748048 -0.218270740499589 0.82721817054236 NA NA
"CD6" 0.646223648772953 3.30016237805552 1.45145425529861 2.27369368756067 0.0229844099782732 NA NA
"ACP3" 0.0381543460698251 0 5.20163275383474 0 1 NA NA
"WAS" 9.69989712247797 0.117092434746798 0.427173834709877 0.274109566720825 0.784000422129171 0.905171697416133 NA
"DPEP1" 0.0443633467267308 -0.566014839285013 5.20163275383474 -0.108814840660894 0.913349352572176 NA NA
"NPC1L1" 4.01419799335364 -0.667395862791555 0.692959764262918 -0.963109111394722 0.335492769787782 NA NA
"ISL1" 1.74451306707405 1.1968459417352 1.03261114811287 1.15904805397702 0.246436598062746 NA NA
"IL20RA" 0.239811807585899 0.395771475490248 3.39831386964173 0.11646113062887 0.907287089691807 NA NA
"CLCA1" 0 NA NA NA NA NA NA
"CLCA4" 0.0407665521991756 0 5.20163275383474 0 1 NA NA
"IGF1" 0.981919898066535 0.653722234703862 1.49257075286963 0.437984084471045 0.661397820730798 NA NA
"CNTN1" 3.52563026047569 0.18884533270194 0.707121862233556 0.267061934848744 0.789421475041206 NA NA
"SLC11A1" 1.74715880299455 2.5067981017061 1.01307094400533 2.47445464361566 0.0133439763289667 NA NA
"ZNF285CP" 0.0433644313064845 0 5.20163275383474 0 1 NA NA
"VSIG2" 0.249188633398269 -0.0851242753794839 2.99535382189754 -0.0284187713508778 0.97732815287422 NA NA
"MARCO" 0.0822738348808511 0.395764505710726 5.20163275383474 0.0760846688799706 0.939351737244436 NA NA
"CYP24A1" 0.0799094111857161 0 5.20163275383474 0 1 NA NA
"SYT13" 7.33959470451794 0.0883253209574383 0.453357840822376 0.194824734468514 0.845530158002544 NA NA
"HGF" 0.530276048623747 0.907573686850586 1.72217659114907 0.526992232686797 0.598198982385657 NA NA
"CCT8L1P" 0.242431308150379 1.76543603860937 3.84633623220247 0.458991604485513 0.64624019499648 NA NA
"CYP3A43" 0.371344665388203 -0.566014684588087 2.55936369853366 -0.221154455270415 0.824972170626755 NA NA
"SLC7A9" 8.28168148625796 -0.185084601044772 0.454058547758513 -0.407622765739029 0.683550647882214 NA NA
"C8B" 0.0382869879839473 0 5.20163275383474 0 1 NA NA
"GABRA1" 0.282116440192487 0.876671895364249 3.28346413737454 0.266996031838872 0.78947221635883 NA NA
"DEF6" 8.23106266846428 -0.580525236184056 0.458168085872214 -1.26705734005657 0.205134787792315 NA NA
"HSD17B6" 3.93191271064164 -0.78946016899772 0.713462189874789 -1.10651998129889 0.268501520384327 NA NA
"SLAMF7" 4.84426986385909 -0.0881059444073455 0.577768907602733 -0.152493398741225 0.878797796591086 NA NA
"PRKCH" 5.94655498672925 -0.428478698349526 0.565206853772776 -0.758091830432371 0.448396010093829 NA NA
"INSRR" 0.0849261075696464 -0.566006165915075 5.20163275383474 -0.108813173228695 0.91335067513745 NA NA
"SH2D2A" 9.72498088691677 -0.314985332391516 0.515550453689543 -0.610968975271614 0.541220119658535 0.761251636696989 NA
"TNFRSF1B" 9.05481163399967 0.116130494943616 0.400780310645262 0.289760978418936 0.771999102413103 0.899173876961677 NA
"IBSP" 0.0419370968327329 0.876658515284696 5.20163275383474 0.168535257441696 0.866162208919556 NA NA
"MUSK" 0.570708244239388 2.61746631362286 1.57059190101024 1.6665476957695 0.0956043766613061 NA NA
"MYOC" 0 NA NA NA NA NA NA
"DAPK2" 5.19307798937236 -0.58056290505471 0.626274093598729 -0.927010890261562 0.353920880029555 NA NA
"STAP1" 0.757875218455666 -1.00060277033795 1.74763767866307 -0.572545890120317 0.56695220576347 NA NA
"MYOM2" 1.91962882488685 -1.20720654146665 1.11222301778278 -1.08539971045845 0.277744660580539 NA NA
"OTC" 0.203423873663893 1.77649981897482 3.49990556719434 0.507585071902076 0.611744361835378 NA NA
"SLC18A1" 1.22511400149948 -0.0981081801183171 1.27156051143021 -0.0771557304873902 0.938499658569195 NA NA
"CASR" 0.123608567078904 -0.56601483897211 5.20163275383474 -0.108814840600739 0.913349352619889 NA NA
"FLT4" 4.55983022211656 -0.0951648561262518 0.683037016034886 -0.139326059777398 0.889192497985278 NA NA
"HOXC8" 0.957272321680667 1.95939766861813 1.71822322826362 1.14036269350068 0.254135228599903 NA NA
"TLL1" 3.64136842599164 0.750828947938513 0.627302415802722 1.19691703558597 0.231338893478806 NA NA
"MSR1" 0 NA NA NA NA NA NA
"CDH1" 5.59438308159086 0.605433993777662 0.569972964250624 1.06221528344535 0.288137963083834 NA NA
"C6" 0.327602651459194 -0.0851215073657474 2.35129559727182 -0.0362019592366493 0.971121323770166 NA NA
"SOX30" 1.81559502985451 -0.484718488667167 0.94530849891597 -0.512762224419876 0.608117657121217 NA NA
"BEST2" 2.53122683101532 -0.255837808753194 1.05986650405173 -0.241386823505751 0.809255324181762 NA NA
"RAB27B" 5.58465005911776 1.16861285519957 0.569795185854075 2.05093493980282 0.0402732830002962 NA NA
"SLC19A4P" 0 NA NA NA NA NA NA
"USH2A" 0.248169403820973 -0.0851213997223666 2.99180405343441 -0.0284515289778595 0.977302026633826 NA NA
"ZPBP" 0.0825061216172099 -0.566006165915076 5.20163275383474 -0.108813173228695 0.91335067513745 NA NA
"TG" 0.487514593425125 0.395778003138176 1.9145820112074 0.206717706957136 0.836230327927927 NA NA
"ADAM28" 2.41013415623908 -0.00236185768784691 0.853677939730724 -0.00276668469211224 0.997792507815779 NA NA
"BARX2" 1.18666713390238 -0.643342171768189 1.40593482703506 -0.457590323105458 0.64724679706313 NA NA
"LCP2" 4.24783835046267 0.250936769525929 0.680503528492246 0.368751606743195 0.712312878635866 NA NA
"ADRB1" 2.09759128622458 0.23558491336948 0.819913187489839 0.287329094060216 0.773860347593536 NA NA
"GUCA2B" 0.0798318130125553 0.876658515441148 5.20163275383474 0.168535257471773 0.866162208895896 NA NA
"MAGEC2" 0 NA NA NA NA NA NA
"XK" 9.61919686736933 -0.116302803683651 0.448322498497588 -0.259417727357881 0.7953129533199 0.911123392567893 NA
"ANO2" 3.90105706053494 -1.61291885961911 0.795640679870255 -2.02719506484023 0.0426424676756875 NA NA
"ARHGAP6" 7.99593909780769 0.825509462856086 0.497115662308615 1.66059837870005 0.0967941348260653 NA NA
"ROS1" 0 NA NA NA NA NA NA
"TNFRSF17" 0.44437052518587 1.7602681873252 1.93211724943063 0.91105660789682 0.362265547958044 NA NA
"GUCA1A" 9.3363877756542 -0.0879513985129803 0.43494413330706 -0.202213093079908 0.839750137766007 0.93105164158744 NA
"UTS2" 1.26624682630597 -0.656205170521242 1.40607970973335 -0.466691302049788 0.64072075364017 NA NA
"EPN3" 5.36817761947615 -0.120161636217599 0.544496681398788 -0.220683872505722 0.825338589760224 NA NA
"FOXP3" 2.57173431038441 -1.74985625637514 1.01217761688563 -1.72880354908387 0.0838442607582427 NA NA
"ARHGEF5" 9.0002154142065 0.476304858665646 0.39810292554802 1.19643646931249 0.231526276763803 0.471249289905409 NA
"LAMC3" 1.76550059220022 -0.214974115266636 0.972889140939049 -0.220964656938343 0.825119952459122 NA NA
"PTGER3" 1.79022598161212 -0.971546935132203 1.12345264079891 -0.864786729631358 0.387155856098042 NA NA
"TNIP3" 0.651787489089704 1.41287513179911 1.78805376873061 0.790174857438513 0.429425657314781 NA NA
"COL23A1" 0.77685091025859 0.916952397269607 1.49400409986526 0.613754940399633 0.539377277152277 NA NA
"PRSS8" 6.08909255498241 -0.080090357716205 0.566970553180711 -0.141260171744189 0.887664412393646 NA NA
"ALX4" 0.645799863096286 1.32404559879319 1.62902021194189 0.81278647685706 0.416340490213876 NA NA
"FSTL4" 1.51647685762359 1.40136868652546 1.03835367382223 1.34960632572037 0.177142294014959 NA NA
"NRIP2" 2.08634712207993 0.340960774869782 0.914727020512045 0.372745930997993 0.709337548013705 NA NA
"KCNQ1" 2.92607406968959 -3.36876540128256 1.28668826625293 -2.61816749995943 0.00884033992099276 NA NA
"ENTPD2" 2.94008999597757 -0.674126481686188 0.777880370547386 -0.866619736415012 0.386150396007644 NA NA
"LY75" 2.74316319036584 0.680772188503081 0.781508744180964 0.871099899485506 0.383699609010769 NA NA
"SPO11" 0.0801067242430152 0.876658515441148 5.20163275383474 0.168535257471774 0.866162208895896 NA NA
"CBLN4" 0.0396598783360183 0 5.20163275383474 0 1 NA NA
"CHRDL2" 0.413636591325501 0.92983349021783 1.83429174412767 0.506916903046975 0.612213125050939 NA NA
"MCOLN3" 4.67831774632244 -0.029238773572129 0.577029512631031 -0.0506711926029771 0.959587532122569 NA NA
"CCDC85A" 5.53033824788697 1.02611057372679 0.509175272542221 2.01524038786016 0.0438794676241261 NA NA
"ITIH1" 0.678086808878139 2.2905615000339 1.5509778140494 1.47684994542478 0.139715864905126 NA NA
"NPFFR2" 2.75196538846394 1.2184410530409 0.875270366893824 1.39207392267251 0.163900013991888 NA NA
"IL17RB" 3.54637247412352 -1.08071180483926 0.737160603823382 -1.46604661078469 0.142635589063046 NA NA
"SERPINB3" 0.126920911233958 0.395764505867178 5.20163275383474 0.0760846689100481 0.939351737220507 NA NA
"MSH4" 1.43743419737343 -0.409736662101608 1.46084965705995 -0.280478323091939 0.7791105539804 NA NA
"F7" 0.602098927361314 1.78847693765574 1.96271614818819 0.911225466457135 0.362176588468216 NA NA
"RASGRF1" 4.39935768840333 0.926573715006069 0.686123927470051 1.35044658538965 0.176872776351343 NA NA
"CAMK2B" 8.19334996066986 0.171895607124131 0.472372930718549 0.363898089720451 0.715934111187653 NA NA
"STYK1" 2.1709954987818 1.07462335420354 0.84645067068532 1.26956406488932 0.204239956571624 NA NA
"RPS17P5" 0.906243202692311 0.908070581464769 1.36735942257286 0.664105257530691 0.506622945403945 NA NA
"GNA15" 3.09585840159183 0.913725238582703 0.772620017988814 1.18263210544453 0.236954982745106 NA NA
"CREB3L3" 0.128055508675355 0.395764505867178 5.20163275383474 0.0760846689100481 0.939351737220507 NA NA
"PRDM6" 7.63546771398158 -0.263092847527771 0.481715543698444 -0.546158102991313 0.584957263038224 NA NA
"WNT8A" 0.0826122432213982 0 5.20163275383474 0 1 NA NA
"SPAG4" 4.73072104892095 0.562868568836825 0.571740382678959 0.984482793045745 0.324878187745232 NA NA
"ARSF" 0.079890657329458 0 5.20163275383474 0 1 NA NA
"DGAT2" 7.57867954197954 -0.270292804849622 0.490729757972613 -0.550797665025048 0.581772384992327 NA NA
"LTK" 0.730956855130625 1.88601749336642 1.60655953018859 1.17394809089024 0.240415818189866 NA NA
"SEZ6" 9.30823867931501 -0.121113000842508 0.534020440169162 -0.22679469123718 0.820583391933804 0.923049963865139 NA
"GSC2" 0 NA NA NA NA NA NA
"DLX3" 2.44270205293202 -0.317674313010253 0.853244924999079 -0.372313158511428 0.709659702649129 NA NA
"TSPAN32" 1.06832519857448 -1.56587194841697 1.52310962930493 -1.02807566723319 0.303914235616582 NA NA
"CCN5" 0.24449182472308 0.876675158757791 3.01593872819159 0.290680692735247 0.771295539258555 NA NA
"ATP2C2" 4.17216740219746 0.541607600612356 0.583316350219321 0.928497204662131 0.353149717136548 NA NA
"BCAS1" 0.166965208153633 -0.566010654991505 4.27721526056636 -0.132331580364875 0.894722029499938 NA NA
"POU1F1" 0 NA NA NA NA NA NA
"CHI3L2" 0.838333813948118 -0.30390572689485 1.35639421019331 -0.224054131616751 0.822715182799029 NA NA
"GLP2R" 0 NA NA NA NA NA NA
"ROPN1" 0.118340762879229 0 5.20163275383474 0 1 NA NA
"PRKCQ" 7.59550482238051 -0.672587873728355 0.522998662317353 -1.28602216829425 0.198435325101078 NA NA
"TLE2" 0.441856015373037 0.395778553410289 2.30423650225378 0.171761254985405 0.863625226806824 NA NA
"TIE1" 0.873262451437604 -0.401291162590382 1.54592844544717 -0.259579389830237 0.795188236022756 NA NA
"ZMYND12" 4.87636470707547 0.730507999044052 0.586074805919501 1.24644156627403 0.212602329184626 NA NA
"CD84" 0.376471378308102 -0.554101744129435 2.32433865154128 -0.238391141394997 0.811577737546618 NA NA
"SPI1" 1.69922664547265 -0.210959568010001 1.07816851078491 -0.195664746187422 0.844872579463732 NA NA
"MPPED2" 6.8894408564905 -0.491700608701095 0.509564174908776 -0.96494344169529 0.334573141051045 NA NA
"CLDN18" 0.209630862980482 -1.04691268869245 4.01883667050691 -0.260501427285025 0.794477014494952 NA NA
"ACSM2B" 0.167112924377561 -1.04691193759284 4.2760215541221 -0.244833175965545 0.806585604818621 NA NA
"STAG3" 3.35546930932425 -0.165885969005081 0.688862444317301 -0.240811457169047 0.809701249362552 NA NA
"PMS2P4" 7.17381814326478 0.145018171030168 0.455009493100046 0.31871460536381 0.749942938322699 NA NA
"ATP2B3" 0.621403356786194 -2.27712103850867 1.68128524072771 -1.35439304607412 0.175611014985308 NA NA
"RASGRP2" 6.67432312746909 0.116207429118936 0.50026275276022 0.232292787095895 0.816310614302592 NA NA
"PYGM" 6.02226191686775 0.123819694329397 0.513586698858403 0.24108820303295 0.809486755771309 NA NA
"PAGE1" 0.0417550651158909 0 5.20163275383474 0 1 NA NA
"PITX1" 5.0428599450673 0.111078181251067 0.691253755048704 0.160690890197393 0.87233686475996 NA NA
"TRPC7" 0 NA NA NA NA NA NA
"ADGRF5" 0.244280594578584 0.395772582213267 3.01428801912369 0.13129886052771 0.895538893155798 NA NA
"ADAM7" 0.0838112772134814 0.876667188654633 5.20163275383474 0.168536924873894 0.866160897262485 NA NA
"MAOB" 4.96944510297485 -1.02584388012569 0.744450381030994 -1.37798825316603 0.168206914970807 NA NA
```
