## Supplementary Tables 36-41 for "Transcriptomic Convergence and the Female Protective Effect in Autism": CLASP1_vs_ctrl_manual_adjustment_Cutoff_Of_10.txt (part 3 of 4)

```
"PLA2G10" 0.0787782609878782 -0.566014839128561 5.20163275383474 -0.108814840630816 0.913349352596032 NA NA
"HES2" 4.19889987906944 -0.0952426946047941 0.642883287523547 -0.148149277564329 0.882224960614821 NA NA
"GUCY2C" 0.174042811680401 -0.585128394318573 4.22394680392534 -0.138526459134099 0.889824359833456 NA NA
"SCT" 1.75177070854204 0.0748575607962588 1.02802311483851 0.0728170015982747 0.941951741553384 NA NA
"SPTB" 2.59277511391482 -0.255002020674777 0.789687420210856 -0.322915135974546 0.74675951303876 NA NA
"DAPP1" 3.37858381902161 -0.220574441116872 0.837574442061828 -0.263349058949186 0.79228155015193 NA NA
"FGF10" 0.650381501037872 2.60249648573286 1.99276732173189 1.30597107718078 0.191562393486022 NA NA
"FGF22" 5.94322308413437 0.0527395859344436 0.58029591164168 0.0908839522671137 0.927584801651158 NA NA
"ST6GALNAC1" 0.040026887447641 0 5.20163275383474 0 1 NA NA
"FRMPD1" 0.897890400911172 -0.886601900526775 1.42560278813433 -0.621913697073405 0.533998618086797 NA NA
"CNGB1" 0.497117242546901 0.940443331676274 2.00988304367126 0.467909480921067 0.639849323182953 NA NA
"ST6GALNAC2" 0.366979318639153 1.76637076012726 2.69771033404858 0.654766650753191 0.512618005296144 NA NA
"CHAT" 0.119426160248088 0.8766585155976 5.20163275383474 0.168535257501851 0.866162208872236 NA NA
"EPHA8" 1.20858973689158 -1.67203888808041 1.36082029501016 -1.22869925897742 0.219184584150438 NA NA
"SLC12A3" 0.209959939403181 1.30756589586592 3.46222598253897 0.377666247801375 0.705678544321047 NA NA
"TRPM5" 0.123978489921458 0.876658515587267 5.20163275383474 0.168535257499864 0.866162208873799 NA NA
"MS4A12" 0.124094461469842 -0.566014838972109 5.20163275383474 -0.108814840600739 0.913349352619889 NA NA
"PRLH" 0 NA NA NA NA NA NA
"MYO3B" 0.581033095954807 -1.95958393358694 1.9469241085718 -1.00650247483166 0.314173921748013 NA NA
"CDH19" 0.0426056900480991 -0.566014839285013 5.20163275383474 -0.108814840660894 0.913349352572176 NA NA
"SPP2" 0 NA NA NA NA NA NA
"ASIC4" 0.903959396360201 1.26153825476978 1.32575206495547 0.951564238983213 0.341318025048616 NA NA
"TRPC5" 0.0419370968327329 0.876658515284696 5.20163275383474 0.168535257441696 0.866162208919556 NA NA
"TRHDE" 3.16320549592226 0.899291306182006 0.662171002920192 1.3580952687691 0.17443345629699 NA NA
"FCGR2B" 0.282080639398515 -1.0469153803982 2.91654472325042 -0.358957423848944 0.719626940314609 NA NA
"SIDT1" 0.922230476699519 0.409280127738759 1.40952950071836 0.290366485788464 0.771535880199044 NA NA
"CYP2W1" 0.0401636681798034 0 5.20163275383474 0 1 NA NA
"MOV10L1" 2.4960748065229 -0.813934892057037 1.07320030128051 -0.75841843417848 0.448200525636693 NA NA
"TP63" 2.73636632717611 0.067938144399858 0.752208562449313 0.0903182279375289 0.928034335549594 NA NA
"FNDC8" 0.206798002522512 -0.566016925241769 4.02241651827485 -0.140715642616873 0.888094587037572 NA NA
"ADAM11" 8.59421171194368 0.0562861415743155 0.474998192629754 0.118497591038602 0.905673403722166 0.960823707511635 NA
"ABCB11" 0.127974505368375 -1.04690884870253 5.20163275383474 -0.201265429192542 0.840491032930532 NA NA
"DHRS9" 0.122293679682805 -0.566006165758623 5.20163275383474 -0.108813173198618 0.913350675161307 NA NA
"CD5L" 0.0401636681798034 0 5.20163275383474 0 1 NA NA
"PTGS2" 0.747737288454878 -1.58032305217139 1.57491190679321 -1.00343584003324 0.315650618916563 NA NA
"TBX21" 2.09345342823602 -0.953792226503287 1.08748643277176 -0.877061265097613 0.38045336236694 NA NA
"VDAC1P1" 3.82759380383384 0.339865867670368 0.626910789773111 0.542127960173361 0.587730358428205 NA NA
"CDHR2" 0.324804512402059 1.84468465284445 3.10481250943447 0.594137213515817 0.552420342729524 NA NA
"SNCB" 0.65709885580442 -0.979018751619879 1.80033688954503 -0.543797528843222 0.586580809526497 NA NA
"ATP2A3" 4.66453228827328 0.781232563804938 0.575167939698325 1.3582686201437 0.174378463613277 NA NA
"MGLL" 6.93778716870966 -0.0510771286095505 0.482311826382677 -0.105900634849921 0.915661190364369 NA NA
"SCARF1" 6.30727710482326 -0.539701131591396 0.566817876479305 -0.952159686535752 0.341016002596361 NA NA
"IPCEF1" 5.51293850277899 -0.157065560932752 0.519376616148429 -0.302411691341656 0.762338243333839 NA NA
"NOX3" 0.0381543460698251 0 5.20163275383474 0 1 NA NA
"SLC12A1" 0.986672526016342 -2.14071289769222 1.55481871161977 -1.37682475885699 0.168566434122202 NA NA
"TXK" 7.89858769631578 -0.293919953563681 0.465096378988055 -0.631954938464979 0.527416322688164 NA NA
"WSCD2" 2.58954612614258 -0.0824583489576026 0.84737296146848 -0.0973105736282923 0.922479759312583 NA NA
"TACR2" 0.321092876337095 1.75626197793729 2.50802208799336 0.700257779365272 0.483766333730097 NA NA
"FGF4" 0.0404468459069969 0.876658515284696 5.20163275383474 0.168535257441696 0.866162208919556 NA NA
"CACNG5" 0.401200822524813 0.337501141406802 2.25008382589535 0.149994919088183 0.880768623890431 NA NA
"PLD1" 8.92767660089759 0.410421950747085 0.416505718788853 0.985393314503678 0.324430912293687 0.574341742999764 NA
"ATP12A" 0.250613542087651 -1.04691522589865 2.99082968143329 -0.350041740055536 0.726307372771745 NA NA
"ARHGAP15" 2.50773642195408 0.164085021430562 0.810735300017948 0.202390375042174 0.839611552313285 NA NA
"TUBA3D" 0.263995575702036 -1.56138737695106 3.33724386710957 -0.467867329786539 0.639879467923585 NA NA
"PAX2" 1.99763517085801 -0.751086991595511 0.922130817396242 -0.814512406944932 0.415351467533705 NA NA
"RGS11" 3.13773101128606 -0.178217042944441 0.753445107865612 -0.236536200293743 0.813016620317347 NA NA
"ACTL6B" 1.02198232996658 1.75971031457185 1.13671796689504 1.54806237415118 0.121607279865454 NA NA
"RARB" 3.19169101088793 -0.312847569315691 0.70344889991603 -0.444733895174241 0.656512071241558 NA NA
"CAPN6" 8.08929686045651 0.782356382584441 0.481299075116389 1.62550983999969 0.104053968883017 NA NA
"APBB1IP" 1.45259644266559 0.738110739426469 1.27310852470165 0.579770479189466 0.562069407726523 NA NA
"TYR" 0.247009945824335 0.395771491612557 3.39303443315631 0.116642344606093 0.907143480592556 NA NA
"ACTN2" 4.62555963734541 0.33354426371165 0.571171188005209 0.583965491810851 0.55924352909946 NA NA
"FKBP6" 0.732174298810923 0.395777901879695 1.84222402352058 0.214837010497423 0.829894396355084 NA NA
"SMC1B" 0.418560780469416 -0.578257861432146 2.27562575147454 -0.254109385542615 0.799411052695644 NA NA
"ITGA8" 2.65844746929167 -0.273872114302757 0.816472692426337 -0.335433281288176 0.737298265849877 NA NA
"FAP" 2.19114941877252 0.786455200444943 0.808795868069777 0.972377866274031 0.330862599052066 NA NA
"RBFOX1" 8.79574584101537 -0.847968044831841 0.477624835880299 -1.77538515824658 0.0758343129322964 0.237645976878819 NA
"HOXA9" 2.03022153660942 0.448665830601427 0.919068773699027 0.488174381984121 0.625426328579821 NA NA
"ADCYAP1R1" 3.02387382539342 -0.972748789543979 0.748420787305628 -1.29973513034819 0.193691765479845 NA NA
"FGF20" 0 NA NA NA NA NA NA
"P2RY10" 0.50296770556213 -2.26121690650928 1.7612079169944 -1.28390117071934 0.199176537583093 NA NA
"BRINP1" 6.36931638401521 1.06083757042713 0.478028455013684 2.21919335407923 0.0264735730217635 NA NA
"PKD2L2" 0.860091583841952 -0.571363897579357 1.70412651734097 -0.33528255781788 0.737411949889109 NA NA
"MYH7B" 4.56359008267969 0.0473359128848875 0.632769682634986 0.074807491863028 0.940367880878296 NA NA
"BPIFB2" 0.0825216173150665 0 5.20163275383474 0 1 NA NA
"TP73" 5.03176362156863 -1.63052943453297 0.763269348883192 -2.1362438265322 0.0326595448874818 NA NA
"CDH17" 0.872035927647192 -0.909148130755599 1.44790439199604 -0.627906190340561 0.530065395524343 NA NA
"SP140" 3.51559977114008 0.479014606483548 0.736592075114265 0.650311919808858 0.515490759085348 NA NA
"TNS1" 9.2141016990903 -0.289754245763084 0.46995075437633 -0.61656299743069 0.537523007387451 0.758796289963889 NA
"CEACAM1" 1.30737676870783 -0.680092997019353 1.38594194865002 -0.490708140901427 0.623632887782397 NA NA
"DUSP13B" 1.19026074798551 0.49338853167237 1.27972468295468 0.385542717307924 0.699835364026552 NA NA
"AFM" 0 NA NA NA NA NA NA
"DDX43" 0.250241333873353 -1.55250426695889 2.99090424930816 -0.519075215235662 0.603708291140324 NA NA
"PTPRH" 2.55228486330068 0.162372263053534 0.793327182321684 0.204672506718287 0.837828002121946 NA NA
"EPHA6" 2.36963716803236 1.32675352650931 0.8615038551337 1.54004363254231 0.123549718127363 NA NA
"SCTR" 0.0382869879839473 0 5.20163275383474 0 1 NA NA
"RDH8" 0.786835672816361 0.590470280491413 1.34392281803483 0.439363237655893 0.660398359615999 NA NA
"DNAAF6" 0.35676271679477 0.876673193784992 2.50809867349528 0.349536963218143 0.726686225961621 NA NA
"CPB2" 0.287730708110291 0.876673018550037 2.6261357883807 0.333826233368764 0.738510686526122 NA NA
"KCNN2" 4.31539779230636 0.920190049414918 0.612679457743213 1.50191105281122 0.133120081751562 NA NA
"CFHR2" 0.0416036693455106 0 5.20163275383474 0 1 NA NA
"CROCCP3" 1.47900754702193 -1.77597995385078 1.4596031947447 -1.21675532106616 0.22369732383985 NA NA
"COL4A4" 1.72603817007448 -0.0758235920838973 1.03255696529423 -0.0734328416082025 0.941461684308677 NA NA
"IMPG2" 1.97544674327052 -2.15361826311901 1.20078224305704 -1.79351275018539 0.0728909737518294 NA NA
"PTPRC" 9.40807422187434 -0.0352872702642471 0.411252893223382 -0.0858043088467219 0.93162198114965 0.971392673983327 NA
"CACNA1S" 2.01840225181329 -1.08796443312411 0.994983677667104 -1.09344952841338 0.274196477628359 NA NA
"PKP1" 4.586335741443 -0.259776104899856 0.645715444826348 -0.40230740488129 0.687457805691757 NA NA
"SLC13A1" 0.36375045991675 1.77577700208193 2.43472675301789 0.729353714900789 0.465785322659709 NA NA
"ATP8B1" 1.0973641040508 1.48928354945298 1.195644446587 1.24559065506821 0.212914714800241 NA NA
"IL12RB2" 5.84995412006053 0.561053116749315 0.520085704396875 1.07877050264235 0.280690047480584 NA NA
"FYB1" 4.73612234146491 0.373583629597531 0.544030475890951 0.686696143236679 0.492274227873017 NA NA
"MPP4" 9.0816683172656 -0.788865641448985 0.427753146745461 -1.84420768719302 0.0651528784994445 0.215085076813095 NA
"PGR" 0.299206519466217 -0.0851213478483463 3.25568514285496 -0.0261454483813205 0.979141326872519 NA NA
"COL19A1" 0.524492573241152 -0.085119869410494 1.85749596716987 -0.0458250628345562 0.963449682537534 NA NA
"KCNK2" 1.02509587801076 0.485232438913226 1.3597763968015 0.356847228746287 0.721206177374492 NA NA
"OPRK1" 8.33099389096216 0.660792990855319 0.422471362849724 1.5641130949043 0.117791011255537 0.3141373838087 NA
"LINC01587" 0.241687481575435 0.876669469895099 3.01505251167117 0.290764245896727 0.771231632062861 NA NA
"GRHL2" 0.654182185360269 -0.393708960773623 1.60610714831182 -0.245132437887131 0.806353887184091 NA NA
"P2RX5" 1.84688213502017 -0.789973092181922 1.01225004581723 -0.780412997209744 0.435147820016875 NA NA
"...14932" 0 NA NA NA NA NA NA
"EPYC" 0.0419370968327329 0.876658515284696 5.20163275383474 0.168535257441696 0.866162208919556 NA NA
"HAL" 1.27719553064079 -1.24246740245108 1.40897309652955 -0.881824788217328 0.377871564612744 NA NA
"SLCO1A2" 2.74292074606987 0.0451197376680905 0.718579082772055 0.0627902185713958 0.949933554949404 NA NA
"COL16A1" 5.89530933817695 -0.159185873245081 0.564519906921018 -0.281984516920415 0.777955382466572 NA NA
"APOB" 2.3943241200047 -0.198675864816402 0.913905120066423 -0.217392222074391 0.827902692156308 NA NA
"GCKR" 3.28399527663381 1.48569933184143 0.853590092842998 1.74053019628321 0.0817659625916581 NA NA
"FCN1" 0.404734860625586 1.88999693028322 2.12932454022906 0.88760397702452 0.374753813628117 NA NA
"OVGP1" 4.00014471595328 -1.13674843374425 0.843667235374189 -1.34738957029672 0.177854797883715 NA NA
"ABCB1" 4.3278608047695 0.256416622135421 0.565586098109422 0.453364435569654 0.6502863411796 NA NA
"WNT11" 0.611091271060747 -0.0851204866949759 1.89371489032258 -0.0449489451289452 0.964148003671601 NA NA
"AQP6" 0.252990004835454 0.876671774564087 3.34646728634201 0.2619693245298 0.793345091973055 NA NA
"FOLH1" 0.0778508749413555 0 5.20163275383474 0 1 NA NA
"NME8" 0.211554005603003 -0.56601692628808 4.02172487206764 -0.140739842802096 0.888075468340022 NA NA
"HBQ1" 4.80039761443365 -0.176479042316819 0.579985213999178 -0.304281967983185 0.760913081717795 NA NA
"CEACAM6" 0.0442172622020494 -0.566014839285013 5.20163275383474 -0.108814840660894 0.913349352572176 NA NA
"FAT2" 2.03270324704274 0.32889841765453 0.83167061592379 0.395467161346324 0.692498152098528 NA NA
"PPEF1" 0.827117603044562 -1.96934804883152 1.68007327915661 -1.17217985266698 0.241124855487549 NA NA
"MYBPC2" 1.60405482167541 -0.896085328680809 1.32684065019261 -0.675352634508693 0.499451750786889 NA NA
"ADAMTS2" 9.21163211552817 0.180216436351829 0.440777848780374 0.408860011569287 0.682642396527964 0.852456100017313 NA
"TMPRSS11E" 0 NA NA NA NA NA NA
"CETP" 1.20846732808105 -2.14649230469507 1.50464577573105 -1.42657650014148 0.153702001844656 NA NA
"MT3" 0.330088387671417 -0.552926612148535 2.56983733527886 -0.215160159967298 0.829642451201681 NA NA
"PHACTR3" 1.19314850897329 0.423351372350962 1.15067888165238 0.367914436513362 0.712937035327627 NA NA
"TFAP2C" 8.10013246973204 -0.240474344295325 0.474383228369548 -0.506919996142852 0.612210954680242 NA NA
"CASS4" 2.76908584584525 -0.156898623169373 0.714811061992997 -0.219496635561175 0.826263200403303 NA NA
"SULT2B1" 1.54104851467882 -1.52011814297383 1.29365813107478 -1.17505398563908 0.239973118191518 NA NA
"GP6" 0.985030713272994 -0.295893500593554 1.33084395995522 -0.222335232000835 0.824052927216717 NA NA
"REM1" 0 NA NA NA NA NA NA
"FER1L4" 1.53037114870935 -0.412913063583162 1.01286143406995 -0.407669844752569 0.68351607919697 NA NA
"SLC15A1" 0.553201441250265 -1.60110722184943 1.91825306831925 -0.834669443929162 0.403903850496887 NA NA
"TMEM40" 9.6100424955804 -0.159266659396661 0.40340408282258 -0.394806761206498 0.692985504728241 0.85793832405812 NA
"DEFB127" 0 NA NA NA NA NA NA
"SIGLEC1" 0.127253382869459 0.395764505867178 5.20163275383474 0.0760846689100481 0.939351737220507 NA NA
"F11" 0.0821007650125363 0.876658515441148 5.20163275383474 0.168535257471773 0.866162208895896 NA NA
"TESC" 9.56313532525621 0.310057744376214 0.412478826177661 0.751693722680123 0.452235266273314 0.690473394876113 NA
"SIRPG" 0.409745013482036 1.8093907227388 2.06285936594768 0.877127521442823 0.380417377711961 NA NA
"P2RX7" 2.85385806893459 -2.55579153556237 1.19309262329435 -2.14215684990605 0.0321808624716925 NA NA
"RPH3A" 0.370924056955953 -0.566013804610277 2.50156674808217 -0.226263722542768 0.820996311970728 NA NA
"TBX5" 0.0404468459069969 0.876658515284696 5.20163275383474 0.168535257441696 0.866162208919556 NA NA
"NOS1" 1.38641869285893 2.32444400506242 1.26297817152593 1.84044669770818 0.065702682954654 NA NA
"CMTM1" 2.09647862142908 -0.346557808551909 0.893996729446455 -0.387649973581549 0.698275081549529 NA NA
"KCNH4" 0.28420730695364 0.395772875692646 2.90394991215275 0.136287776189381 0.891593786905933 NA NA
"LAG3" 6.95050929163892 -0.357341587505466 0.504024032589452 -0.708977279653915 0.478338576308605 NA NA
"ANKRD24" 2.47619324410103 0.931096701205151 0.75200630930893 1.23815011879461 0.215660403113633 NA NA
"RGS1" 0.168008721699299 1.81393125474247 4.92738782605586 0.368132430159133 0.712774490482059 NA NA
"IRAK3" 6.84092473987613 -0.608672581724747 0.477343370962156 -1.27512524264845 0.202264916082727 NA NA
"LYZ" 1.90382765457897 0.0154073973292018 0.837339876104894 0.0184004103577072 0.985319425080679 NA NA
"SI" 0 NA NA NA NA NA NA
"FETUB" 0.616056602368953 1.87178458834797 1.73973439290516 1.07590250326793 0.281970862279068 NA NA
"THPO" 1.79624606156277 -0.473019092887479 1.05603246755196 -0.44792097536926 0.654210229828502 NA NA
"FLT3LG" 2.7447156991809 0.210842116851811 0.799335012507581 0.263771902334644 0.791955686698117 NA NA
"CD209" 0 NA NA NA NA NA NA
"POU4F3" 2.32229267886337 0.387243341270226 0.808031309377899 0.479242990681096 0.631765773663807 NA NA
"NLRC4" 0.122435654353662 0 5.20163275383474 0 1 NA NA
"LAMB4" 1.0773695482828 -0.494755697137186 1.27054799728874 -0.389403389870324 0.696977764793831 NA NA
"SLC26A4" 1.3552953534905 -1.53541049420751 1.29213872582087 -1.18827062723632 0.234726805993732 NA NA
"SLC26A3" 0.165308625890832 -1.04691189331078 4.29070181145684 -0.243995490554799 0.807234312409529 NA NA
"IL5RA" 0.406889191818331 -0.555018231729818 2.02291062590912 -0.274366165574114 0.783803241654486 NA NA
"RAPGEF4" 6.34379262690599 -0.0725041480848103 0.552974777590042 -0.131116555443624 0.895683104873921 NA NA
"SMPX" 0.245332734644457 0.876675147357153 3.01456029481976 0.290813605176064 0.771193879425882 NA NA
"TF" 2.83949434065923 0.776012542732665 0.897717782801264 0.864428172862048 0.387352721965987 NA NA
"MYO15A" 8.98295264437389 -0.0253847130365509 0.475254281325762 -0.0534129076454358 0.957402921080326 0.982174103651686 NA
"APOH" 0 NA NA NA NA NA NA
"SLC17A6" 5.34531588970913 -1.15926798265156 0.816554162757252 -1.41970739422486 0.155692884561892 NA NA
"CPA1" 2.26417509479879 -0.420936114448788 0.921130909718192 -0.456977515364855 0.647687206835104 NA NA
"ESR1" 1.91563930339312 -0.0878854810018746 0.87888850583857 -0.0999961660870975 0.920347369209512 NA NA
"CMA1" 0 NA NA NA NA NA NA
"MYH7" 9.15643312094699 0.0383893782795423 0.404197102814113 0.0949768764107083 0.924333193828867 0.967775623825307 NA
"CEBPE" 0.1197136532313 0 5.20163275383474 0 1 NA NA
"RPGRIP1" 0.206412373625169 -0.566016981175412 3.98602367236898 -0.142000406344556 0.887079684722712 NA NA
"TGM1" 6.00630807693633 0.104259830143225 0.503253672791855 0.207171523587364 0.835875905741158 NA NA
"DAZL" 0.0851194964223754 0 5.20163275383474 0 1 NA NA
"CAPN3" 2.88229904348379 -0.588933264842988 0.820053543485795 -0.718164404655352 0.472655922773031 NA NA
"TBX15" 1.23814688600072 1.49796224708521 1.26809925186181 1.18126577622842 0.237497158406456 NA NA
"UNC13D" 9.17319117693951 0.23857531833681 0.413400292057451 0.577104861608695 0.563868620371014 0.776124137873474 NA
"VNN3P" 0 NA NA NA NA NA NA
"OR1I1" 0.0834912132225499 -0.566014839128561 5.20163275383474 -0.108814840630816 0.913349352596032 NA NA
"GABRP" 0 NA NA NA NA NA NA
"KRT31" 1.67122313781843 -1.50340564211695 1.2189866137263 -1.23332416056746 0.217454847304442 NA NA
"FMO2" 0 NA NA NA NA NA NA
"NXPE1" 0 NA NA NA NA NA NA
"PTGS1" 3.00957632874845 -0.981461852090433 0.758946155816063 -1.29319035951254 0.195945229108402 NA NA
"TBC1D2" 4.97941479468892 -0.281539914037772 0.575938508720623 -0.4888367590894 0.624957271331146 NA NA
"PDE6C" 0.449797755100888 1.39585120666665 1.71918326651451 0.811926938712367 0.416833555765758 NA NA
"BLNK" 0.925364579065471 -0.0865908796682874 1.67482336501114 -0.0517014996788701 0.958766542268836 NA NA
"CYP26A1" 0.202372254438712 0.395769244658151 4.06355707897513 0.0973947792454705 0.922412890578384 NA NA
"TDRD1" 0.0827036490319085 0.876658515441148 5.20163275383474 0.168535257471774 0.866162208895896 NA NA
"CRTAC1" 4.32541161869093 0.065194742600565 0.586221915948563 0.111211711515551 0.911448464798186 NA NA
"IL11" 6.92614338112507 0.413861402406327 0.550358751409221 0.751984776014944 0.452060214102411 NA NA
"TPSD1" 0.0818200640785692 -1.04690884885898 5.20163275383474 -0.201265429222619 0.840491032907015 NA NA
"SMIM24" 0.491126132926623 1.39588766225572 1.81981006250509 0.767051293437834 0.443051019167417 NA NA
"TREM2" 0.587811599000096 -2.54317058909338 1.87804490234785 -1.3541585645338 0.175685795252032 NA NA
"KCNK16" 0 NA NA NA NA NA NA
"CRISP3" 0 NA NA NA NA NA NA
"PGC" 0.613401339227498 0.314871957829687 1.75882772944419 0.17902376256553 0.857919043274095 NA NA
"NCR2" 1.62641033171668 -1.27079388540167 1.32937380153889 -0.955934202953745 0.339105477581907 NA NA
"MLN" 0.381252985107771 -0.99370186835014 2.28074325800325 -0.435692121357012 0.663060122768739 NA NA
"ITPR3" 6.1987447969869 1.01133453710927 0.499747102743471 2.02369264685543 0.0430017856390179 NA NA
"IL12RB1" 1.13289670087817 -0.280836107539752 1.30454892705979 -0.21527449198299 0.829553315848919 NA NA
"STX1B" 6.26341126679386 0.787822047049376 0.531330093190737 1.48273560475063 0.138144670959176 NA NA
"MAGEB2" 0.209949928342296 -1.0468994497612 4.00643437194211 -0.261304529806566 0.793857673612861 NA NA
"PCDH11Y" 7.59538851344966 -0.138458507921422 0.451330376981192 -0.30677861491958 0.759011886712601 NA NA
"AMELY" 0.867158010859662 -0.880104396253453 1.39947263626197 -0.628882890203725 0.529425728237715 NA NA
"PRKY" 2.3396840690717 -0.858478820482577 0.877806083873072 -0.977982308683463 0.328083074044988 NA NA
"IGFALS" 0.502620748460433 -1.30864676290669 1.83672896101248 -0.71248768364022 0.476162835540263 NA NA
"MISP" 2.10210516355735 0.509738902103085 0.859152286591701 0.593304481706316 0.552977399991633 NA NA
"CDHR5" 0.244449632767747 0.876672390849926 3.01122187161476 0.291135103365802 0.770947993547573 NA NA
"MADCAM1" 4.44031579887927 0.464927780009129 0.603436515418348 0.770466765152265 0.441023062254078 NA NA
"IGF2-AS" 0.0826157877495711 0 5.20163275383474 0 1 NA NA
"SERPIND1" 0.0839272336841389 -0.566014839128561 5.20163275383474 -0.108814840630816 0.913349352596032 NA NA
"P2RX6" 2.50201741637248 0.177761127607521 0.778522880885852 0.228331282190773 0.819388707123226 NA NA
"SLC7A4" 1.64664219115361 0.115789312891801 1.0020530835811 0.115552074824218 0.908007547122724 NA NA
"GSTT2" 0.360473455676415 2.33611272996357 2.39083830081102 0.977110300253728 0.328514548948696 NA NA
"OSM" 0.777423498725773 -0.396190597484415 1.54057379207398 -0.257170801893916 0.797046922854479 NA NA
"SUSD2" 5.96211050963018 -1.04120144374408 0.638231287012897 -1.63138577649052 0.10280894421718 NA NA
"GGT5" 0.332178203326944 -1.55974835667621 3.13866892975996 -0.496945804601156 0.61922726959505 NA NA
"SEC14L3" 0.288197821301735 -0.566013148171845 2.90115527003659 -0.195099226166101 0.845315268367199 NA NA
"UPB1" 1.2185046648008 1.39265162446842 1.36862619147863 1.01755441561719 0.308889759811436 NA NA
"GGT1" 1.89586904176235 -0.220554805842949 0.937505998401865 -0.235256954322341 0.814009303024929 NA NA
"CRYBB3" 1.00389321908225 2.8717527006613 1.31643787162228 2.18145706878089 0.0291496265260551 NA NA
"CYTH4" 1.98701342567566 -0.183397373768588 0.923539939849546 -0.198580879781404 0.842590611455145 NA NA
"LRP5L" 4.25195348411486 -0.369586655291119 0.673219301998497 -0.548984044566126 0.583016399525214 NA NA
"LGALS2" 0.0433644313064845 0 5.20163275383474 0 1 NA NA
"SEZ6L" 3.13095921943774 -0.0220053546525311 0.752745328172107 -0.0292334655944884 0.976678390947764 NA NA
"PIK3IP1" 5.71163580299815 0.00988454718228898 0.56863313445269 0.0173829954383556 0.986131074781539 NA NA
"GGTLC2" 0.28307274233156 -0.566016460077108 2.63898071267593 -0.21448298479725 0.830170434398569 NA NA
"CRYBB1" 6.9608244869782 1.21957713547716 0.479509232854864 2.54338613714722 0.0109783831536863 NA NA
"SOX10" 0.443786124569164 -0.373397650047284 2.38536704765415 -0.156536768802309 0.875609939143425 NA NA
"SLC16A8" 3.26760058624279 0.557656747775266 0.69343220003597 0.804197941408459 0.421282667514998 NA NA
"SLC5A1" 0.248305741925318 0.395775194239739 3.37940264412421 0.117113950575814 0.90676975485194 NA NA
"TPTEP1" 0 NA NA NA NA NA NA
"SLC5A4" 0.295227639980599 -0.566011527581472 2.8900718252365 -0.195846872260745 0.844730021648916 NA NA
"CYP2D6" 4.64471808675224 -0.498299785186861 0.633926900282804 -0.786052437535878 0.431836767174839 NA NA
"DMC1" 5.28245500271107 -0.913393912453434 0.651572146144612 -1.40183081468113 0.160965774305203 NA NA
"C22orf31" 0.453629742710795 -1.29034295947325 2.05710001917493 -0.627263111878628 0.530486779355518 NA NA
"MIOX" 7.03301283031387 0.0559084199747536 0.574667391355209 0.0972883111444824 0.92249743832113 NA NA
"RASL10A" 1.45270251387287 -1.20566157337363 1.09697110964269 -1.09908233933922 0.271732152448891 NA NA
"APOBEC3H" 2.05282095864693 -1.87037713413098 1.28395909811622 -1.45672641509775 0.145191915168184 NA NA
"RASD2" 1.27471505525458 -0.829489838616047 1.20026673819474 -0.691087915894131 0.489510293807502 NA NA
"ACR" 1.54234360947049 -0.360590591378135 1.0894297045775 -0.330990232653862 0.740651863345168 NA NA
"CABP7" 3.59978991133744 -1.15189501344795 0.816804890855777 -1.41024500017513 0.158467352482808 NA NA
"APOL4" 1.51854585594675 0.120520019449856 1.1278609673257 0.106857159651179 0.914902300172264 NA NA
"PNPLA5" 0.0392478119149137 0 5.20163275383474 0 1 NA NA
"APOL1" 1.65382813552417 0.683415092580723 1.01168689699326 0.675520355766037 0.499345223109156 NA NA
"CACNA1I" 0.537215768489787 -1.04691331551764 2.07403506965889 -0.504771269701732 0.613719497124109 NA NA
"GRAP2" 0.49274266382762 -0.9865136746358 1.96631083820664 -0.501707896568145 0.615873009034978 NA NA
"PVALB" 1.05741103405582 -1.42639446903727 1.48539169851021 -0.960281702441109 0.336913456454238 NA NA
"NCF4" 1.25338317535671 0.185204473640324 1.07178753289792 0.172799615553994 0.862808939241339 NA NA
"CSF2RB" 0.334537963729854 -0.578780233862318 2.34116259508884 -0.247219153029547 0.804738623293381 NA NA
"UPK3A" 0.20596105856419 0.395769293836498 4.05007095228947 0.0977191013438353 0.922155347469961 NA NA
"CHADL" 7.38045697677974 -0.633809900091804 0.546325435111879 -1.1601325132556 0.245994858434424 NA NA
"MLC1" 1.91802543992483 1.75467290267031 1.00576644558996 1.74461268852636 0.0810523106473627 NA NA
"CTSG" 0.123309433187291 0 5.20163275383474 0 1 NA NA
"GZMH" 3.13152790829532 0.0755735520392484 0.761171847159544 0.0992857950819718 0.92091135656958 NA NA
"CCDC198" 1.58819508379014 -1.30491798315141 1.19034835377001 -1.0962488241518 0.272969898355064 NA NA
"PLEK2" 4.00245915065341 -1.84049038164684 0.87998327964036 -2.09150608225082 0.0364827217763397 NA NA
"LRRC74A" 0 NA NA NA NA NA NA
"ISM2" 0.498836307370615 -1.00065876164099 2.09410347145145 -0.477845901734465 0.632759887991784 NA NA
"CHGA" 4.74968118955123 0.756576323080959 0.530412423947922 1.42639253705574 0.153755066693274 NA NA
"ASB2" 3.55576054792735 -0.406090240193578 0.733026079570594 -0.553991531149158 0.579584641617494 NA NA
"SLC10A1" 0.0803304391565837 0 5.20163275383474 0 1 NA NA
"SERPINA4" 0 NA NA NA NA NA NA
"SLC8A3" 3.31526516223234 0.293246291471607 0.640784178928205 0.457636597648368 0.647213545705793 NA NA
"TCL1A" 0.165540370853406 0.395768399130504 4.28880404675201 0.0922794314723301 0.926476029939757 NA NA
"BDKRB1" 0.245959113598524 -1.04691230692896 3.00355899427464 -0.348557264540027 0.727421715798122 NA NA
"CPNE6" 0.123399129694916 -0.566014838972109 5.20163275383474 -0.108814840600739 0.913349352619889 NA NA
"VSX1" 5.41258417611698 0.142547212698905 0.54987487203356 0.259235727887934 0.79545336620266 NA NA
"PROCR" 6.80508447962424 0.601802193784317 0.508214647773445 1.18414964311023 0.236353831806584 NA NA
"CD40" 2.13885986394803 0.326359952185472 0.838199130375538 0.389358495324676 0.697010970316171 NA NA
"SGK2" 4.99073462404559 -0.6282160595209 0.628983762650211 -0.998779454773082 0.317901540759761 NA NA
"R3HDML" 0.0395638869574082 0 5.20163275383474 0 1 NA NA
"HNF4A" 0.409570934764595 -1.5141503509328 2.72034381972402 -0.556602566173569 0.577799000092247 NA NA
"SLA2" 4.03399195053924 0.11865209603426 0.734729340225589 0.161490891323095 0.87170678487137 NA NA
"RIMS4" 8.96960862987028 0.531090589222662 0.407609686458784 1.3029390784028 0.192595561120104 0.424118804894419 NA
"TUBB1" 0.536332584888244 0.912549495368358 1.78690311210118 0.510687730738412 0.609569733334675 NA NA
"HRH3" 3.22185043125559 0.908156761349806 0.751409202931431 1.20860478925047 0.226814715576727 NA NA
"SLCO4A1" 2.86347052057984 -1.88019376381643 1.0151871167185 -1.85206621799338 0.0640163147752885 NA NA
"NTSR1" 0.579028455746899 -0.579183936760117 1.9078879437805 -0.303573351175153 0.761452956662815 NA NA
"BIRC7" 1.34834975024586 0.518043122811471 1.15882429255071 0.447041994322708 0.654844739238051 NA NA
"AVP" 0.43616827879892 1.78553491115672 2.35291918628003 0.758859429413578 0.447936650453578 NA NA
"COL20A1" 1.1600420705023 -0.0548185536521039 1.23240800312079 -0.0444808484797961 0.964521117564944 NA NA
"CHRNA4" 4.44724814226537 -0.318102948957995 0.645067271911413 -0.493131434207501 0.621919721289292 NA NA
"PTK6" 2.05645064113337 -1.89101159781426 1.09569876999781 -1.7258498864775 0.0843744223309011 NA NA
"ISM1" 1.90456339082885 0.146503453149486 0.939759927065104 0.155894552353409 0.876116139402023 NA NA
"SEL1L2" 0.291615655139786 0.395773588843065 2.61650341767016 0.15126048992341 0.879770235088066 NA NA
"SLC52A3" 0.087581693508534 -0.566006165915075 5.20163275383474 -0.108813173228695 0.91335067513745 NA NA
"RPS10P5" 1.40634078703612 -0.957812851593621 1.09454798402098 -0.875076164386101 0.381532465282077 NA NA
"ANGPT4" 0.124274792202586 -0.566014838972109 5.20163275383474 -0.108814840600739 0.913349352619889 NA NA
"RSPO4" 4.06343765202117 -0.633985789544379 0.657554697439903 -0.964156734052259 0.334967352290409 NA NA
"PROKR2" 0.127060137783281 0.8766585155976 5.20163275383474 0.168535257501851 0.866162208872236 NA NA
"MYLK2" 3.26976166821283 -0.581806026406805 0.809830343847689 -0.718429521475463 0.472492489638787 NA NA
"SIRPB1" 0.0853015281392174 0.876667188654634 5.20163275383474 0.168536924873894 0.866160897262485 NA NA
"FERMT1" 6.33700398800255 -0.817801524424153 0.563233082149083 -1.4519770772408 0.146507979089837 NA NA
"HAO1" 0.0416036693455106 0 5.20163275383474 0 1 NA NA
"PDYN" 0.163782352827747 1.78929672595529 4.26707413933368 0.419326373887354 0.674977624227676 NA NA
"CCM2L" 0.445737694066504 -1.04691169533262 2.26419508833742 -0.462376983646474 0.643811001825144 NA NA
"HCK" 0.490916247142986 1.38460289577884 1.81284168959255 0.763774853440203 0.445001424749966 NA NA
"TLDC2" 0.663058664296889 -0.119289929574697 1.86268796234496 -0.0640418212745207 0.94893692657357 NA NA
"OXT" 2.27042812233698 -0.0706092462184482 0.846823850185423 -0.0833812677843066 0.933548382781404 NA NA
"BPI" 0.117401793583528 -0.566006165758623 5.20163275383474 -0.108813173198618 0.913350675161307 NA NA
"CST9L" 0.0396433449721266 0 5.20163275383474 0 1 NA NA
"SLC32A1" 0.241331600229096 -1.04691226135777 3.01481552354676 -0.347255828153007 0.728399132379432 NA NA
"ASIP" 2.43482902843837 1.24629913359436 0.886848273794793 1.40531269036753 0.159928316353277 NA NA
"CST4" 0.0443633467267308 -0.566014839285013 5.20163275383474 -0.108814840660894 0.913349352572176 NA NA
"SPINT3" 0 NA NA NA NA NA NA
"EPPIN" 0 NA NA NA NA NA NA
"TNNC2" 2.20058741936403 0.652786277334268 0.802553637286226 0.813386479116356 0.415996508928599 NA NA
"MYOM1" 3.27360979117034 1.29058752260195 0.762494586076036 1.69258581787918 0.0905343324442498 NA NA
"ST8SIA5" 2.38274934210532 -0.853296297501102 0.876632390677463 -0.973379841511073 0.330364553979171 NA NA
"RNF125" 9.66278129391601 0.569012442370162 0.404583529439324 1.40641524176405 0.15960085692127 0.380921860012636 NA
"H2BW2" 0.621555762171884 -0.0882886047747181 1.58905840451185 -0.055560327124565 0.955692070026414 NA NA
"VSIG1" 1.44328290721885 0.925686588433013 0.962937060023404 0.961315777388933 0.33639341731815 NA NA
"GUCY2F" 6.66689948488325 0.975923391239133 0.505399041483137 1.93099573037417 0.053483580425989 NA NA
"ATP1B4" 0.120671021863557 0.8766585155976 5.20163275383474 0.168535257501851 0.866162208872236 NA NA
"TLR8" 0.0401636681798034 0 5.20163275383474 0 1 NA NA
"PAGE4" 0 NA NA NA NA NA NA
"GLRA2" 0.410961550363452 0.510031802131024 2.10074899619638 0.242785693604752 0.808171418888969 NA NA
"F9" 0.039668144832752 0.876658515284696 5.20163275383474 0.168535257441696 0.866162208919556 NA NA
"CACNA1F" 0.579399579956852 1.24640869881643 1.65069124295374 0.755082880664051 0.450199254294701 NA NA
"BMX" 0.369009206123926 -0.585282637172625 2.32829907546913 -0.251377773302038 0.801522050433016 NA NA
"LUZP4" 0 NA NA NA NA NA NA
"MTMR8" 4.54629110016824 -0.258932564489723 0.621448996526213 -0.416659397532393 0.676927556726322 NA NA
"ASB9" 0.701550007596686 0.152199899705518 1.68770708878767 0.0901814661540874 0.928143012175124 NA NA
"PPP1R2C" 0 NA NA NA NA NA NA
"KCND1" 9.78704107594387 -0.441249550674911 0.413594210631067 -1.06686587803453 0.286032405066283 0.534184456638032 NA
"OPN1LW" 0 NA NA NA NA NA NA
"RS1" 6.57310886527142 -0.913106254536135 0.636907404323828 -1.43365620863763 0.151670394712211 NA NA
"RAB40AL" 1.68408878207186 0.346353812690198 1.06350032245557 0.325673443982116 0.744671438388473 NA NA
"GATA1" 0.0853096500451608 -0.566014839128561 5.20163275383474 -0.108814840630816 0.913349352596032 NA NA
"PHEX" 7.62149430793612 0.0645243022678966 0.455958634751032 0.141513500019862 0.887464295891833 NA NA
"GPR50" 0.243661686792754 -0.0851242953790767 3.00687933078863 -0.0283098475244601 0.97741502656013 NA NA
"BRS3" 0.0442172622020494 -0.566014839285013 5.20163275383474 -0.108814840660894 0.913349352572176 NA NA
"VGLL1" 0.0433679758346574 0 5.20163275383474 0 1 NA NA
"CD40LG" 0.0426056900480991 -0.566014839285013 5.20163275383474 -0.108814840660894 0.913349352572176 NA NA
"KLHL4" 3.50883712041312 -0.481784843202574 0.691117047585875 -0.697110344601519 0.485733740838536 NA NA
"GABRE" 7.0046336417304 -0.193911466200284 0.547841638004121 -0.35395532713931 0.72337236244843 NA NA
"ITIH6" 0.282859375694942 -0.0851214662029411 2.61483399918285 -0.0325532963964604 0.974030814148092 NA NA
"SYTL4" 3.77611702137468 -0.0881572280794082 0.574044141395091 -0.153572211128505 0.877947049278954 NA NA
"DRP2" 3.7270444466984 -0.918869200272528 0.730735852802665 -1.2574573927751 0.208588058119479 NA NA
"RUBCNL" 5.58973184378316 -0.281373556538581 0.594490443747045 -0.473302068179762 0.635997686820694 NA NA
"NALCN" 1.18928386433575 0.599716988305921 1.27186346053346 0.471526234470467 0.63726498977987 NA NA
"HTR2A" 4.92162965810458 0.976522696387165 0.543413506175116 1.79701587334577 0.0723330998298383 NA NA
"MLNR" 0 NA NA NA NA NA NA
"ACP5" 3.44339266382144 0.13927909515938 0.676570305958131 0.205860490673085 0.836899888263961 NA NA
"SGCG" 8.52794660489706 -1.13894685409905 0.767453036810644 -1.48406065188333 0.137792830778167 0.347340174447225 NA
"FLT1" 1.26238637244721 0.661986633072298 1.14650640805848 0.577394621102313 0.56367290698757 NA NA
"ACOD1" 0.0804737333546379 0.876658515441148 5.20163275383474 0.168535257471773 0.866162208895896 NA NA
"MEDAG" 1.15086057968682 -0.294610202657342 1.25670799421652 -0.234430117428364 0.814651079662563 NA NA
"OLFM4" 0.941085363999893 1.38818102252808 1.48000550342475 0.9379566625366 0.348266681976543 NA NA
"MSLN" 2.63743294483693 0.294816391075483 0.791039894826848 0.372694718690535 0.709375667603208 NA NA
"HSF4" 1.09018906250964 0.524800884257867 1.40889884857443 0.372490107993825 0.709527975670136 NA NA
"ELMO3" 9.34225907606808 0.114425812061943 0.415667779514902 0.275281890252551 0.783099676672396 0.904759156507882 NA
"MT4" 0.125889593149724 0 5.20163275383474 0 1 NA NA
"CCL22" 0.0433644313064845 0 5.20163275383474 0 1 NA NA
"CCL17" 0.0801905556274444 0 5.20163275383474 0 1 NA NA
"PRSS54" 0.204760616723024 -1.04691397942245 3.53345401963878 -0.296286289167412 0.76701145580487 NA NA
"SMPD3" 4.99479803592331 0.789036844022764 0.552267406668983 1.42872245309906 0.153084021696336 NA NA
"ESRP2" 1.28562090509806 -1.24518261470896 1.36594014640333 -0.911593833732517 0.361982569613684 NA NA
"FA2H" 1.72351432257841 0.524467723902739 1.02196821104612 0.513193774751445 0.607815780143873 NA NA
"WFDC1" 1.56584108587983 -0.893350684456431 1.04617452568066 -0.853921274631689 0.393148610865771 NA NA
"SEC14L5" 2.7517058077075 1.23093999497759 0.790242871663685 1.55767301309041 0.119310780956159 NA NA
"CRISPLD2" 3.72890918170753 -0.337019867808771 0.727858049882654 -0.463029663356894 0.64334310492624 NA NA
"FOXF1" 0.40836235098514 -1.04691388736485 2.14417429654262 -0.488259694677314 0.625365906538629 NA NA
"ZP2" 0.0401636681798034 0 5.20163275383474 0 1 NA NA
"MEFV" 0.0433644313064845 0 5.20163275383474 0 1 NA NA
"CRYM" 0.455780909717804 -0.0851201968933833 2.1452719130819 -0.039678045647416 0.968349804926141 NA NA
"PRSS33" 3.28759668970497 1.91143887875856 0.852048416142057 2.24334538102101 0.0248745510831264 NA NA
"AQP8" 2.43573482451282 0.18303005972557 0.790791894114519 0.231451613360953 0.81696397182101 NA NA
"PYCARD" 6.40364278813569 0.489317383693254 0.536732344521396 0.911659952465838 0.361947751806147 NA NA
"IL21R" 1.88682889118061 -0.770655328708048 1.08167467923173 -0.712464980002504 0.476176889758051 NA NA
"TMC5" 4.21656757040588 -0.671052350840406 0.644112529653217 -1.04182471221557 0.297492954646988 NA NA
"SLC6A2" 0.0452827625975198 -0.566014839285013 5.20163275383474 -0.108814840660894 0.913349352572176 NA NA
"AQP9" 0.0407665521991756 0 5.20163275383474 0 1 NA NA
"ACSBG1" 3.22630184730375 -0.213359455607999 0.68424126312267 -0.311819042649212 0.755178051156422 NA NA
"GOLGA8UP" 0.576281644281121 -0.0973031731432839 1.78116730183263 -0.0546288790745089 0.956434130931373 NA NA
"CEMIP" 1.78590395274366 -3.94191251485218 1.3857478680144 -2.84461019629815 0.00444658021164493 NA NA
"ATP8B4" 2.52763181686023 -0.275849942986804 0.794651987351934 -0.347133018450045 0.728491388874709 NA NA
"OCA2" 7.24097581027235 -0.577826965193888 0.513849643661513 -1.12450591787219 0.260798461391897 NA NA
"TGM5" 1.17567647604629 -1.77904523827968 1.49934800713394 -1.1865459051634 0.235406784168812 NA NA
"RHOV" 2.6378687490941 -0.00226010875010559 0.76870957915416 -0.00294013345403146 0.997654116290116 NA NA
"SLC30A4" 4.68918553892893 0.0328085804359286 0.605656561714571 0.0541702715860121 0.956799505733199 NA NA
"RP1" 1.38767242333123 -0.969587594878471 1.15020166329868 -0.842971824695312 0.399244201695332 NA NA
"EYA1" 4.9549432023165 0.0889652513053231 0.551098575164094 0.161432555471284 0.871752727368926 NA NA
"TRPA1" 0.403265685613511 2.76565204116632 2.06137793791599 1.34165210090603 0.179708824562669 NA NA
"JPH1" 8.01786508080265 -0.084325236737212 0.498267861381367 -0.169236756517737 0.865610419234589 NA NA
"DKK4" 0.755388758199501 -1.57523111021376 1.65431666191053 -0.952194429568616 0.340998385547275 NA NA
"ESRP1" 6.70201613860026 -0.70927482993052 0.59455376574789 -1.19295322104019 0.232887694005774 NA NA
"CCN4" 0 NA NA NA NA NA NA
"IL7" 0.540628177505185 -0.107102372842693 1.89508469719846 -0.0565158765732343 0.954930848062785 NA NA
"GML" 0.0417550651158909 0 5.20163275383474 0 1 NA NA
"ANXA13" 0.369753663166221 0.395774249416192 2.3186786148958 0.170689567270614 0.864467866552371 NA NA
"SH2D4A" 5.33631992587983 0.701466940035491 0.551954445772518 1.27087832231103 0.203771939469635 NA NA
"ADAM2" 0.0382869879839473 0 5.20163275383474 0 1 NA NA
"FGL1" 0.039668144832752 0.876658515284696 5.20163275383474 0.168535257441696 0.866162208919556 NA NA
"KCNN4" 1.75807065030149 -1.77505559930445 1.44360040880207 -1.22960314258807 0.218845752651554 NA NA
"TULP2" 0.285524282339986 0.395775566431947 2.92091812174131 0.135496973874778 0.892218956692399 NA NA
"DHDH" 8.84432589916129 -0.641684681447134 0.46269951956488 -1.38682806943601 0.165494195723938 0.389330695259904 NA
"MAP4K1" 3.67421495686606 -0.437998609601641 0.724316077192928 -0.604706458124049 0.545374056315292 NA NA
"CGB2" 0.432362281317057 -2.55200796111327 2.63747308603644 -0.967595830503202 0.333246260424406 NA NA
"LHB" 0 NA NA NA NA NA NA
"CGB3" 0 NA NA NA NA NA NA
"KCNA7" 0.208320510520887 -0.549907805238246 3.51241276113893 -0.156561270737421 0.87559062752418 NA NA
"CKM" 0.164676121970197 0.395768371754888 4.29589995674115 0.0921269991713486 0.926597137429887 NA NA
"SLC17A7" 2.39478668644139 -1.01216182358594 0.927004593391605 -1.09186279205238 0.274893414272043 NA NA
"KLC3" 2.73319898272474 0.636502182695571 0.800537285963812 0.79509373748813 0.426558977273222 NA NA
"LYL1" 1.20313176639122 -0.101147467478356 1.1671259638195 -0.0866637112136072 0.930938822107941 NA NA
"RETN" 0.248483006898529 0.395775507886995 2.99767216424327 0.132027615497075 0.894962448936134 NA NA
"FCER2" 0.207624001909897 -1.0469140152776 3.51901473465419 -0.297502026623507 0.766083260979297 NA NA
"CLEC4M" 0 NA NA NA NA NA NA
"RSPH6A" 0.162349505809111 0.395768296841277 4.31525833432296 0.0917136973453923 0.926925514353047 NA NA
"IL4I1" 9.24212819517005 0.0524449215870624 0.645431452518441 0.0812556025623248 0.935238681207786 0.972181454117254 NA
"TLE6" 0.60602707024825 1.8767219954213 1.65522719543702 1.13381534607145 0.256872012429544 NA NA
"KIR3DX1" 0 NA NA NA NA NA NA
"LILRB1" 0.754343049108832 -1.95192231601836 1.85806321006865 -1.05051448489002 0.293481634866 NA NA
"LILRA1" 0.0399004315691108 0 5.20163275383474 0 1 NA NA
"RASAL3" 3.9528431588967 0.997383533105844 0.692018483961533 1.44126718609627 0.14950921386059 NA NA
"EPHX3" 7.80217685650106 -1.05150453973753 0.571003781440189 -1.84150188477809 0.0655480446401546 NA NA
"CASP14" 0 NA NA NA NA NA NA
"LGALS13" 0.0407665521991756 0 5.20163275383474 0 1 NA NA
"CLC" 0.243028687991788 -1.0469122848191 3.00902545969169 -0.347924036816346 0.727897232957227 NA NA
"CCNP" 3.7499016661716 0.206580792499659 0.685334371045485 0.301430661042897 0.763086116767459 NA NA
"SHD" 4.00898792841501 -1.17764524180136 0.724203588413762 -1.62612456033362 0.103923160266567 NA NA
"OVOL3" 0.985253871470161 0.646672606956571 1.30223776889444 0.496585663849679 0.619481264822506 NA NA
"TJP3" 7.85777167061844 -0.171629658306778 0.566959118801612 -0.302719636416738 0.762103531835641 NA NA
"CEACAM4" 0 NA NA NA NA NA NA
"SIGLEC8" 0 NA NA NA NA NA NA
"CD79A" 5.52661691687985 -0.138453968942937 0.580830331867986 -0.238372483919117 0.811592207041329 NA NA
"ICAM4" 2.77678163681129 0.0375822465167629 0.886167975550089 0.0424098450335375 0.966171980209825 NA NA
"CD33" 0.243447888844112 -0.566015379173956 3.01229068585295 -0.187901978329055 0.850953491880163 NA NA
"CEACAM5" 0 NA NA NA NA NA NA
"CRX" 0.409152576539371 0.395775835104458 2.53901744392628 0.15587755651353 0.876129536351331 NA NA
"SULT2A1" 0.0830077762786111 0 5.20163275382632 0 1 NA NA
"ZNRF4" 0.206325171242287 -0.0851211682938438 4.03853663823044 -0.0210772306701521 0.983184048153151 NA NA
"GRIN2D" 3.75180149300864 0.231274654038003 0.61262881691964 0.377511876115908 0.705793240319119 NA NA
"SYNGR4" 0.493794531146268 0.341864669027704 1.91510743487604 0.178509394722198 0.858322943769802 NA NA
"ODAD1" 2.03172072325168 -0.088296553670452 1.07801674295303 -0.0819064771003272 0.934721083767168 NA NA
"SIGLEC6" 0.0433821141705393 0 5.20163275383474 0 1 NA NA
"SIGLEC5" 0 NA NA NA NA NA NA
"CABP5" 0.364841897747247 1.39600498798599 2.39172056536433 0.583682311471587 0.55943407010184 NA NA
"HAS1" 0.691411199844123 -0.0718609809048268 1.7081516392945 -0.0420694388318516 0.966443342872316 NA NA
"FAM83E" 1.35346317536983 -0.983977837524199 1.29351188236533 -0.760702588773197 0.446834728220786 NA NA
"RASIP1" 3.22689597726387 -0.261628890438852 0.85663198455474 -0.305415738795746 0.760049536255036 NA NA
"SPMAP2" 0 NA NA NA NA NA NA
"FGF21" 1.10289187562239 -1.26874155276652 1.76061695636486 -0.720623272529472 0.471141331208037 NA NA
"LILRB5" 0.128274518408637 -0.0851295038632441 5.20163275383474 -0.0163659196817547 0.986942468260647 NA NA
"KLF1" 0.0860493147966954 -0.566014839128561 5.20163275383474 -0.108814840630816 0.913349352596032 NA NA
"SLC5A5" 1.34908787838956 0.436009784813964 1.11586156131471 0.390738242027313 0.69599072852573 NA NA
"ARRDC2" 5.52052788908307 0.630316154540115 0.52871179834813 1.19217342323252 0.233193252027544 NA NA
"PDE4C" 1.22366089803681 -0.0817011019581163 1.28622607233109 -0.0635200169827417 0.949352420181798 NA NA
"COMP" 0.323377058422291 0 3.10529810573817 0 1 NA NA
"UPK1A" 1.02793610710145 0.59611861111803 1.44389314895526 0.41285507279355 0.67971279903572 NA NA
"ATP4A" 0.16814121973269 -0.566010696423586 4.2677515584176 -0.132625034207346 0.89448993287914 NA NA
"GAPDHS" 0.198555398441215 0.876670181757961 4.08746402474929 0.21447777312529 0.830174498157738 NA NA
"ELOCP28" 0.165019721162624 -0.566010585361688 4.29307275634384 -0.131842765656673 0.895108659678336 NA NA
"MAG" 0.330974361490404 -0.566018531826663 2.79340413681215 -0.202626796591133 0.83942674380152 NA NA
"HAMP" 0.819682792299921 0.494585651110788 1.48787795480365 0.332410094197581 0.73957961742892 NA NA
"HPN" 0.941750564199409 0.899016961817511 1.37246226982113 0.655039472913654 0.512442340117095 NA NA
"RUNDC3B" 5.04423495496021 -2.12270713109396 0.869351806953142 -2.44171245072063 0.0146177845822372 NA NA
"PIK3CG" 1.52605269802356 -0.299775323116513 1.16103680892262 -0.258196226693871 0.796255469887923 NA NA
"PON3" 0.198794429282305 0 3.56461773366212 0 1 NA NA
"DNAH11" 8.78623014249476 0.478256563897031 0.403411417263114 1.18553056118662 0.235807738705881 0.476835313555228 NA
"DLX5" 3.3549432812365 0.661053679564752 0.79837527526727 0.827998686887507 0.407671243546458 NA NA
"STEAP1B" 1.80284136284793 -1.77622637449776 1.26459881722756 -1.40457696962889 0.160147108963791 NA NA
"ATP6V0A4" 0.653518615716554 0.927409010209902 1.43082721803305 0.648162823939573 0.516879643966351 NA NA
"NPVF" 0.0810028770308046 0 5.20163275383474 0 1 NA NA
"TFEC" 1.7505464387552 0.141827410981125 1.0246341331277 0.138417613073455 0.889910377783062 NA NA
"NHP2P1" 6.04383110897732 -0.177626762054195 0.536175068707844 -0.331285008238572 0.740429214260799 NA NA
"WNT2" 0 NA NA NA NA NA NA
"HOXA1" 0.491733449847953 -0.0851215395169995 2.12280295195806 -0.0400986532633583 0.968014475479894 NA NA
"HOXA2" 0.0830077762786111 0 5.20163275382632 0 1 NA NA
"HOXA3" 0.501110396918595 0.962797656384476 2.06241000139532 0.466831355420647 0.640620540517174 NA NA
"HOXA5" 2.1831366140721 -0.194174681317218 0.863258697299735 -0.224932203897389 0.822032016071681 NA NA
"HOXA6" 0.50522866620071 -1.54325473494393 2.11281803539191 -0.730424820828294 0.465130551091398 NA NA
"ANKRD7" 1.74227490073941 -0.216926967652195 0.977029479615787 -0.222027044401465 0.824292830318903 NA NA
"VIPR2" 0.443701861318687 1.38367301342574 1.95352927213247 0.708293974993947 0.478762717854032 NA NA
"HOXA13" 0.169214685726113 -0.0851211107838899 4.25919162832175 -0.0199852737824408 0.984055120039826 NA NA
"CPED1" 0.321540430001016 0 2.88500589532685 0 1 NA NA
"EVX1" 0.12228038805415 0.876667188811085 5.20163275383474 0.168536924903972 0.866160897238825 NA NA
"CRHR2" 0.122346844638131 -0.0851295038632443 5.20163275383474 -0.0163659196817548 0.986942468260647 NA NA
"GHRHR" 0.328261359240534 1.26489045539266 2.51462191858053 0.50301416926592 0.61495431017869 NA NA
"CCL24" 0 NA NA NA NA NA NA
"HYAL4" 0.0452827625975198 -0.566014839285013 5.20163275383474 -0.108814840660894 0.913349352572176 NA NA
"SPAM1" 0 NA NA NA NA NA NA
"TFR2" 2.99502577611463 -1.08018313198598 0.861572993213093 -1.25373374107006 0.209938799610834 NA NA
"PAX4" 0.079695032280393 0.876658515441147 5.20163275383474 0.168535257471773 0.866162208895896 NA NA
"FBXO24" 3.42027742104001 -1.16516748075145 0.840059051523853 -1.38700663797128 0.165439738731847 NA NA
"PPP1R17" 1.25422445609606 -1.25885768710229 1.38127208892623 -0.911375606004536 0.362097502181671 NA NA
"MOGAT3" 0.541717821252004 -0.375400388346993 1.96250329342411 -0.191286501074862 0.848301136401996 NA NA
"NOBOX" 0 NA NA NA NA NA NA
"MYL10" 0.0399004315691108 0 5.20163275383474 0 1 NA NA
"MEOX2" 0.07980701315193 0 5.20163275383474 0 1 NA NA
"ACTR3C" 4.34186115380527 0.0207802304821625 0.611642348258707 0.0339744795979578 0.972897501279891 NA NA
"AGR2" 0.160102075454183 0 5.04079962006005 0 1 NA NA
"GIMAP2" 0.402262657348406 1.2946066413996 2.23265312751217 0.579851220705374 0.562014952914163 NA NA
"TMEM176B" 1.71284131107618 -1.3137974459305 1.11878221536888 -1.17431027047326 0.240270770997007 NA NA
"MYL7" 0.866042738888654 0.909497841430513 1.46012828717469 0.622888995041913 0.533357470331192 NA NA
"GALNTL5" 0.0404468459069969 0.876658515284696 5.20163275383474 0.168535257441696 0.866162208919556 NA NA
"CORO2A" 3.00873830784915 0.055292434888389 0.722715172015661 0.0765065367787669 0.939016113622437 NA NA
"OGN" 0.869932589937878 -1.06786945731542 1.50277953273396 -0.71059622123857 0.477334485393032 NA NA
"ASPN" 0.789102510406832 1.32515158304278 1.57151137138755 0.843233849382045 0.399097670817987 NA NA
"LHX6" 0.330594512204028 -0.587792923380475 2.57698327256488 -0.228093418237613 0.81957361672962 NA NA
"AMBP" 9.26746457192414 -0.364671222671959 0.445470461636261 -0.818620434074309 0.413003004820329 0.658025606173087 NA
"TNFSF8" 1.03167192285224 -0.907619816919658 1.45921388269067 -0.621992312220934 0.533946923127653 NA NA
"ENG" 2.02750012833496 -0.26550106946455 0.857185465373774 -0.309735850862542 0.756761837505506 NA NA
"RLN1" 6.65137691984805 -0.449863988663446 0.54186781215254 -0.830209838219373 0.406420153774455 NA NA
"KCNT1" 0.242397812363079 0.395775494263425 3.01525673870293 0.131257643564268 0.89557149737043 NA NA
"CA9" 1.76828512434212 0.732450593787865 0.936489453368739 0.782123697339136 0.434141881248164 NA NA
"TYRP1" 0.792745219298967 -0.104673274110202 1.64164445753922 -0.0637612326039856 0.949160347316302 NA NA
"LHX3" 2.66985143310882 -1.15766319606094 0.96733867396508 -1.1967506595345 0.231403754939096 NA NA
"SH3GL2" 3.83826403533591 0.906096890320588 0.765056532550741 1.1843528572975 0.236273413353265 NA NA
"PTGDS" 3.29232996776868 0.918342579664917 0.635392152906809 1.44531621214341 0.148369086138718 NA NA
"DNTT" 0.323656041768274 -0.566013426744735 2.84194497332348 -0.199164104885119 0.842134377049828 NA NA
"CXCL12" 5.12245325838028 0.157553601287505 0.643745478624054 0.244745177277612 0.80665374517764 NA NA
"PKD2L1" 0.741615066784288 -0.638805505288059 1.59165412587094 -0.401346935181983 0.68816471226566 NA NA
"VSIR" 3.4896143247803 -0.0818209173390465 0.660874184136851 -0.123807101719233 0.901468008721649 NA NA
"TLX1" 0 NA NA NA NA NA NA
"PITX3" 0.211085267913541 2.38313369958516 4.55781395539433 0.522867699934229 0.601066323445479 NA NA
"NEURL1" 3.96275317269469 -1.55953205456904 0.801098622325257 -1.9467416509123 0.051565715461717 NA NA
"CYP2C18" 0.253546901533637 0.359197902176527 2.9160412271263 0.123179980733849 0.901964577889679 NA NA
"KRT23" 1.54917840197968 2.60081038502335 1.33389057848876 1.94979290428002 0.0512008076449676 NA NA
"CRYBA1" 9.94605681764913 -0.13269313245249 0.407646389755278 -0.325510382986955 0.744794825656975 0.885343384009579 NA
"CSF3" 0.245494732579005 0.395775502367099 3.0048090539388 0.131714027501449 0.895210489846829 NA NA
"RNF43" 4.21855251845706 -1.13121865905173 0.705287745061829 -1.60391083918885 0.108733707248183 NA NA
"ASPA" 0.57128777871179 0.194911106482013 1.64894612998535 0.118203440935784 0.905906463601252 NA NA
"P2RX1" 0.12083065194809 0 5.20163275383474 0 1 NA NA
"KRT37" 0.039668144832752 0.876658515284696 5.20163275383474 0.168535257441696 0.866162208919556 NA NA
"TVP23BP2" 0 NA NA NA NA NA NA
"TRIM16L" 3.38535370492031 0.12850489263372 0.663816966919076 0.193584826899108 0.846500979824879 NA NA
"ZNF29P" 0 NA NA NA NA NA NA
"HOXB6" 1.36281817768497 1.16062006785412 1.1538791634658 1.00584195000807 0.314491604132691 NA NA
"CHRNE" 9.09998542706123 0.417923362540523 0.42649776266876 0.979895791071484 0.327137560787124 0.577065406967893 NA
"SLC6A4" 1.45077204616378 -0.25040485430609 1.17001265199424 -0.214018928666528 0.830532296215895 NA NA
"ALDH3A1" 2.82712856533464 -0.304640571369351 0.73540101725541 -0.414250951822585 0.678690330457387 NA NA
"ICAM2" 1.19743205891263 0.191349360903254 1.33431256827757 0.143406699039238 0.885968992592396 NA NA
"ASIC2" 0.487237474237357 1.33369140061038 1.86156889426242 0.716434081339121 0.47372335690787 NA NA
"CCL7" 0 NA NA NA NA NA NA
"CCL8" 0 NA NA NA NA NA NA
"CCL1" 0.404548923413294 -1.04691361427516 2.02032464472004 -0.518190785333037 0.604325163289418 NA NA
"KRT32" 0 NA NA NA NA NA NA
"HSD17B1P1" 0 NA NA NA NA NA NA
"ABI3" 3.85824139691395 -0.66320532010367 0.707910175317346 -0.936849537169549 0.348835959771466 NA NA
"DLX4" 4.07505687482583 0.270012646776082 0.633869645070702 0.425975038993962 0.67012603453295 NA NA
"SGCA" 0.444399015025904 1.29427545069443 2.04490316081594 0.632927502629513 0.52678098685688 NA NA
"ALOX12" 0.291947403226768 -0.0851241173539496 2.90269041684071 -0.0293259373648943 0.976604640769698 NA NA
"ABCC3" 5.43995942016425 0.387028092931066 0.544415813488953 0.710905310502924 0.477142914979375 NA NA
"PPY" 0.494621659417998 0.797330592965077 2.05377206029809 0.388227402825487 0.697847755913507 NA NA
"CACNG1" 6.04876327544582 -0.562894304390616 0.521093085115407 -1.08021833424627 0.280044965872715 NA NA
"HLF" 1.52526012991777 -0.0892234643704396 1.04930478175854 -0.0850310280878629 0.932236723183728 NA NA
"FAM20A" 0.410128395129567 0.961659368239383 2.16966892413993 0.443228622367163 0.65760037798436 NA NA
"SDHCP5" 7.45097178279276 -0.190849104892935 0.463446151794943 -0.411804271442906 0.680482890330965 NA NA
"RCVRN" 0.78244955727401 -0.407309424764906 1.6078758751067 -0.253321435485732 0.800019833074395 NA NA
"MYH1" 0 NA NA NA NA NA NA
"VTN" 5.41151101126761 1.36600458722922 0.55101832858519 2.4790547180828 0.013173109569129 NA NA
"FOXN1" 0.294622390405503 -1.51356576443392 2.90491844591632 -0.521035544581868 0.602342010448742 NA NA
"PHOX2B" 0 NA NA NA NA NA NA
"GABRA4" 0.0433644313064845 0 5.20163275383474 0 1 NA NA
"GNRHR" 0.0895000247995692 -1.04690884885898 5.20163275383474 -0.201265429222619 0.840491032907015 NA NA
"UGT2B10" 0.0396433449721266 0 5.20163275383474 0 1 NA NA
"CWH43" 0.987630122365444 -1.28468717653005 1.58350723393306 -0.811292268832386 0.417197848790503 NA NA
"SULT1E1" 0.121519103413845 -0.566006165758623 5.20163275383474 -0.108813173198618 0.913350675161307 NA NA
"ODAM" 0 NA NA NA NA NA NA
"SMR3A" 0 NA NA NA NA NA NA
"PF4V1" 0 NA NA NA NA NA NA
"UCP1" 1.37297517707926 0.0972013428662237 1.16633570140191 0.0833390787484169 0.933581928007541 NA NA
"IL2" 0 NA NA NA NA NA NA
"ANXA10" 0.451746842565578 -0.0851202173043692 2.13022968399406 -0.0399582345246329 0.968126423701551 NA NA
"CPZ" 4.50918519682779 0.383353056780667 0.535518638509664 0.715853808277392 0.474081623132594 NA NA
"SLC2A9" 1.74318736708448 0.245847285955329 1.20118513007956 0.20467060388855 0.837829488891287 NA NA
"CLNK" 3.88031311851874 -0.602096086061777 0.750965159366362 -0.801763009311649 0.42269005988265 NA NA
"HGFAC" 2.61563879230696 -0.177174458462418 0.862663821153877 -0.205380652483414 0.837274735161981 NA NA
"LRP2BP" 9.47080466341422 -0.0296309701403585 0.43213161135039 -0.0685693186105113 0.945332441567461 0.976170604705706 NA
"DBX1" 0.118269336809574 1.75188806837774 5.16966308078665 0.338878576998321 0.73470120363981 NA NA
"CRTAM" 0.706327275157889 -2.93828641125642 1.76403524123661 -1.66566196783951 0.0957807610917368 NA NA
"P2RX3" 1.11939512170494 -0.655660765016957 1.19809124358024 -0.547254450385311 0.584203932481092 NA NA
"MS4A4A" 0.509721681741846 -0.0778338477607605 2.12304004810645 -0.0366615070828178 0.970754900893949 NA NA
"HPX" 3.87016092631401 -0.222640246222674 0.692658926319552 -0.321428393922062 0.747885768552709 NA NA
"FOLR1" 1.54278517532751 0.226139709497818 1.02695037307512 0.220205099902403 0.825711424962514 NA NA
"FOLR3" 0.903056514312931 0.127684576742605 1.32404002836673 0.0964355865434897 0.92317462984572 NA NA
"APOA5" 0.168007860997795 -0.0851269498641864 4.26882018458715 -0.0199415637537376 0.984089988647951 NA NA
"APOA4" 0.282644421732102 1.27404268234356 2.85791869530467 0.445793886451952 0.655746138315443 NA NA
"APOC3" 0.0396433449721266 0 5.20163275383474 0 1 NA NA
"IL10RA" 1.96008192251467 0.222440832441305 0.835945582532924 0.266094871591171 0.79016614454304 NA NA
"UPK2" 2.04599461231261 -0.333194930211323 0.986707234526996 -0.337683680175963 0.735601574417059 NA NA
"SLC1A2" 7.20013186530301 -0.172826179782149 0.487340882164661 -0.354630990559407 0.722866056128082 NA NA
"SLC15A3" 7.66694765839642 -0.146477274497327 0.551710729131919 -0.265496512507196 0.790626996108415 NA NA
"CD5" 0.0827693582279025 -0.566014839128561 5.20163275383474 -0.108814840630816 0.913349352596032 NA NA
"ACCS" 8.00436100370339 0.153733770910929 0.498579710436924 0.30834341569216 0.757821033328107 NA NA
"SCGB2A2" 0.03921437403047 -0.566014839285013 5.20163275383474 -0.108814840660894 0.913349352572176 NA NA
"C11orf21" 0.415364023621868 -0.555247549442012 2.14359298900125 -0.259026574676714 0.795614736421374 NA NA
"ELMOD1" 2.55454326037881 0.0858193760222904 0.787725714597875 0.108945759205157 0.913245512025547 NA NA
"POU2AF1" 0.743326535835544 0.338594723037616 1.36558695679496 0.247948123224829 0.80417454523437 NA NA
"PTPN5" 4.17232418046151 -0.438373394498738 0.616985083733766 -0.710508902169667 0.477388612496262 NA NA
"VWF" 0.990905417097481 0.592728263242203 1.34400839402284 0.441015298623299 0.659201921579887 NA NA
"CD69" 1.74143064351758 0.918422870888096 0.998396503692525 0.919897923812183 0.357626103952536 NA NA
"CLEC2B" 4.29102193191376 1.10665511219108 0.611523526583092 1.80966890738374 0.0703471470020385 NA NA
"SELPLG" 6.60808487078592 0.0393127015309958 0.543718891208907 0.0723033577950322 0.942360492558826 NA NA
"DAO" 0.0396433449721266 0 5.20163275383474 0 1 NA NA
"BIN2" 3.7076890639757 0.386296695429212 0.713170665522472 0.541660943311808 0.588052100178375 NA NA
"IL23A" 5.53158309185794 0.520303610743936 0.577227887774737 0.901383356146826 0.367384527686354 NA NA
"MYF6" 2.31963605019453 1.17554499490559 0.80328148343648 1.46342847326263 0.143350172248661 NA NA
"MYF5" 0 NA NA NA NA NA NA
"SLC6A12" 2.17007158364463 0.809308554239186 0.841748470915281 0.961461270442437 0.336320289924144 NA NA
"TRPV4" 1.41951150699452 0.121731129163584 1.1544688699709 0.105443405474114 0.916023975422389 NA NA
"PRMT8" 4.86560777683404 -0.455144205866303 0.620653062421712 -0.733331120755911 0.463356498424852 NA NA
"FGF6" 0.131352778420528 -1.54536149868907 5.20016601854069 -0.29717541578081 0.766332589868334 NA NA
"MYL2" 0.615101200913407 -1.04691233906817 1.959404442793 -0.534301299008933 0.59313309362835 NA NA
"KCNA1" 6.62676263121932 0.625038741294074 0.477517037092635 1.30893495465549 0.190556384925235 NA NA
"GPRC5D" 0.0825061216172099 -0.566006165915076 5.20163275383474 -0.108813173228695 0.91335067513745 NA NA
"GSG1" 2.90887973712859 -1.41096659757212 0.90406574002604 -1.56069026300176 0.118596849776905 NA NA
"SCNN1A" 7.77198263290275 -0.413393209153161 0.562215087894524 -0.735293694627272 0.462160647469151 NA NA
"ART4" 0.03921437403047 -0.566014839285013 5.20163275383474 -0.108814840660894 0.913349352572176 NA NA
"MGP" 0.160201969922607 -0.566015156846926 5.03976084039326 -0.112309923977019 0.910577673392822 NA NA
"RASAL1" 0.040026887447641 0 5.20163275383474 0 1 NA NA
"RERGL" 1.87692975405209 -1.65861375406038 1.25390976083979 -1.32275368280852 0.18591730471455 NA NA
"ENDOU" 1.68826114832033 -0.401915683866049 1.04515752816759 -0.384550341010034 0.700570591960611 NA NA
"VDR" 4.0642348249943 0.508412257318805 0.817421084454817 0.62197105872048 0.533960898541722 NA NA
"FZD10" 3.8394717774649 -0.13212757193042 0.593046835047217 -0.222794498043144 0.823695450320367 NA NA
"ADGRD1" 3.46114776273294 -0.799319444615749 0.8011404656508 -0.997726964105387 0.318411774334642 NA NA
"IL26" 0.124164209864952 -0.565998399070704 5.20163275382722 -0.108811680073773 0.913351859470578 NA NA
"IFNG" 0.55111364269049 -1.33616737971586 2.04643954877993 -0.6529229658958 0.513805942378411 NA NA
"ACRBP" 3.49593028834504 0.677802043655032 0.707849708199632 0.957550784867843 0.338289326238253 NA NA
"SLCO1B3" 0 NA NA NA NA NA NA
"APOBEC1" 0 NA NA NA NA NA NA
"NANOG" 1.97464257921199 0.180776191658137 0.899632696033093 0.200944443721605 0.840742015352763 NA NA
"GYS2" 1.41175031172754 -1.0849761924976 1.42928277074486 -0.759105346195541 0.4477895413213 NA NA
"CLEC4A" 4.3505640121779 -0.262134788966205 0.659557571313058 -0.397440345418738 0.691042768889676 NA NA
"AICDA" 0.0382869879839473 0 5.20163275383474 0 1 NA NA
"DDX12B" 5.7473516104609 0.00296140539644993 0.530834283173259 0.00557877569388892 0.995548804094577 NA NA
"KLRB1" 5.30857320992532 0.20302551962548 0.531440569424029 0.382028643100238 0.702440118950584 NA NA
"BTN3A3" 9.64626696447719 -0.749049323121426 0.456219702718289 -1.64186096886735 0.100618820310455 0.284104670570585 NA
"FRK" 1.8410212445955 0.148312185530536 0.891791011087593 0.166308231061513 0.867914388802385 NA NA
"ADTRP" 0.526525853789538 -0.566016434991175 2.1158354904846 -0.267514387359831 0.789073138192151 NA NA
"OPRM1" 0.577557937035901 1.82355608149713 1.73940867821075 1.0483770170521 0.294464938176632 NA NA
"TULP1" 0.239419075604891 0 3.41578551249814 0 1 NA NA
"SLC26A8" 0.164539798550194 -0.566016487072394 4.29702388708964 -0.131722909144858 0.89520346452955 NA NA
"RHAG" 0.337938123906664 -1.55958518196691 3.12029080298648 -0.499820459193805 0.617201503311061 NA NA
"IL17A" 0 NA NA NA NA NA NA
"IL17F" 0.534121116224509 -0.0851199257123093 1.82843582713431 -0.0465534116369384 0.962869163868965 NA NA
"GLP1R" 0.571105632833137 -0.958638055517766 1.95053496361797 -0.491474427989554 0.62309093428903 NA NA
"TREML2" 0.203456946783858 0.876671376541955 3.54616965640637 0.247216422643004 0.804740736261224 NA NA
"TSPO2" 0 NA NA NA NA NA NA
"FHL5" 0.0808926780320465 -0.566014839128561 5.20163275383474 -0.108814840630816 0.913349352596032 NA NA
"PRDM13" 1.3576568252717 -0.266145388914825 1.15145076796808 -0.231139182254818 0.817206676125273 NA NA
"SIM1" 1.23553452852747 -0.659587824748479 1.23559464375296 -0.533822178724459 0.593464567620587 NA NA
"HDGFL1" 0.50254347344559 -0.578347288790463 2.39173412249198 -0.241810861563439 0.808926722327059 NA NA
"CRYBG1" 4.17334034017728 0.482106856738933 0.662099699802474 0.728148429734617 0.466522730432551 NA NA
"VNN1" 0.0442172622020494 -0.566014839285013 5.20163275383474 -0.108814840660894 0.913349352572176 NA NA
"VNN2" 0.62716560517797 0.315016431285813 1.73565595736927 0.181497047239294 0.855977450626578 NA NA
"SLC17A2" 0.490541097606748 2.11775833614728 1.83110884117662 1.15654421437148 0.247458625346683 NA NA
"OR12D3" 0 NA NA NA NA NA NA
"CCR6" 2.96331714559995 0.340364480388109 0.735701211596721 0.462639553969747 0.643622751867803 NA NA
"UNC93A" 0.0404468459069969 0.876658515284696 5.20163275383474 0.168535257441696 0.866162208919556 NA NA
"SLC22A2" 0.0396433449721266 0 5.20163275383474 0 1 NA NA
"TFEB" 5.44525879162772 0.216237360763746 0.566967644280317 0.38139277072544 0.702911824509806 NA NA
"PRPH2" 2.65510130315772 1.16459713343158 0.820190282246652 1.41991091413755 0.155633618105698 NA NA
"IMPG1" 0.421585058495879 1.3222175291145 1.88084957487269 0.702989514301798 0.482062284133749 NA NA
"CCN6" 0.377171741131533 -1.04691491589249 2.26776688080476 -0.461650147885116 0.644332226351557 NA NA
"CLIC5" 0.609059751933155 -0.574228745789843 1.88648787239556 -0.304390372285117 0.760830501829429 NA NA
"LY86" 0.0793114898048786 0.876667188654633 5.20163275383474 0.168536924873894 0.866160897262485 NA NA
"MEP1A" 0.039668144832752 0.876658515284696 5.20163275383474 0.168535257441696 0.866162208919556 NA NA
"TBX18" 0.750055308483392 -1.96985739433579 1.69523812207458 -1.16199451197165 0.245237694168557 NA NA
"C7" 1.58373694872565 -0.666942316920656 1.07762138990001 -0.618902263050421 0.535980747581169 NA NA
"SLC4A9" 0.164787184780078 0 4.30113846914483 0 1 NA NA
"GZMK" 2.50640595320708 -0.338992943782343 0.768766358003354 -0.44095704794208 0.659244092463952 NA NA
"CDH9" 0.164528837960817 0.876663754062365 4.29711430790582 0.204012202433033 0.838343963285412 NA NA
"HAND1" 0.794371199179455 1.16477568916537 1.36189140415834 0.855263265197864 0.392405419224084 NA NA
"PCDHB6" 4.51266323997922 -2.51373891291722 0.819595866877663 -3.06704683918621 0.00216184978618564 NA NA
"PCDHB7" 1.90263668478164 -0.407927477938863 1.01662872549028 -0.401255116750842 0.688232304996328 NA NA
"PDE8B" 7.34671723237691 -0.598692636392613 0.532013059199578 -1.12533447448331 0.260447326275903 NA NA
"HAVCR1" 0.869136817643847 0.191637030934545 1.44250587327826 0.132850087118902 0.894311941600567 NA NA
"GRM6" 0.364886440379624 0.876673447050221 2.32693740557207 0.376749905240659 0.706359471876064 NA NA
"ITK" 1.19245914338322 0.349968019694025 1.15371639262078 0.303339730571946 0.761630971011017 NA NA
"IL12B" 0.168847384845512 -1.04690974676247 4.95037302489367 -0.211480981634703 0.83251197107459 NA NA
"BTNL8" 0.329879470823672 0.395775948205762 2.35979716087422 0.167716087962044 0.866806639107361 NA NA
"RASGRF2" 3.50608641246104 0.361340265692645 0.72389494007364 0.499161198247755 0.617665827280534 NA NA
"GABRG2" 0.417934402599422 0.944526652943426 1.96056146080685 0.481763347808905 0.629974069157667 NA NA
"NPR3" 3.7059277995453 0.335890139333947 0.674552648295406 0.497945030951611 0.618522786754424 NA NA
"SLC27A6" 2.7891587867832 1.50788479028947 0.739441540164285 2.03922109914795 0.0414279660530895 NA NA
"IRX4" 1.27732692952276 -0.651056563973747 1.18544012924919 -0.549210835629549 0.582860769148673 NA NA
"AGXT2" 0.0851230409505483 0 5.20163275383474 0 1 NA NA
"PRLR" 3.080322102752 0.0616870147876599 0.72418496465075 0.0851812973187168 0.932117259111596 NA NA
"IL4" 0.0835697505814671 -0.566014839128561 5.20163275383474 -0.108814840630816 0.913349352596032 NA NA
"IL5" 0.875949417398747 -0.652790641823568 1.35359168911711 -0.482265551031385 0.629617315846428 NA NA
"PCDH12" 0 NA NA NA NA NA NA
"FGF1" 2.39543507978049 -0.95773299625109 1.10002640909695 -0.870645457537081 0.383947767897521 NA NA
"C9" 1.60443258857348 -0.065070296545354 0.957454750518667 -0.067961745983405 0.945816086128764 NA NA
"CDX1" 0.611255460045682 0.321861750611053 1.80695202671037 0.178124126071579 0.858625495143242 NA NA
"HRH2" 2.92763723943924 -0.482588191539652 0.766041436991464 -0.629976615148861 0.528709884255997 NA NA
"UNC5A" 1.71694142885457 0.916059369808039 0.951882753810601 0.962365760006521 0.335865906855223 NA NA
"KNG1" 0.16587431939184 0 4.96569193857367 0 1 NA NA
"HRG" 0.28435896743134 0.395775772441009 2.63302238070153 0.150312346504081 0.88051819255638 NA NA
"HGD" 1.71969268453105 -1.17760533650937 1.04998438349028 -1.12154557251114 0.262055704441883 NA NA
"CLDN16" 0.285445384669771 1.87691188904423 2.47233552061909 0.759165523203031 0.447753547197866 NA NA
"CD86" 0.618967216506464 -1.33195945540315 2.06672441286 -0.644478502849802 0.519265193214557 NA NA
"RBP2" 0.0834650741169631 -0.566014839128562 5.20163275383474 -0.108814840630816 0.913349352596032 NA NA
"GRK7" 4.33034713267395 -0.803454168227303 0.629405567577721 -1.27652853678974 0.201768745749075 NA NA
"LRRC31" 0 NA NA NA NA NA NA
"GNAT1" 0.327064722250275 -0.566014504945809 2.3429286154822 -0.241584187074909 0.80910237609253 NA NA
"HYAL1" 3.27455198398763 -0.718636095453896 0.767868116793195 -0.935884795497299 0.349332506341551 NA NA
"HHLA2" 0.288810351444657 -0.0851241089303369 2.89766324419983 -0.029376812195388 0.976564066009326 NA NA
"MORC1" 0.161809390625152 0 4.32113280433482 0 1 NA NA
"ROPN1B" 0.12417391948456 -0.566006165758624 5.20163275383474 -0.108813173198618 0.913350675161307 NA NA
"UPK1B" 0.210057917936184 -1.04691269197212 4.01767953947135 -0.260576455062385 0.794419148680457 NA NA
"PLSCR4" 3.58002790342765 -0.159670546982762 0.741808357851544 -0.215245009432364 0.829576300780471 NA NA
"AADAC" 0.0793114898048786 0.876667188654633 5.20163275383474 0.168536924873894 0.866160897262485 NA NA
"VIPR1" 1.63482180529304 -0.340082321063013 1.05346294940713 -0.322823238590789 0.746829112647904 NA NA
"CCL20" 6.73807488600891 0.48680883117293 0.627636514087365 0.775622227589468 0.437972072263541 NA NA
"KCNIP3" 2.50014913778544 0.0696025656690643 0.774802365559444 0.0898326705789133 0.928420185771678 NA NA
"ZAP70" 6.9401030488697 0.35079380562961 0.54909693600074 0.638855878862776 0.522916692831246 NA NA
"TFCP2L1" 3.34377318719556 -0.0203444437146568 0.676306959271523 -0.0300816714004698 0.976001918219509 NA NA
"POMC" 0.872673841651786 -2.13938635505603 1.66043348091869 -1.28845050382407 0.197589187960795 NA NA
"OTOF" 0.565135821629529 1.401485461364 1.7249560255124 0.812476051931635 0.416518522683295 NA NA
"CYTIP" 4.34758500921908 0.796916550230733 0.615759135811445 1.29420174851415 0.195595742987305 NA NA
"SLC30A3" 2.54596586047136 0.671708791899615 0.805310334445959 0.834099307022726 0.404225025616692 NA NA
"ITGB6" 2.5906346099967 0.11931348522009 0.892075715152235 0.133748159706072 0.893601721315006 NA NA
"ITGA4" 9.27161052468652 0.474934081538687 0.444869031959383 1.06758179918005 0.285709197312048 0.533934802514085 NA
"GCG" 0.0382869879839473 0 5.20163275383474 0 1 NA NA
"TLX2" 0.124614990152295 0 5.20163275383474 0 1 NA NA
"GALNT3" 4.53003749115622 -0.851640989921308 0.585335336222054 -1.4549625440659 0.145679631203097 NA NA
"TACR1" 0.129946870706566 -0.0851295038632443 5.20163275383474 -0.0163659196817548 0.986942468260647 NA NA
"ACADL" 4.72606943961745 -0.573427677795428 0.636269412397645 -0.901234078870127 0.367463875067221 NA NA
"REG1A" 0 NA NA NA NA NA NA
"KCNJ13" 5.17396110846572 -0.423627781308672 0.722792294857494 -0.586098917106185 0.557809043969398 NA NA
"NEU2" 0 NA NA NA NA NA NA
"PLCD4" 2.3417007321089 0.175250273893129 0.837900301054482 0.209154088705518 0.834327951624667 NA NA
"IL1R2" 1.03389688936361 0.419044926843749 1.24141900863177 0.337553174174126 0.735699934470665 NA NA
"PRKAG3" 0.289756857752047 1.7761552943754 2.84180818511822 0.625008860090082 0.531965243042017 NA NA
"SMYD1" 0.199634431692757 0.395775032748875 3.55998699691025 0.111173168074033 0.911479028488833 NA NA
"WNT6" 0.359368116274801 0.395775630461878 2.83459885149117 0.139623153467968 0.888957745992656 NA NA
"IL1RL2" 0.50603305343545 -1.53735871078308 1.99624839835322 -0.770123954539578 0.441226367661748 NA NA
"IL1RL1" 0.200735924315766 0 3.56036839970056 0 1 NA NA
"IL18R1" 2.17129044811306 0.228634418826227 0.894516071851578 0.255595652242415 0.798263075924776 NA NA
"IL18RAP" 1.4725171683155 0.5198738702598 1.10535304075092 0.470323825143343 0.638123678089989 NA NA
"SLC9A2" 1.19939052187119 1.63460484191787 1.33011412751862 1.22892074303977 0.219101523400029 NA NA
"MLPH" 6.90437139832446 1.00061614522621 0.554579739896116 1.80427821869881 0.071187702590356 NA NA
"SLC5A7" 0.0886507384321771 -0.566014839128561 5.20163275383474 -0.108814840630816 0.913349352596032 NA NA
"TPO" 0.0399004315691108 0 5.20163275383474 0 1 NA NA
"PROC" 0.500421222797947 -0.978215730867921 1.95949816906507 -0.499217476347353 0.61762618409314 NA NA
"QPCT" 7.93258619357461 -0.0315300979836812 0.462447640055981 -0.0681809036367108 0.945641628282867 NA NA
"DLX2" 2.03387479317896 0.242569588148316 1.01296065462894 0.239465952640748 0.810744294377474 NA NA
"LCT" 0.204545996821293 1.27259929042451 3.48922921107441 0.364722181731548 0.715318798931248 NA NA
"PLCL1" 5.00882701508894 0.420326426577166 0.564931083127088 0.744031332548591 0.456857519750687 NA NA
"KYNU" 0.563583554852623 -0.0851205046334099 1.91049779642968 -0.0445540972580457 0.964462731379396 NA NA
"LINC02566" 0.039668144832752 0.876658515284696 5.20163275383474 0.168535257441696 0.866162208919556 NA NA
"PLEK" 2.99516566136764 0.418177687779513 0.751443976892669 0.55649882178674 0.577869899661944 NA NA
"KISS1R" 2.14629501897543 -1.09301565281695 1.01464172745179 -1.07724295506946 0.281371739685975 NA NA
"EPAS1" 4.48393080183685 0.464700827130254 0.643204410986894 0.722477674581313 0.470000846521362 NA NA
"CD207" 0.0433679758346574 0 5.20163275383474 0 1 NA NA
"GRIN3B" 1.26090885210922 -0.560806564169982 1.6374325316694 -0.342491402438563 0.731981113084466 NA NA
"VAX2" 3.07249282305686 0.0476441674315868 0.724696173103405 0.0657436443020772 0.947581924425746 NA NA
"ATP6V1B1" 1.82050105694169 -0.564975421912513 0.936197853068772 -0.603478655778343 0.546190310525258 NA NA
"SPR" 9.0121281536533 0.685122943536604 0.392678519743394 1.74474260518328 0.081029683469427 0.24739209732455 NA
"TNR" 1.91948903811846 0.0745318102173191 1.09702548802235 0.06793990753276 0.945833470510419 NA NA
"TPSG1" 0.547235771771542 -2.94789090341389 2.08547512058988 -1.41353443841616 0.157498642872422 NA NA
"NPHS2" 0.204318735530796 0 4.6569608241068 0 1 NA NA
"CHD5" 2.61573026731342 0.458471217074668 0.906834601590926 0.505573140096703 0.61315634142549 NA NA
"DLGAP3" 5.27301528556462 0.697406477703499 0.574318482229739 1.21432010162006 0.224625512448817 NA NA
"PRG4" 1.16123519528816 -0.896790180808823 1.38309538699511 -0.648393588208819 0.516730416309256 NA NA
"NCF2" 1.59932696542261 0.671680264871546 1.15725533352823 0.580408009720493 0.561639504968902 NA NA
"PDC" 0.131063702147498 -1.04690884870253 5.20163275383474 -0.201265429192542 0.840491032930532 NA NA
"PLA2G4A" 3.14575627243107 0.0113920622462979 0.745997685395112 0.015270908300827 0.987816051589936 NA NA
"PRAMEF1" 0 NA NA NA NA NA NA
"PRAMEF12" 0 NA NA NA NA NA NA
"RPE65" 7.66214178282015 -0.182395835514587 0.524958532503864 -0.347448082507821 0.728254715918473 NA NA
"AMPD1" 0.61374225367814 -1.04691365311549 1.89869164813489 -0.551386874295195 0.581368496548635 NA NA
"AGMAT" 6.45767451601829 -0.00611783089697599 0.486922983824585 -0.0125642680674526 0.989975428239758 NA NA
"TNNI3K" 3.460036803854 -0.918910236575197 0.737734734651464 -1.24558353214767 0.212917331157191 NA NA
"CFHR3" 0.127374667533515 -0.566006165758623 5.20163275383474 -0.108813173198618 0.913350675161307 NA NA
"TFAP2E" 1.60177958037005 -0.344285701860457 1.02416648417041 -0.336161851790466 0.73674881846235 NA NA
"CD2" 3.14042271999512 -0.602701507989846 0.733034191180042 -0.82220108589971 0.41096246085266 NA NA
"NR5A2" 0.493161341094027 -0.0851204672095042 1.90891079386034 -0.0445911183923726 0.964433222115743 NA NA
"HAO2" 0.0416036693455106 0 5.20163275383474 0 1 NA NA
"NT5C1A" 0.372242492313796 -1.04691095193959 2.52173186953465 -0.415155538377196 0.678028044632796 NA NA
"BMP8B" 7.82848727894458 0.465680108079148 0.416143732947064 1.1190366962426 0.263124484165533 NA NA
"ZP4" 0.741791438674077 0.806880621843556 1.79559787572252 0.449365992660733 0.653167659245517 NA NA
"KMO" 2.06071174499653 0.261397602214643 0.937205965585211 0.278911585940899 0.780312676941957 NA NA
"KCNQ4" 6.11137629944723 -0.86846483916288 0.609797296799768 -1.42418610859806 0.154392605044776 NA NA
"SLAMF1" 0.381197535422904 -0.0527861874193387 2.20550665918536 -0.0239338145724921 0.980905401873979 NA NA
"CD48" 5.71220065763891 0.330301326510125 0.531938795674776 0.620938591424096 0.534640028306172 NA NA
"PADI2" 2.80673219537353 -0.40183293135803 0.771441246107122 -0.520885982420277 0.602446200921319 NA NA
"ACTL8" 0.293016720709479 -0.0851186901793912 2.91294363740974 -0.0292208503749426 0.976688452138484 NA NA
"PLA2G2D" 0.0434643257749089 -0.566014839285013 5.20163275383474 -0.108814840660894 0.913349352572176 NA NA
"GBP3" 2.86519339616328 0.630556707275723 0.800559583988838 0.787644942221458 0.430904418829033 NA NA
"GBP1" 4.01856467059432 0.917854200667411 0.635079849368712 1.44525794918511 0.148385444641379 NA NA
"CD160" 2.34632944036701 0.45112796673283 0.866792141228871 0.520456918417898 0.602745147640148 NA NA
"CR2" 0.0796702324197676 0 5.20163275383474 0 1 NA NA
"MPL" 1.59850966942887 -0.0874785809594527 1.06236693713685 -0.0823430943692706 0.934373886401353 NA NA
"ARTN" 4.92509236456385 0.168442017470718 0.574255369831569 0.29332249434624 0.769275661429628 NA NA
"TSPAN1" 3.61705779856542 0.587689635286323 0.643669666645049 0.913029875012587 0.361226829411741 NA NA
"MROH9" 0.328614404295252 1.38786471071485 3.06973522304718 0.452112188795611 0.651188163252208 NA NA
"FMO6P" 0.0396433449721266 0 5.20163275383474 0 1 NA NA
"FASLG" 0.479218831506335 -0.539008604778054 2.0122361492095 -0.267865481389847 0.788802864864527 NA NA
"HSD11B1" 0.0777976910419517 0 5.20163275383474 0 1 NA NA
"IRF6" 2.3179714377751 0.277825156044923 0.794923334058431 0.349499309105073 0.726714489409535 NA NA
"PLPPR5" 9.47621843790755 0.149225635690178 0.421214508932432 0.354274680775812 0.723133040671653 0.874657211468892 NA
"PLPPR4" 0.495656947023512 0.914376062803164 1.70669207850514 0.535759246977962 0.592124950820525 NA NA
"SERPINC1" 7.02352778553193 0.232991830535417 0.503149781725229 0.463066543995152 0.643316669934453 NA NA
"SLC5A9" 0.039668144832752 0.876658515284696 5.20163275383474 0.168535257441696 0.866162208919556 NA NA
"CHRNB4" 2.38739633438702 0.519376633066069 0.770303426453074 0.674249412932748 0.500152759483396 NA NA
"MUC5B" 0.0788577190025966 -0.566006165915076 5.20163275383474 -0.108813173228695 0.91335067513745 NA NA
"COLEC11" 8.35296012259877 -0.581066576788736 0.492040441932429 -1.18093255608557 0.237629516938218 0.478911422299107 NA
"A4GNT" 0 NA NA NA NA NA NA
"TREH" 1.18769730156909 -0.310334400604758 1.20450573496545 -0.257644601927661 0.7966812040885 NA NA
"MMP8" 0.207228089772452 0.395771072162916 3.52788382505205 0.112183703259298 0.910677750511497 NA NA
"ZNF541" 0.0851831941666305 -0.566006165915075 5.20163275383474 -0.108813173228695 0.91335067513745 NA NA
"SLC8A2" 2.15354092449442 -0.0981141674045307 0.891156015906382 -0.11009763234863 0.912331945855904 NA NA
"TNP1" 0.707618240371752 -0.410138213987588 1.57670200049484 -0.260124115945098 0.794768036229711 NA NA
"TTR" 6.86655005301631 -0.582565671019485 0.489149530947911 -1.19097665266191 0.233662750551012 NA NA
"IRAG2" 1.33475924664327 0.730276891949745 1.0255941957578 0.712052481352191 0.47643227810808 NA NA
"ATP10B" 0.160193204439787 -0.566016420194784 4.337407572406 -0.130496479924023 0.896173638943517 NA NA
"SPACA1" 0 NA NA NA NA NA NA
"ZC2HC1B" 0 NA NA NA NA NA NA
"ADGB" 1.34149645975919 0.218744351661211 1.10110643538612 0.198658680606571 0.842529747825864 NA NA
"MYB" 5.14139126275129 -1.88881296887591 0.747474761214035 -2.52692541191375 0.0115065937435993 NA NA
"ALDH8A1" 5.45087198387269 -0.671730245043909 0.579644872530344 -1.15886515498978 0.246511154207355 NA NA
"ARG1" 0.0829460011279474 0 5.20163275383474 0 1 NA NA
"TCF21" 0.870880565677391 -0.662251782128669 1.53921159096693 -0.430253894925936 0.667010961199028 NA NA
"PMFBP1" 8.90038428384879 -0.490341882183844 0.503216207075541 -0.974415917630084 0.329850069185545 0.57945690847168 NA
"GHRH" 0.955491146047565 -0.291591188413877 1.30741969303763 -0.223027991674502 0.823513720926144 NA NA
"CASQ2" 2.05560775378745 -0.214401313281885 0.941585812258593 -0.227702361792812 0.819877636224379 NA NA
"ABCG2" 2.63604908708808 -0.652199607409811 0.940569214840561 -0.693409477069019 0.488052616503724 NA NA
"BTF3P11" 0.0443633467267308 -0.566014839285013 5.20163275383474 -0.108814840660894 0.913349352572176 NA NA
"FGF23" 1.57356439932699 0.331081304973773 0.996161322540485 0.332357116746337 0.739619615674453 NA NA
"OTUD4P1" 0.855310229164508 -0.0782670543104647 1.67428594949247 -0.0467465275774369 0.962715247211214 NA NA
"GLRXP3" 0 NA NA NA NA NA NA
"TRPM6" 2.27426167247523 -0.0845788233359254 0.852120808279483 -0.0992568454075173 0.920934341532331 NA NA
"GDA" 1.81039459153103 -0.339336028360883 0.984363325507055 -0.344726402912347 0.730300066838817 NA NA
"PIGZ" 5.52736763772258 -0.739832582824921 0.554396070124004 -1.33448381526124 0.182045347580001 NA NA
"BSPRY" 0.335270775225919 0.782336381347718 2.7701870146969 0.282412839709783 0.777626970871281 NA NA
"LCN1P1" 0 NA NA NA NA NA NA
"SLC46A2" 0.0838854070348014 0.395764505710726 5.20163275383474 0.0760846688799706 0.939351737244436 NA NA
"CSF3R" 0.126292749570377 0 5.20163275382534 0 1 NA NA
"PROX2" 0.116084679025899 0 5.20163275383474 0 1 NA NA
"VSX2" 0.816244680556268 0.818277067929906 1.68648091950641 0.485197939962104 0.627535943209532 NA NA
"DPPA5P4" 0 NA NA NA NA NA NA
"TGFB3" 8.81299192747674 0.774589860342289 0.424778411328254 1.82351513091308 0.0682254075167745 0.221636429004841 NA
"GPR68" 3.63769849183062 0.522583981278182 0.644155192201615 0.811270308156761 0.417210457317932 NA NA
"ESRRB" 4.28212355988029 0.986737295344909 0.608514358584653 1.62155137578013 0.104899441096417 NA NA
"GPR75" 3.98451605848829 0.242781676279931 0.622128246904529 0.390243776083017 0.696356293965291 NA NA
"TECTB" 0 NA NA NA NA NA NA
"ELOVL3" 1.63089323506273 -0.249361562863188 1.0930089551068 -0.228142287122269 0.819535626437435 NA NA
"NKX2-3" 0.0784287480609401 -1.04690884885898 5.20163275383474 -0.201265429222619 0.840491032907015 NA NA
"CNNM1" 5.38589045797473 0.717678941094922 0.556800651771823 1.28893337105688 0.197421251292395 NA NA
"PRLHR" 0.376996596452692 0.315580239490465 2.72001175001147 0.116021645674558 0.907635386875735 NA NA
"KCNIP2" 5.48589577117566 0.878218505644688 0.523870405789683 1.67640411815373 0.0936590628314817 NA NA
"CFAP58" 1.77824048050586 -0.763312772821721 0.903499274190038 -0.844840493652869 0.398199902334181 NA NA
"CPN1" 0.0851230409505483 0 5.20163275383474 0 1 NA NA
"SFRP5" 0.244390120247652 -0.526858594753084 3.38868748461011 -0.155475710624198 0.876446301197661 NA NA
"HOXB8" 0.654443094754542 1.30827232330766 1.48862722153795 0.878844820502503 0.379485420613045 NA NA
"HOXB5" 0.371084821349913 0.39577433369558 2.27787902603196 0.173746862398138 0.862064406728619 NA NA
"CRHR1" 1.43857401107914 -0.253472143193371 1.12897823119688 -0.224514641814354 0.822356875177308 NA NA
"HOXB3" 0.666606531974508 0.474183591027422 1.58599145527539 0.298982437421194 0.764953445908752 NA NA
"HOXB1" 0 NA NA NA NA NA NA
"EQTN" 0.785773996426646 -1.30230382505694 1.68510425966257 -0.772832789181671 0.439621345434083 NA NA
"INSL6" 0.161607708033156 1.78930461510327 4.28545426891323 0.417529741965261 0.676290974423857 NA NA
"INSL4" 0.0849509074302717 0.395764505710726 5.20163275383474 0.0760846688799706 0.939351737244436 NA NA
"MLANA" 0.209961277967997 1.30757373545469 3.46932481415731 0.376895737787037 0.70625108901719 NA NA
"CD274" 0.948105052097331 -0.0950288182477304 1.3908661114481 -0.0683234838102361 0.945528130428979 NA NA
"IFNA6" 0 NA NA NA NA NA NA
"IFNA8" 0 NA NA NA NA NA NA
"GRIA2" 1.11612019106121 -0.667513391340238 1.19047297397173 -0.56071276369529 0.574993364639998 NA NA
"MYCT1" 0.202798488726026 -1.04691394182513 3.54853260968026 -0.295027285072481 0.767973036421116 NA NA
"TASL" 0.0426056900480991 -0.566014839285013 5.20163275383474 -0.108814840660894 0.913349352572176 NA NA
"MAGEB4" 0 NA NA NA NA NA NA
"PCDHB8" 1.08324280352308 0.566698984079637 1.29549991451634 0.437436527574922 0.661794798331388 NA NA
"PCDHB12" 7.76820751637415 0.353542934428706 0.532532948580184 0.663889314964091 0.506761155494823 NA NA
"SLC25A2" 0.171746874336787 -0.0851268772295522 4.2392900374266 -0.0200804560381595 0.983979190824875 NA NA
"TNN" 4.27408580234097 -0.243699817933905 0.590014252597369 -0.413040561073035 0.679576896579721 NA NA
"TNFSF18" 2.32185821334242 1.79967350485414 0.949825088088646 1.89474201873912 0.0581265880579421 NA NA
"SEC16B" 1.57195293370692 0.542856755859543 0.973241939240651 0.557781918320427 0.576993311304449 NA NA
"GPR31" 0.0434643257749089 -0.566014839285013 5.20163275383474 -0.108814840660894 0.913349352572176 NA NA
"TTLL2" 0.0822738348808511 0.395764505710726 5.20163275383474 0.0760846688799706 0.939351737244436 NA NA
"KCNJ5" 2.02561825792815 0.0318919720146039 0.957779691071079 0.0332978160968722 0.973437095297866 NA NA
"TP53AIP1" 1.60873051342181 0.914148288472751 0.965818983388646 0.946500642662246 0.343893294630366 NA NA
"TEX11" 0.725426070992518 0.341517790432944 1.72386381735744 0.198111815442861 0.842957580663346 NA NA
"ARR3" 0.130949669343191 -0.566006165758623 5.20163275383474 -0.108813173198618 0.913350675161307 NA NA
"SEPTIN7P9" 0.0867500900051967 0 5.20163275383474 0 1 NA NA
"LYZL1" 0.170502405169903 0.395774339378187 4.24902047908411 0.0931448415761689 0.92578849383144 NA NA
"IQSEC3" 1.86276400612677 1.80605791723402 0.977343770117046 1.84792492923726 0.0646132036039314 NA NA
"TNFSF11" 0.241019061259152 1.26076419197404 3.3602814510982 0.375196009715793 0.707514697590299 NA NA
"SPART-AS1" 8.51491446759414 -0.670628846080574 0.440756081911921 -1.52154189948215 0.128123905077894 0.33138716014707 NA
"SOHLH2" 2.21675912563573 0.395488049989743 0.890571630497974 0.444083368980214 0.656982310056118 NA NA
"TGFBI" 6.94659949327422 -0.0604988141765012 0.476608636487703 -0.126936042582733 0.898991019509458 NA NA
"MYOT" 0 NA NA NA NA NA NA
"CHRNA2" 0.127225038480661 -0.565997918235306 5.20163275382632 -0.108811587634471 0.913351932791126 NA NA
"ADRA1A" 0.370075978653582 -0.95315447188439 2.28262379555032 -0.417569672997558 0.676261773844748 NA NA
"TNFRSF8" 1.12085764465038 0.316377774785817 1.23555694188765 0.256060861349267 0.797903842786806 NA NA
"PRAMEF2" 0 NA NA NA NA NA NA
"EPX" 0.698657824428906 -1.30214847138582 1.78210528671159 -0.730679876826245 0.464974709757423 NA NA
"TBX2" 2.17745544843477 0.753024758722049 0.828844091330671 0.90852401144961 0.363601433551404 NA NA
"TBX4" 0.125383059070603 -0.566014838972109 5.20163275383474 -0.108814840600739 0.913349352619889 NA NA
"TEX14" 2.245197188828 -0.0862576152140427 0.781510140063935 -0.110372995553181 0.912113568686637 NA NA
"TRIM6" 4.83294021817016 -0.656137833975569 0.750087412958955 -0.874748492828626 0.381710768328821 NA NA
"ABCC11" 1.25433212406965 -0.837459407655142 1.17607766763469 -0.712078318211268 0.476416279652372 NA NA
"TAS2R8" 0.0791277739148163 0 5.20163275383474 0 1 NA NA
"PRB2" 0 NA NA NA NA NA NA
"IAPP" 0.290010135310047 -0.566010758067128 2.84930714977495 -0.198648558514246 0.842537666291159 NA NA
"TAS2R7" 0.0853015281392174 0.876667188654634 5.20163275383474 0.168536924873894 0.866160897262485 NA NA
"BCL2L14" 0.33064883192223 -1.93439325031851 2.53321261369045 -0.763612671066103 0.445098095998685 NA NA
"TAS2R9" 0.374545676020747 -0.953109535170078 2.28653868561034 -0.416835079663508 0.676799041703739 NA NA
"RGSL1" 0.0399004315691108 0 5.20163275383474 0 1 NA NA
"LHX4" 2.53326092638793 -0.476152430512496 0.784617267417114 -0.606859484599346 0.543944167719592 NA NA
"CSTA" 7.94346957764978 0.309799138403701 0.471885908759119 0.656512798227764 0.511494235672993 NA NA
"POPDC2" 8.86830971215867 -0.280555055736236 0.49631565979008 -0.565275445580136 0.571886427317431 0.781546746712467 NA
"CD80" 0.245728429307326 0.395771508632638 3.38744900177698 0.116834676603257 0.906991063965829 NA NA
"GJA8" 1.26929991922744 0.599778835330771 1.23706206327455 0.48484134558547 0.62778889161887 NA NA
"DEPDC7" 6.67866277429362 -0.173781058756021 0.573718218389567 -0.302903155566205 0.761963666468851 NA NA
"GJB6" 0.785761255009531 2.62890147045617 1.50307620009762 1.74901410206976 0.0802885818015157 NA NA
"GJA3" 1.10937630181252 1.16879992394531 1.17712009484133 0.992931756978339 0.320743212403943 NA NA
"HCRTR1" 0.202916308573409 0.395775048389317 3.54289730737663 0.11170943271917 0.911053799919755 NA NA
"CCRL2" 0.039668144832752 0.876658515284696 5.20163275383474 0.168535257441696 0.866162208919556 NA NA
"CCR2" 0 NA NA NA NA NA NA
"GHSR" 0 NA NA NA NA NA NA
"TMEM156" 1.82776761230026 -1.18946034529789 1.15238075274715 -1.03217651150659 0.30198943635412 NA NA
"CPXM2" 2.91168741670674 -0.224619071981678 0.752664997391571 -0.298431669813418 0.765373720648476 NA NA
"TMEM54" 6.37186944364746 -0.423096757102444 0.520562821735456 -0.812767910877541 0.416351136766173 NA NA
"CSMD2" 2.77592405586368 -0.0917168943048016 0.709793226671471 -0.129216356057527 0.897186454446689 NA NA
"TMIGD3" 0.291916345206538 -1.0469085153111 2.89200249850834 -0.362001248564301 0.717351097412386 NA NA
"SV2C" 3.63945228825817 -0.0231244809514709 0.685406505381312 -0.0337383447193955 0.973085801702089 NA NA
"FLT3" 0.547844393282951 -1.99435011369541 2.04510917263941 -0.975180269286805 0.329470847501817 NA NA
"RASL11A" 2.97722958641025 1.09802323584703 0.677588202108389 1.62048753568969 0.105127589669679 NA NA
"LINC00544" 0 NA NA NA NA NA NA
"XPNPEP2" 0.331218271455387 1.27544035884146 2.49175029962249 0.511865237473712 0.608745328816997 NA NA
"SASH3" 3.09436382604374 -0.665576412634056 0.818266240776398 -0.813398353086808 0.415989703274965 NA NA
"PAEP" 0.0819187332956943 0 5.20163275383474 0 1 NA NA
"OBP2A" 0 NA NA NA NA NA NA
"TBX22" 0.324204122354268 -0.566018120833537 3.15372800316891 -0.179475883863413 0.857564051757764 NA NA
"FMOD" 0.280980412235736 1.75488207345009 2.87755312893929 0.609852188583907 0.541959726601841 NA NA
"MYOG" 0 NA NA NA NA NA NA
"LAX1" 1.09306478459416 0.670678635986799 1.25888753764602 0.53275500466141 0.594203184698022 NA NA
"PLG" 0.327158175234789 0.823394570799492 2.28321760689106 0.360629038736551 0.718376778344372 NA NA
"CD244" 1.76822531147478 0.411213023706001 0.964117949389424 0.426517340504263 0.669730915183794 NA NA
"LY9" 0.636081245564991 -1.32573373654902 1.7658155462198 -0.750777021635761 0.452786860535723 NA NA
"PRM2" 0 NA NA NA NA NA NA
"LDB3" 1.66496190950744 -0.47407427839721 1.01826462127559 -0.465570803985444 0.64152274520718 NA NA
"OPN4" 0.0443633467267308 -0.566014839285013 5.20163275383474 -0.108814840660894 0.913349352572176 NA NA
"PTGFR" 2.2100370762693 0.627665430664477 0.864321122616591 0.726194714256574 0.467719411870998 NA NA
"LRRC39" 6.93969358085286 -0.174322616928141 0.464836797620855 -0.375018969712306 0.707646358736432 NA NA
"OCM" 0.36822708520892 -0.0851175117637806 2.51390045076707 -0.0338587439839985 0.972989791841481 NA NA
"KIAA0087" 0.123567653625885 0.8766585155976 5.20163275383474 0.168535257501851 0.866162208872236 NA NA
"WIPF3" 6.3786018928212 -1.77100975137033 0.670456767220969 -2.64149731639093 0.00825404610616565 NA NA
"NXPH1" 0.853679258171596 2.2942472189532 1.55175446431583 1.47848597939413 0.139277747134743 NA NA
"NPY" 2.06467225572113 -0.403731609759569 0.901646693233647 -0.447771408456714 0.654318179963665 NA NA
"HOXA7" 1.56724243787846 -0.454437388820906 0.987556778005515 -0.460163302953269 0.645399009214839 NA NA
"RAMP3" 0.539900596091662 0.16114662702378 1.73359925989727 0.0929549468274054 0.92593935341127 NA NA
"TWIST1" 4.59924278213998 1.49447307430465 0.541738570119287 2.75866101609782 0.00580387049468038 NA NA
"SPINK4" 0 NA NA NA NA NA NA
"TAF1L" 0.527521507735012 2.78677764766823 1.97931579542524 1.40794998661116 0.159145879992558 NA NA
"PHF24" 5.82152129860258 -0.132863870048106 0.554482460850084 -0.23961780476232 0.810626560635199 NA NA
"DNAI1" 5.33559296577864 0.515142503080094 0.505168362059148 1.01974419177854 0.307849797179071 NA NA
"AKR1D1" 0.456417525803358 -1.046914828233 2.29631484924529 -0.455910838436235 0.648454095310521 NA NA
"SFTPA1" 0.0395638869574082 0 5.20163275383474 0 1 NA NA
"NEUROG3" 0.117065248971826 -0.566014838972109 5.20163275383474 -0.108814840600739 0.913349352619889 NA NA
"ARL4AP1" 0.867497973676896 0.326007707951233 1.2219055747995 0.266802701186406 0.789621074377707 NA NA
"EGR2" 5.34425022140673 0.51242722121019 0.497782749385382 1.02941940403296 0.303282634800726 NA NA
"NME2P1" 3.31708876583775 -0.364021626049173 0.751729504624842 -0.48424549496809 0.628211652812956 NA NA
"ACTRT1" 0.0392478119149137 0 5.20163275383474 0 1 NA NA
"CCDC70" 0.118081665086577 0 5.20163275383474 0 1 NA NA
"GUCY1B2" 0 NA NA NA NA NA NA
"NCKAP1L" 3.86376582193578 0.640999483636552 0.572113212663936 1.12040671225169 0.262540485893522 NA NA
"HOXC13" 1.02214485380115 -0.414961376779852 1.46172032713588 -0.283885616883316 0.776498039299655 NA NA
"HOXC11" 0.95938529679375 -3.10672094465498 1.61446461221867 -1.92430414463256 0.0543164713834699 NA NA
"NFE2" 2.71814401890045 0.183158276526616 0.826551281682693 0.221593360975428 0.824630451193024 NA NA
"HOXC12" 0.200522911541684 1.78911488510641 4.04209412236992 0.442620787874537 0.658040046081072 NA NA
"TYRL" 0 NA NA NA NA NA NA
"DBH" 0.361070327564826 -1.51383014561089 2.55276608827084 -0.59301561258059 0.553170703774843 NA NA
"COL10A1" 1.18211366557738 0.924159339524984 1.05191700911196 0.878547767095399 0.379646527333069 NA NA
"PLP1" 6.8975330508951 -0.321493493546237 0.520662609043044 -0.617469908463618 0.536924823428416 NA NA
"SERPINA7" 0.19447377107388 0.876661191328653 4.76115609879533 0.184127798613968 0.8539131991558 NA NA
"H2BW1" 0.0381543460698251 0 5.20163275383474 0 1 NA NA
"NRK" 1.23667432583838 0.393521895998511 1.04128743940971 0.377918604512884 0.705491061223503 NA NA
"ESX1" 0.246653633308687 -1.04691233407506 2.99683309028275 -0.349339553634027 0.726834407150664 NA NA
"MAGEA9" 0.155086953127528 -0.56601505193877 5.09372858069789 -0.111119986660385 0.911521199828445 NA NA
"ATXN3L" 0.0395638869574082 0 5.20163275383474 0 1 NA NA
"TNFAIP6" 0.161038003703109 -0.565999890322567 5.02806945932239 -0.11256803329818 0.91037302965495 NA NA
"ACVR1C" 2.45345535771429 0.0776140719435171 0.767169658754742 0.101169371152528 0.919416010219941 NA NA
"C4BPA" 0 NA NA NA NA NA NA
"C4BPB" 0.079695032280393 0.876658515441147 5.20163275383474 0.168535257471773 0.866162208895896 NA NA
"ZNF137P" 0.456802682377468 -0.0851215407757804 2.11338326850075 -0.0402773798981414 0.96787198736867 NA NA
"GPR83" 1.34934607903701 -0.295328361620804 1.23493177332256 -0.239145488034718 0.810992770527726 NA NA
"PMS2P5" 3.7137165525739 0.594902512714531 0.664531665596966 0.895220714847523 0.370669113422847 NA NA
"INHA" 1.92301600460655 -0.489044253985613 1.01349571776716 -0.482532136458386 0.629427974951606 NA NA
"MOGAT1" 0.827985840769617 -0.982412193342169 1.73995908576916 -0.564617985202731 0.572333629471764 NA NA
"FAM124B" 0.328787268986553 -1.0469146538365 2.35209421482191 -0.445098945118474 0.656248251120792 NA NA
"MC3R" 0 NA NA NA NA NA NA
"GCNT7" 0.171362876122 -1.04691203879001 4.24228221493024 -0.246780385120425 0.805078191486197 NA NA
"CTCFL" 0.378338169971871 -1.9870116301347 4.28047853371273 -0.464203152634722 0.642502202700441 NA NA
"PI3" 1.53900975677042 -1.29225494041661 1.1580684968236 -1.11587090397595 0.264477397914294 NA NA
"SLPI" 2.10714917975057 0.392140929292657 0.887752002740452 0.441723508459722 0.658689296066988 NA NA
"WFDC3" 4.66914479659838 0.360599405575702 0.682606004264249 0.528268727967572 0.597312833325288 NA NA
"KCNS1" 0.202457917143087 -0.566016889594881 4.04545316726568 -0.139914334981031 0.888727675023723 NA NA
"ARHGAP40" 1.05211158573384 -0.960610539378411 1.6546948042718 -0.580536384654426 0.561552957778872 NA NA
"SEMG2" 0.0417550651158909 0 5.20163275383474 0 1 NA NA
"GTSF1L" 0.0382869879839473 0 5.20163275383474 0 1 NA NA
"ZNF831" 0.410653435701927 -0.960016787504624 2.10623167014645 -0.455798287107643 0.648535035973263 NA NA
"EDN3" 0.0382869879839473 0 5.20163275383474 0 1 NA NA
"CDH26" 1.320283080516 0.341790715295324 0.981848889346098 0.348109285455273 0.727758111163296 NA NA
"SNAI1" 6.04210916821518 0.124085060459372 0.560314175112504 0.22145622218902 0.824737219964568 NA NA
"PPP4R1L" 5.54596552298607 -0.247911961944962 0.531869670815335 -0.466114116950725 0.641133819027576 NA NA
"ANKRD60" 0.0396598783360183 0 5.20163275383474 0 1 NA NA
"RBPJL" 0 NA NA NA NA NA NA
"SEMG1" 0.0815364602403644 0 5.20163275383474 0 1 NA NA
"CIMIP1" 0.89853556445578 -1.2853948307953 1.62727803269424 -0.789904862580309 0.429583331387433 NA NA
"KCNK15" 2.39691545412489 1.3222352877655 0.9237839298667 1.43132527533392 0.152337013299012 NA NA
"TP53TG5" 0.523633691754914 -0.0851215583977517 1.97641119515178 -0.0430687493607396 0.965646730571711 NA NA
"PCK1" 0.963971731485127 1.88485823888435 1.52101617521763 1.239209858248 0.215267790671259 NA NA
"ZBP1" 0.410726399025936 -0.0851201931119558 2.14805010303177 -0.0396267261139843 0.968390719811406 NA NA
"MAGEA10" 0.121232989111895 0 5.20163275383474 0 1 NA NA
"CHST8" 2.97295426284775 0.0834801415062398 0.729944162182874 0.114365106033036 0.908948373818877 NA NA
"IL9R" 0.46254551401498 -1.57218622606016 1.89212428087392 -0.830910655263091 0.406024103824728 NA NA
"XG" 0.876728123504637 -2.15439258026389 1.57664338087706 -1.36644253633655 0.171800105511247 NA NA
"IL17C" 1.2072716914159 -0.306133815371125 1.25976741949553 -0.243008201858178 0.807999043709585 NA NA
"POF1B" 0.325831673175928 1.29496827661738 2.51891397104158 0.514097857848598 0.607183575030619 NA NA
"IRGC" 0.126565257749619 0.395764505867178 5.20163275383474 0.0760846689100481 0.939351737220507 NA NA
"LYPD3" 6.04891761723829 0.531345205711089 0.581944794235221 0.913050878665168 0.361215783243112 NA NA
"PSG8" 0 NA NA NA NA NA NA
"CEACAM8" 0.0788577190025966 -0.566006165915076 5.20163275383474 -0.108813173228695 0.91335067513745 NA NA
"NDP" 7.12585559138298 0.433949281524045 0.522337818385438 0.830782811907809 0.406096334240438 NA NA
"CRISP2" 0.0399004315691108 0 5.20163275383474 0 1 NA NA
"F13A1" 2.11824669659247 0.606686777428705 0.899372437649256 0.674566789053975 0.499951038983664 NA NA
"GRM4" 1.71334196434643 2.33060318005365 1.12751257986561 2.06703075572908 0.0387312559928432 NA NA
"PACSIN1" 0.949889358894071 -0.0886296076419514 1.2913243085246 -0.0686346621502192 0.945280427505257 NA NA
"BTN2A3P" 2.60321220172591 0.288912078465602 0.710122420425463 0.406848270320071 0.684119431449505 NA NA
"BTN1A1" 0.738509907163023 0.314157015837645 1.77221024786986 0.177268479411657 0.859297508448803 NA NA
"SLC17A3" 0.247722732025846 -0.0851242717912961 2.99328184663265 -0.0284384418684322 0.977312464412836 NA NA
"SLC17A1" 0 NA NA NA NA NA NA
"H1-1" 5.94024100491415 -0.9183328179754 0.590052178669314 -1.5563586597484 0.119622829779606 NA NA
"OR2B6" 2.75249964551156 -0.202910691775011 1.05478475120009 -0.192371658335171 0.847451091139525 NA NA
"SPDEF" 2.21592726231831 1.60608003368967 0.857917168851279 1.87206888030945 0.0611970746760954 NA NA
"TCP11" 0.365728089165941 0.365108409053327 2.26171842986924 0.161429647577499 0.871755017496857 NA NA
"APOBEC2" 0.123256048906032 0.8766585155976 5.20163275383474 0.168535257501851 0.866162208872236 NA NA
"DNAH8" 0.876658876312812 0.639230990866841 1.24083241781111 0.515163032244495 0.606439099353226 NA NA
"TREM1" 0 NA NA NA NA NA NA
"KLHL31" 4.09783624112979 -0.204747919465115 0.642804023660447 -0.318523083130654 0.750088187911382 NA NA
"COL21A1" 3.57142674835005 -0.658250479827604 0.768269908381761 -0.85679586385741 0.391557711969585 NA NA
"CPNE5" 3.77454259742921 -0.234996248050376 0.769140036553479 -0.305531160623747 0.759961641061725 NA NA
"KCNK17" 0.039668144832752 0.876658515284696 5.20163275383474 0.168535257441696 0.866162208919556 NA NA
"CRISP1" 2.12306271370412 -1.39493902308915 1.05469056210925 -1.3226050115585 0.185966766769698 NA NA
"OPN5" 0.124868532221106 0 5.20163275382624 0 1 NA NA
"GCM2" 0.0887470883724287 -1.04690884885898 5.20163275383474 -0.201265429222619 0.840491032907015 NA NA
"RAB17" 0.566629984046435 -0.33684908674568 1.87163590005139 -0.179975756361818 0.857171601022229 NA NA
"EREG" 1.98807480921067 0.920258873240754 0.851645884538469 1.08056516205614 0.279890586363713 NA NA
"TRIM51" 0 NA NA NA NA NA NA
"MYRF-AS1" 0.246100088381741 0.876675146417038 3.00490607201997 0.29174793667601 0.770479354651455 NA NA
"SCGB1D2" 0 NA NA NA NA NA NA
"SCGB2A1" 0 NA NA NA NA NA NA
"SSUH2" 5.4009649277159 -1.32323793853854 0.725489867869164 -1.82392338906817 0.0681636551439385 NA NA
"SH3TC1" 6.57617907325227 0.17054162597373 0.483039844280659 0.353059127508829 0.724044113711809 NA NA
"FBXL9P" 0.948484552359969 0.164130004100898 1.41970134902313 0.115608824499486 0.907962568867253 NA NA
"MT1G" 1.86486167147322 -1.0688100065366 1.31799778233086 -0.81093460160944 0.41740322822173 NA NA
"PIWIL1" 0.0396598783360183 0 5.20163275383474 0 1 NA NA
"GPR18" 0.327814275738789 1.4035239576199 2.42821944050092 0.578005403552146 0.563260471077274 NA NA
"SLC10A2" 0.0396598783360183 0 5.20163275383474 0 1 NA NA
"KIF25" 4.52407178100537 -1.20435183884956 0.823328563020959 -1.46278398799934 0.14352649580628 NA NA
"AMELX" 2.53128790117812 0.584010438409796 1.14957878991773 0.508021236588393 0.611438450130953 NA NA
"PTGER2" 1.91988316269197 1.90909469457005 1.0260888940858 1.86055487548276 0.0628070622425195 NA NA
"RPL32P21" 0.117269151669406 -0.566006165758623 5.20163275383474 -0.108813173198618 0.913350675161307 NA NA
"TEKT3" 4.96292829724033 -0.491978787400728 0.60113579178515 -0.81841539652752 0.413120033142505 NA NA
"MYH2" 0.828518021478886 -0.392541353242851 1.46710008998984 -0.267562762705283 0.789035897185066 NA NA
"MIR9-1HG" 5.98788378077108 0.166667219287723 0.505599072876515 0.329643047681042 0.741669691654133 NA NA
"BARHL1" 5.4894918023784 -1.41033326616813 0.699391554289832 -2.0165145797338 0.0437461952084218 NA NA
"KIR2DL1" 1.28921647162288 0.194428512371323 1.35315209748977 0.14368563055994 0.885748718598193 NA NA
"SRMS" 0.166084379937097 -1.0469119124489 4.28436337206558 -0.244356470619382 0.806954751435837 NA NA
"OPRL1" 6.04152476771712 0.859872956337922 0.494808108905364 1.73779075334915 0.0822476905591088 NA NA
"LINC00029" 0.375869642425817 -0.590838683998462 2.5167341519666 -0.234764042732434 0.814391877560196 NA NA
"NPBWR2" 0.0433679758346574 0 5.20163275383474 0 1 NA NA
"BHLHE23" 0 NA NA NA NA NA NA
"IL1B" 1.20363246718772 -0.0964003054043353 1.12605146063522 -0.0856091473385724 0.931777126634221 NA NA
"IL37" 1.64007348459263 -0.0890274086309988 1.08153502138058 -0.082315789013799 0.934395599211873 NA NA
"PAX8" 6.23216342545307 0.752465595225926 0.499870916508132 1.50531981432787 0.132241873385481 NA NA
"HTR5BP" 0 NA NA NA NA NA NA
"GRIA3" 5.71936689024882 -0.548949785349851 0.613664735468835 -0.894543475649546 0.371031179305794 NA NA
"C3" 0.993505836310194 -0.507578116364104 1.31406333046473 -0.386266098898442 0.699299605047847 NA NA
"SH2D3A" 5.37189343841751 0.205679303731331 0.638392150413381 0.322183321956805 0.74731381856845 NA NA
"TNFSF14" 1.8179141534865 0.00574516221320943 0.858103108703094 0.00669518867248069 0.994658052235888 NA NA
"TGM3" 0.9238639362503 1.34518931165556 1.38693132690328 0.969903329430941 0.332094680344246 NA NA
"GNRH2" 1.02120770734855 0.931395629093594 1.3577772977339 0.685970836784552 0.492731498804969 NA NA
"DEFB126" 0 NA NA NA NA NA NA
"FOXA2" 0.563806843026753 0.395778077971109 1.94537292232718 0.203445865534951 0.838786553802679 NA NA
"CD93" 0.214111470423691 -1.04690645145057 3.49355168670509 -0.299668230309755 0.764430234046603 NA NA
"PAX1" 0.0426056900480991 -0.566014839285013 5.20163275383474 -0.108814840660894 0.913349352572176 NA NA
"CST8" 0 NA NA NA NA NA NA
"NKX2-4" 0.0859723273179404 -0.566014839128561 5.20163275383474 -0.108814840630816 0.913349352596032 NA NA
"NKX2-2" 1.75990910051391 0.500413404818298 0.964678039991021 0.51873618354882 0.603944725508387 NA NA
"CSTL1" 0 NA NA NA NA NA NA
"CST11" 0.122928644301428 -0.566006165758623 5.20163275383474 -0.108813173198618 0.913350675161307 NA NA
"OVOL2" 0.776626302670601 -2.25410596728723 1.81031252842094 -1.2451474162052 0.213077567393092 NA NA
"GFRA4" 0 NA NA NA NA NA NA
"BFSP1" 6.97838771520996 -0.826139744800566 0.542841132040781 -1.52188125777194 0.128038836133292 NA NA
"LAMP5" 4.38041562284967 -0.711242860237943 0.719033921694514 -0.989164542559814 0.322582643370638 NA NA
"LRRN4" 0.0779468663199657 0 5.20163275383474 0 1 NA NA
"TCF15" 4.55019820717775 0.424009232816281 0.596246518909964 0.711130747717302 0.477003217807869 NA NA
"OTOR" 0.163020185117394 1.77671808771184 4.27676874321051 0.415434687819496 0.677823717785753 NA NA
"BANF2" 0.0443633467267308 -0.566014839285013 5.20163275383474 -0.108814840660894 0.913349352572176 NA NA
"LINC02871" 0 NA NA NA NA NA NA
"SIRPD" 0.0401636681798034 0 5.20163275383474 0 1 NA NA
"DEFB129" 0.0399004315691108 0 5.20163275383474 0 1 NA NA
"S1PR4" 1.43393677053231 -0.89651047161593 1.34121460203451 -0.668431785827561 0.503858011352351 NA NA
"CITED1" 8.15566918708146 0.396729360515668 0.422240675073017 0.939581106076676 0.347432471513348 NA NA
"GDF5" 2.61056618199537 -0.176850353734087 0.824275036071765 -0.214552601977247 0.830116151399719 NA NA
"C20orf173" 0 NA NA NA NA NA NA
"BPIFB9P" 0 NA NA NA NA NA NA
"FAM83C" 0.53735070757804 1.82816085158855 1.77191363848479 1.03174376667243 0.30219216858331 NA NA
"BPIFB1" 0 NA NA NA NA NA NA
"GRPR" 1.27236539617581 -1.30674132068308 1.59497220917692 -0.819287830323651 0.412622214207124 NA NA
"F10" 6.40290658716531 -1.29090296939003 0.590637382816419 -2.18560999853148 0.028844150489083 NA NA
"PROZ" 0.0896461093242505 -1.04690884885898 5.20163275383474 -0.201265429222619 0.840491032907015 NA NA
"SLURP1" 0 NA NA NA NA NA NA
"GPR42" 0.0399004315691108 0 5.20163275383474 0 1 NA NA
"FFAR2" 0.0407665521991756 0 5.20163275383474 0 1 NA NA
"FFAR1" 0.11834490169727 0 5.20163275383474 0 1 NA NA
"KRT36" 0.11837558582973 0 5.20163275383474 0 1 NA NA
"CCR7" 3.62088460187047 0.938138172081875 0.748953924570951 1.25259797873321 0.210352050839006 NA NA
"PRRG2" 5.53127169213949 0.638810592456109 0.520420769658829 1.22748865860003 0.219638981933142 NA NA
"TSKS" 0.201909215712704 1.75346652537054 3.5044074639475 0.5003603443406 0.616821370817547 NA NA
"FLRT1" 4.62415011909845 0.206800434878052 0.720557453746366 0.28700061848343 0.774111846666467 NA NA
"CSN1S1" 0 NA NA NA NA NA NA
"STATH" 0 NA NA NA NA NA NA
"HTN1" 0.0426056900480991 -0.566014839285013 5.20163275383474 -0.108814840660894 0.913349352572176 NA NA
"STAT5A" 5.61154378324753 0.533986666493252 0.717916876319512 0.743800130776698 0.456997401041355 NA NA
"WNK4" 5.32085968404651 0.329786482173406 0.542930160400769 0.60741971293319 0.543572409449105 NA NA
"SSX1" 0.0433679758346574 0 5.20163275383474 0 1 NA NA
"CFP" 3.09683882448546 0.259448821330097 0.722113658172819 0.359290837936214 0.719377527654205 NA NA
"RHOJ" 6.24379560626647 -0.791716732289558 0.563244500636404 -1.40563597406633 0.159832248008346 NA NA
"PZP" 1.55330643036582 0.664580105157729 1.06343778642863 0.624935575582285 0.532013342107286 NA NA
"PRDM7" 0.122293679682805 -0.566006165758623 5.20163275383474 -0.108813173198618 0.913350675161307 NA NA
"EVI2A" 0.711436089732905 -0.488808032737523 1.37356302209511 -0.355868660465202 0.72193892671969 NA NA
"OMG" 1.60102375160941 0.652042312820839 1.19391493197992 0.546137999748046 0.584971080746237 NA NA
"CTAG2" 0.118438139323897 -0.566014838972109 5.20163275383474 -0.108814840600739 0.913349352619889 NA NA
"AVPR2" 0 NA NA NA NA NA NA
"NXF5" 0 NA NA NA NA NA NA
"RGS13" 0 NA NA NA NA NA NA
"OMD" 3.1441332002117 -0.257699105101607 0.867528907425631 -0.297049588660189 0.766428650505913 NA NA
"FGD3" 5.48021471687199 0.429384198307172 0.538592258058931 0.797234256308584 0.425314994356611 NA NA
"EDN2" 3.52169375511349 1.09470405119888 0.684595231413061 1.59905298922301 0.109808829063072 NA NA
"MASP1" 5.95070594901419 -0.4512924649084 0.533421664952897 -0.846033250164767 0.397534195634811 NA NA
"ATP13A4" 2.30890735008124 0.0436959760233812 0.927647075142284 0.0471040950748203 0.962430263564749 NA NA
"HELB" 8.72692404066668 0.0206267997886418 0.407490103758573 0.0506191428905537 0.959629008558239 0.982973646263863 NA
"IL22" 0 NA NA NA NA NA NA
"TSPAN8" 0.364398628525557 1.88437772478133 2.40301427208851 0.784172506451068 0.432938895237381 NA NA
"BEST3" 1.25787132680041 1.64489106235419 1.3954339600236 1.17876668439857 0.238491093865861 NA NA
"TAS2R3" 0.0867324071411419 0 5.20163275383474 0 1 NA NA
"TAS2R5" 0.201297549541891 1.27256724230308 3.50618703249594 0.362949047072705 0.716642947059319 NA NA
"CRYGN" 1.96398647315959 -0.408150641387277 0.914002108789927 -0.446553281947718 0.655197633581183 NA NA
"TRPV5" 0.123213927183095 0.8766585155976 5.20163275383474 0.168535257501851 0.866162208872236 NA NA
"PLA2G5" 0.0778224909025771 0.876658515441148 5.20163275383474 0.168535257471773 0.866162208895896 NA NA
"ADGRE2" 0.330939369559978 1.78625266543897 2.52137494063332 0.708443887758437 0.478669646268843 NA NA
"OR7A10" 0.039668144832752 0.876658515284696 5.20163275383474 0.168535257441696 0.866162208919556 NA NA
"OR7C2" 0 NA NA NA NA NA NA
"OR7C1" 0.738989794183408 1.33170064067941 1.46341855930787 0.9099929970201 0.36282620299948 NA NA
"F2RL3" 0.127998411361507 -1.04690884870253 5.20163275383474 -0.201265429192542 0.840491032930532 NA NA
"GNG13" 2.01941885396941 0.430996681944087 1.04548327794316 0.412246365902679 0.680158855900142 NA NA
"TICAM1" 8.06931268387112 -0.220399088089544 0.50447360182283 -0.436889239185499 0.662191676291274 NA NA
"IL17B" 2.1782934366465 -0.799984498608995 0.874385270931679 -0.914910766688226 0.360238477333939 NA NA
"OR1E2" 0 NA NA NA NA NA NA
"VIL1" 3.49220452470508 0.674123174680035 0.629464722992254 1.07094671084265 0.284193391173078 NA NA
"ZNF835" 1.55894255407321 -0.081005955173585 1.14402016635436 -0.0708081531741928 0.943550442820352 NA NA
"GNGT1" 0.238585574694877 1.74162940185422 3.37039867197837 0.516742845982641 0.605335682267673 NA NA
"FGL2" 0.245222131458193 1.26081453096002 3.34312011283999 0.377137072077543 0.706071742276596 NA NA
"STEAP4" 0 NA NA NA NA NA NA
"SPINK2" 2.21763876756891 -0.356380127842783 0.93739854665496 -0.380179944927907 0.703811845203014 NA NA
"KDR" 4.16862855569133 1.69638034482735 0.745114909958576 2.27666944004873 0.0228059727570853 NA NA
"VPREB3" 3.01669082286531 0.282198825321103 0.806588087063651 0.349867336062991 0.726438261683443 NA NA
"RFPL1" 0.166874887575801 -0.566007343129618 4.97580958674085 -0.113751809281021 0.909434541157459 NA NA
"RFPL2" 0.740869237925149 0.800621677855301 1.75363310729359 0.45655027526876 0.647994326713409 NA NA
"POM121L9P" 0 NA NA NA NA NA NA
"A4GALT" 2.63333166180219 -0.98646770097157 0.963601965388479 -1.02372944058273 0.305963085689211 NA NA
"RFPL3" 0.121232989111895 0 5.20163275383474 0 1 NA NA
"APOL3" 0.955269996750207 -0.0957468372567744 1.57996420089182 -0.0606006371554049 0.95167726608194 NA NA
"BAIAP2L2" 9.00672422587862 -0.288814163438492 0.45371711817531 -0.63655117223701 0.524417238789135 0.749282057486139 NA
"GALR3" 0.577693697590398 -0.437643415504267 1.75303384603762 -0.249649153376857 0.802858682934117 NA NA
"APOL5" 0 NA NA NA NA NA NA
"IGLL1" 0.251237305835736 -0.0851242518654797 2.98174704562176 -0.0285484484642893 0.977224727471466 NA NA
"APOBEC3A" 3.28645681804483 -1.47254173052315 0.872456626775855 -1.68781081526643 0.0914475508199307 NA NA
"APOBEC3F" 9.30369499249581 0.107876593732544 0.459464354961786 0.234787731774136 0.814373490239132 0.919879877500757 NA
"TBC1D27P" 0 NA NA NA NA NA NA
"RNF112" 0.939727464654486 0.165304634810234 1.3731212301954 0.120386045438035 0.904177345131993 NA NA
"TAS2R16" 0 NA NA NA NA NA NA
"IRF5" 1.8886078876535 0.598933437111365 0.903256895298981 0.663082053653314 0.507278003804484 NA NA
"OPN1SW" 8.01056908689914 -1.2984872596089 0.580794272789687 -2.23570947656211 0.0253708078775506 NA NA
"HOXD1" 0.285665554407249 -0.566018723537243 2.60835859082933 -0.217001882151977 0.828206878144325 NA NA
"HOXD3" 0.081151470863203 0.395764505710726 5.20163275383474 0.0760846688799706 0.939351737244436 NA NA
"PDE11A" 2.36800567956567 -0.39786822491326 1.02088124865077 -0.389730172279192 0.696736082980947 NA NA
"GAD1" 1.97105526064395 0.59410009579617 0.852494828197308 0.696895835781736 0.485867984007332 NA NA
"HOXD9" 1.13669102862146 0.613869667908224 1.26238274748021 0.486278562609907 0.626769676368487 NA NA
"HOXD10" 0.983988403016333 -0.305816094655567 1.31220077020402 -0.23305587193644 0.815718020503563 NA NA
"HOXD11" 0.662119011543622 0.160665767726135 1.61041850815008 0.0997664687241426 0.920529729278862 NA NA
"HOXD13" 1.64011447671037 0.0856566730768207 1.05855709524829 0.0809183306798673 0.935506901994542 NA NA
"WDFY4" 0.403714419462904 1.29435145045765 2.08283245554541 0.621438103200053 0.534311408219144 NA NA
"ELL3" 3.32849668480039 -0.726460851760616 0.732003709367031 -0.992427828526705 0.32098886942965 NA NA
"DLL4" 7.47491492788555 -0.0579762546458696 0.478109825678129 -0.1212613745464 0.903484012847736 NA NA
"ALDH1A2" 3.76468843259738 0.253774022659542 0.641292191755496 0.395722926182606 0.692309440608728 NA NA
"ISLR" 0.203881316471973 0.395771040225226 3.53794206969483 0.111864759916593 0.910930638689508 NA NA
"ACKR4" 1.02959028201769 -1.95999639235483 1.62404125574964 -1.20686367136043 0.227484650361316 NA NA
"BBOX1" 0.289202576023659 0.907021005989241 2.76711856693594 0.327785378200687 0.743073943598082 NA NA
"MYOD1" 0.207698197807164 0.395771101424296 3.51864410709077 0.112478298281642 0.910444176002051 NA NA
"CSRP3" 0.040026887447641 0 5.20163275383474 0 1 NA NA
"USP6" 3.29967409391208 -0.540084550685773 0.716851149077974 -0.753412408392507 0.451202128644118 NA NA
"AIPL1" 2.44909776200426 -0.507509291529013 0.890123727394315 -0.570155896208564 0.568571966401529 NA NA
"CD68" 9.69900977104709 0.726196806255602 0.407956626973653 1.78008336729998 0.0750623181878107 0.236266905089786 NA
"MTUS1" 8.3274514436019 -0.344972288715079 0.482873536622694 -0.714415395649715 0.474970354751041 NA NA
"KLK14" 2.93221389342227 0.904388979773308 0.768819914071744 1.17633396744834 0.239461447286108 NA NA
"SIGLEC9" 0.41246072394229 -0.0851215518119573 2.02871112899233 -0.0419584388311793 0.966531829927189 NA NA
"KLK10" 3.95610386889108 0.477909605187064 0.659750238435699 0.72437958691794 0.468832728463097 NA NA
"KLK8" 1.48917502542063 -0.500345423307202 1.16930112608632 -0.427901258405413 0.668723010883653 NA NA
"RIPK3" 0.494096676400098 -0.566019017283623 2.29604190216739 -0.246519463233367 0.80528013976748 NA NA
"ADCY4" 0.28915032617274 1.85381663735468 2.77106784196051 0.668989986200812 0.503501865798861 NA NA
"FOXA1" 7.93472705297408 0.380668763978532 0.501595611987813 0.758915658113414 0.447903011632304 NA NA
"RNASE1" 0.406306936342681 1.29406724815025 1.94747682625342 0.664484029132093 0.50638056743908 NA NA
"AANAT" 3.98652545618927 0.846666801363278 0.786155645426975 1.07697096152434 0.281493238837918 NA NA
"ART1" 0 NA NA NA NA NA NA
"TTTY1B" 0 NA NA NA NA NA NA
"TTTY1" 0 NA NA NA NA NA NA
"VCY1B" 0 NA NA NA NA NA NA
"VCY" 0 NA NA NA NA NA NA
"CDY2B" 0 NA NA NA NA NA NA
"CDH15" 8.97798607816684 -0.157792834465402 0.471021647925369 -0.335001236483305 0.73762415348127 0.882151039782224 NA
"LBP" 0.966290661380727 0.799266923237398 1.56989296225947 0.509121922609969 0.610666766235352 NA NA
"TNNI3" 9.60531939721055 0.0908269390173846 0.418061386973721 0.217257421630987 0.828007737184206 0.926426620915382 NA
"CBFA2T3" 7.85075720170293 0.00264062719055115 0.448247449175397 0.00589100327376964 0.995299686626785 NA NA
"KCNA5" 0.615766549049167 0.395775157660807 1.83176663555355 0.216061997188417 0.828939421890178 NA NA
"CRACR2A" 3.52244325901649 -1.07540481113349 0.796124931810048 -1.35079906201213 0.176759808650285 NA NA
"NXNL2" 1.65648310928743 -1.41453327273414 1.1440667932145 -1.23640794499394 0.216306964364715 NA NA
"STARD8" 1.54006207218202 -1.09310540095337 1.15458240773607 -0.946753903081503 0.343764196174805 NA NA
"TSPAN16" 0.204140518117163 1.295600306784 3.49163569578782 0.371058271728336 0.710594130193909 NA NA
"ANGPTL8" 0.283767408487695 0.370585978068113 2.86297423118804 0.129440905905162 0.897008781688901 NA NA
"ZSCAN10" 0.201699586314905 1.27257076377825 3.50406883119715 0.363169453878416 0.716478304372448 NA NA
"ACE2" 1.14809898040421 0.428227343560169 1.20723442806198 0.354717636944482 0.722801136695051 NA NA
"NCAN" 3.86369808190765 -0.156205097778877 0.745293830525367 -0.209588609728282 0.833988770320069 NA NA
"PLVAP" 0.125899806967095 -0.566014838972109 5.20163275383474 -0.108814840600739 0.913349352619889 NA NA
"USHBP1" 0.619537481269554 -1.30248437540628 1.79577605125805 -0.725304457921584 0.468265271492369 NA NA
"MAS1" 0.16913248077094 -0.56601532618002 4.95140911185708 -0.114313988885425 0.908988893665404 NA NA
"ACSBG2" 0.283033757178361 1.26120453211052 3.22603424910664 0.390945797447679 0.695837301002562 NA NA
"FUT5" 0.876647684365253 -1.32731035479589 1.7254429046649 -0.769257766343573 0.441740303703666 NA NA
"BMP15" 0 NA NA NA NA NA NA
"EPO" 0.697839780525808 -0.0851215820946204 1.7756471039319 -0.0479383442273701 0.961765380231147 NA NA
"HRC" 0.800645354876341 -2.44516902069727 1.57412795585307 -1.55334832318136 0.120339941511136 NA NA
"OR11H1" 0 NA NA NA NA NA NA
"CRB3" 1.49454853900815 -0.957317655910245 1.10613863172436 -0.865459019741391 0.386786899208323 NA NA
"SAG" 1.11913657543486 -0.504862740284226 1.27402296964842 -0.396274441130012 0.691902580220777 NA NA
"TNNT3" 0.809812753235404 2.62189962211567 1.54402018514174 1.69809931718929 0.0894890184474828 NA NA
"TNNI2" 1.47744948475105 2.24148836086167 1.06233570889169 2.10996236133318 0.0348615980044383 NA NA
"CYP2G1P" 0.0395638869574082 0 5.20163275383474 0 1 NA NA
"CYP2E1" 4.17014535710996 -1.13887088677572 0.857551257071469 -1.32804992982572 0.18416161282653 NA NA
"HBZ" 0.460114086414418 -1.96515567764359 1.95009252643004 -1.00772432641497 0.313586823237628 NA NA
"MNX1" 1.34458043738482 -0.252012889096194 1.11698596909526 -0.225618670304625 0.821498018437772 NA NA
"GATA5" 0.487470359394096 0.957650235314905 2.2072781597158 0.433860241446963 0.664389932779296 NA NA
"RBBP8NL" 0 NA NA NA NA NA NA
"PRDM12" 1.41046608528644 -0.967578722975171 1.20437389602661 -0.803387325287722 0.42175089859763 NA NA
"FIBCD1" 3.23988883872982 0.912473986778077 0.738061606612234 1.23631141168067 0.216342830881651 NA NA
"GMFG" 6.68178065056211 0.248602450157219 0.497349877288646 0.499854250517767 0.617177707869324 NA NA
"CCDC62" 4.56775639472217 -1.03892304836459 0.669467590195201 -1.55186459147584 0.120694626835815 NA NA
"ANGPTL6" 0.820343053399222 -0.985996246405608 1.61991143736518 -0.60867293338539 0.542741251108056 NA NA
"PNCK" 9.14797411815264 -0.533792705994484 0.543412566546988 -0.982297316726349 0.325953396077984 0.575631116303726 NA
"DUSP9" 7.86061284145514 -0.0572216527187707 0.525399936338161 -0.108910657883943 0.913273353164386 NA NA
"SLC7A10" 7.08740340933589 -0.381789953096074 0.559652373341351 -0.682191251716907 0.495118025698125 NA NA
"PKDREJ" 0.282968588694744 1.88519044707122 3.17115677831038 0.594480367531896 0.55219086946052 NA NA
"HSD17B3" 2.73226669953436 -1.22287928777493 0.856274930904209 -1.42813860786932 0.153251966890683 NA NA
"NUTM2F" 0.286540405389981 1.32920461972217 3.21899410368367 0.412925459602764 0.679661227218894 NA NA
"FBP2" 0.738175865112055 2.605721547326 1.37047092308684 1.90133296769033 0.0572584134887805 NA NA
"RGN" 6.63361399732877 -0.627689843532449 0.600780273618082 -1.0447910344198 0.296119559489962 NA NA
"TTTY9B" 0 NA NA NA NA NA NA
"ULBP2" 5.1370972960875 0.636025640230505 0.60546995993976 1.05046605498609 0.293503889743909 NA NA
"LILRB2" 0.251584152218594 1.3875440968438 3.73064675502474 0.37193124623095 0.709944040209543 NA NA
"BPIFA2" 0.0443633467267308 -0.566014839285013 5.20163275383474 -0.108814840660894 0.913349352572176 NA NA
"COX4I2" 0.0417550651158909 0 5.20163275383474 0 1 NA NA
"BPIFA3" 0.0443633467267308 -0.566014839285013 5.20163275383474 -0.108814840660894 0.913349352572176 NA NA
"DEFB118" 0.0452827625975198 -0.566014839285013 5.20163275383474 -0.108814840660894 0.913349352572176 NA NA
"C1QL1" 8.15488982622758 -0.591947681710066 0.474695300485335 -1.24700556568572 0.212395456813583 NA NA
"GFAP" 1.50151113529425 0.226202567616586 1.15936220527268 0.195109489155189 0.84530723406682 NA NA
"PYY" 0.906064046002721 2.12845429749863 1.30274289844854 1.63382529279833 0.102295539883995 NA NA
"HIGD1B" 0.283063489708552 1.2740005650066 2.87165798971477 0.443646342833864 0.657298294713741 NA NA
"TEX101" 0.0840232250627491 -0.566014839128561 5.20163275383474 -0.108814840630816 0.913349352596032 NA NA
"CCL25" 3.13475503402667 -0.00765688910629435 0.798664422345862 -0.00958711680658606 0.992350704695627 NA NA
"SLC34A1" 0.123028961074371 -0.566014838972109 5.20163275383474 -0.108814840600739 0.913349352619889 NA NA
"F12" 3.41357617659364 -0.325320088087762 0.644222033575426 -0.504981312548779 0.613571961427888 NA NA
"IDO1" 0 NA NA NA NA NA NA
"GJA9" 0.0395638869574082 0 5.20163275383474 0 1 NA NA
"CDX4" 0.0434643257749089 -0.566014839285013 5.20163275383474 -0.108814840660894 0.913349352572176 NA NA
"ADGRE3" 0.0802240848166803 0.876658515441148 5.20163275383474 0.168535257471774 0.866162208895896 NA NA
"C3orf20" 0.677456680638975 -0.0917713207512809 1.46427616191108 -0.0626735059536221 0.950026495092045 NA NA
"GALNT15" 1.45140615676464 0.0223429711681516 1.19116090430785 0.0187573073355144 0.98503471163588 NA NA
"NAPSA" 3.65498833561153 -0.130765838731624 0.686008425284908 -0.190618415039604 0.848824561619629 NA NA
"NAPSB" 0 NA NA NA NA NA NA
"AOC3" 2.42401868215829 -0.343818891438013 0.96267197598573 -0.357150618294419 0.720979052006827 NA NA
"AOC2" 7.11054030364164 -0.265953193527195 0.505441533316235 -0.526179935752923 0.598763193293045 NA NA
"G6PC1" 0.158065510503341 0.876669536356475 4.35191534805073 0.201444528728975 0.84035099988237 NA NA
"TTTY6" 0 NA NA NA NA NA NA
"TTTY6B" 0 NA NA NA NA NA NA
"TMEM204" 0.698373468544978 0.101550758640086 1.50775381591602 0.067352347291782 0.946301204348627 NA NA
"BARX1" 2.92857359665479 1.14917646191756 0.838902298599367 1.36985732884059 0.170731442138825 NA NA
"CA6" 0.798413907164868 -0.493661279604888 1.33968926569545 -0.368489389476911 0.712508355402147 NA NA
"RHOXF2" 0.0419370968327329 0.876658515284696 5.20163275383474 0.168535257441696 0.866162208919556 NA NA
"CKMT2" 1.60624437253853 -0.598636777985203 1.1078654150771 -0.540351535338381 0.588954624019568 NA NA
"KRT34" 2.12061736049411 0.705203689620865 0.964231339964614 0.731363585057031 0.464557101622661 NA NA
"KRT33B" 0.412811495372508 0.876675083714228 2.27433415420204 0.385464502696092 0.699893301165562 NA NA
"PPP1R1B" 2.34098791727528 1.66082777188757 0.930104165479348 1.78563631207008 0.0741581634664868 NA NA
"FMO5" 1.49229159561015 0.422512132473192 1.04270489058447 0.405207778623118 0.685324787724929 NA NA
"CLUHP3" 4.1163833585319 0.0211141823588025 0.602303593660021 0.0350557137315052 0.972035315010832 NA NA
"FSHB" 0 NA NA NA NA NA NA
"RAI2" 5.38201837763025 -1.62897839270471 0.672945262212425 -2.42066997744981 0.0154919346768981 NA NA
"ZNF132" 7.92555675806747 -0.173325580281049 0.442686882141115 -0.391530870403785 0.695404874892038 NA NA
"USP29" 0.0433644313064845 0 5.20163275383474 0 1 NA NA
"KRT17P1" 0 NA NA NA NA NA NA
"NR0B2" 0.0796702324197676 0 5.20163275383474 0 1 NA NA
"ABHD12B" 0.350353404605753 -1.60715278638903 5.16727079707351 -0.311025461893586 0.75578126515298 NA NA
"UBE2L2" 0 NA NA NA NA NA NA
"PODNL1" 6.06393360418181 -0.678285178673706 0.54833451579983 -1.23699157928135 0.216090208847304 NA NA
"RTBDN" 0.414697635919848 0.325649993816839 2.2352102152249 0.145690992103878 0.884165332751355 NA NA
"SLC6A11" 1.86392772581333 -0.327029860460393 0.831052994525103 -0.393512643134474 0.693940887787925 NA NA
"PPARG" 3.99194571198001 0.360736997727382 0.604110179531217 0.597137757233805 0.550415411200835 NA NA
"FCRLA" 0.118987901504789 0.876658515581076 5.20163275383474 0.168535257498674 0.866162208874735 NA NA
"LINC00470" 0.734169326902459 -0.653406955879773 1.49733895887747 -0.436378785181426 0.6625619285457 NA NA
"CNGA4" 0.163223131766681 0.876669646461699 4.30794519418324 0.203500649833107 0.838743737814567 NA NA
"HHLA1" 0 NA NA NA NA NA NA
"CARD6" 0.934379535226212 -0.378654053316013 1.56105242194539 -0.24256331689626 0.808343701465671 NA NA
"RAP1GAP2" 5.39485788431669 -0.23723870976875 0.541430413747514 -0.438170268505422 0.661262859378715 NA NA
"POPDC3" 6.753232384364 0.442774826276857 0.525103465625318 0.843214442985213 0.399108522259314 NA NA
"DDC" 0.511279926929616 -0.880670430249564 2.50116822528016 -0.352103637551576 0.72476054049232 NA NA
"FTHL17" 0.0807934396468166 0 5.20163275383474 0 1 NA NA
"ENAM" 0.452580924758776 -0.566016484990843 2.10095186288035 -0.269409544783596 0.787614541938386 NA NA
"JCHAIN" 1.88438774124625 1.22714262762866 0.96762605382356 1.26819924161779 0.204726807803415 NA NA
"CLEC10A" 0.0381543460698251 0 5.20163275383474 0 1 NA NA
"SLC52A1" 2.39062689409982 1.05272569932483 0.90441634298432 1.16398349885091 0.244430699005682 NA NA
"GUCY2D" 1.03788499927519 -1.9457780527997 1.61293752124403 -1.20635674176577 0.227679967909122 NA NA
"XAF1" 7.7712423501045 1.29159805997465 0.602465507682222 2.14385395264142 0.0320445907554185 NA NA
"RGS22" 6.79081937370528 0.323022898713903 0.566520322711588 0.570187662761662 0.568550422890364 NA NA
"HSPA12B" 0.999954951480491 -0.407546039321391 1.47743122970602 -0.275847722132207 0.782665028173689 NA NA
"SCP2D1" 0.0433679758346574 0 5.20163275383474 0 1 NA NA
"SSTR4" 0 NA NA NA NA NA NA
"RHBG" 0.0419370968327329 0.876658515284696 5.20163275383474 0.168535257441696 0.866162208919556 NA NA
"ATP1A4" 0.171044519412268 -1.04690625532582 4.24476984533723 -0.246634397969968 0.805191180996504 NA NA
"BCAN" 1.8855219414507 0.0595246530697052 0.972856672890695 0.0611854291884917 0.951211533813653 NA NA
"CRP" 0.03921437403047 -0.566014839285013 5.20163275383474 -0.108814840660894 0.913349352572176 NA NA
"RAB25" 2.17666351215451 0.321409584722339 1.04727834106007 0.306899868087603 0.758919589481307 NA NA
"HAPLN2" 0.657952413616926 0.799411369853242 1.84743376675043 0.43271449523161 0.665222197905469 NA NA
"APCS" 0 NA NA NA NA NA NA
"FCRL2" 0.0392478119149137 0 5.20163275383474 0 1 NA NA
"ACY3" 0 NA NA NA NA NA NA
"ALDH3B2" 0.0417550651158909 0 5.20163275383474 0 1 NA NA
"TESMIN" 7.96291305525699 -0.936802646395967 0.564717193920837 -1.65888812396828 0.0971383381825856 NA NA
"LPIN3" 8.41372866299356 -0.0583950808850748 0.452116884121775 -0.1291592571211 0.897231634215435 0.957234920294934 NA
"BHMT2" 0.74539778382796 -0.296890509285637 1.44963895000329 -0.204803071333702 0.837725987300905 NA NA
"ANGPTL3" 0.123608567078904 -0.56601483897211 5.20163275383474 -0.108814840600739 0.913349352619889 NA NA
"SLC14A2" 1.13645103159327 -1.77195895289726 1.47369194394539 -1.20239440825967 0.229210754630393 NA NA
"NMUR2" 0.161952519141593 2.35788897148398 4.22284610678385 0.558364882796965 0.576595247649437 NA NA
"PDE6A" 1.06358480845275 0.493682040257859 1.10048579322192 0.448603737820636 0.653717536928555 NA NA
"TPTE2" 1.23165073676231 0.932622624222034 1.33713474977738 0.697478413733027 0.485503443857771 NA NA
"ALOX5AP" 8.44130269797307 0.164633599354935 0.484359346192357 0.339899705970684 0.733932058073893 0.880341550641032 NA
"RNF17" 0.0381543460698251 0 5.20163275383474 0 1 NA NA
"GPR12" 0.0434643257749089 -0.566014839285013 5.20163275383474 -0.108814840660894 0.913349352572176 NA NA
"MYH8" 0.123567653625885 0.8766585155976 5.20163275383474 0.168535257501851 0.866162208872236 NA NA
"CHI3L1" 1.21716458638654 -0.425658094433223 1.56145261378404 -0.272603914249872 0.785157702733063 NA NA
"MYBPH" 0.0867324071411419 0 5.20163275383474 0 1 NA NA
"CHIT1" 0.204600350019754 -0.566013619506557 3.53672065317312 -0.160039108262264 0.872850267299163 NA NA
"LGR6" 0.735068248449763 1.90004606781805 1.56788107743276 1.21185598523147 0.225567513155982 NA NA
"RXFP2" 0 NA NA NA NA NA NA
"POSTN" 0.936997457403339 1.67974904407701 1.42115930420552 1.18195689892489 0.237222803279677 NA NA
"KL" 0.398379265956555 0.395773795421114 2.52714673264798 0.156608949653832 0.875553048783047 NA NA
"RNF128" 2.02585397982351 1.04157942727107 0.809758773248196 1.28628359664814 0.198344105089764 NA NA
"PRAM1" 2.44701943037905 -2.0104476985368 1.0251392852008 -1.96114589262181 0.0498620065239271 NA NA
"LGALS12" 0.1215265883171 -0.566014838972109 5.20163275383474 -0.108814840600739 0.913349352619889 NA NA
"PLAAT4" 2.78795427800275 0.284215332191309 0.782609698321253 0.363163570296878 0.716482699204738 NA NA
"PLAAT2" 2.26678138696068 -0.531807408783665 0.89212162700587 -0.596115364413383 0.55109816071863 NA NA
"MYH11" 3.30607284671083 -0.160629624951994 0.715810222487444 -0.224402530036251 0.822444102203025 NA NA
"PDZD2" 4.83839771819973 0.188686790307187 0.674946033795949 0.279558336310234 0.779816375771152 NA NA
"GSTT2B" 0.360473455676415 2.33611272996357 2.39083830081102 0.977110300253728 0.328514548948696 NA NA
"MYO18B" 0.0396433449721266 0 5.20163275383474 0 1 NA NA
"GGT2P" 0 NA NA NA NA NA NA
"FAM83F" 2.30418228749675 0.916362678888848 0.852506124311077 1.07490451124838 0.282417482038236 NA NA
"SEC14L4" 2.20952538669315 -0.960868361747691 1.167591659406 -0.82294897707348 0.410537009217189 NA NA
"ZDHHC8BP" 0.162142818112375 0.876663649641657 4.3169963979741 0.203072592335973 0.839078293533852 NA NA
"GIMAP6" 0.940436513679796 -1.77804944285857 1.6447132437984 -1.08106957219621 0.27966616726824 NA NA
"GIMAP4" 2.32677810151712 0.374271332059162 0.844521911817533 0.443175395240695 0.657638874310021 NA NA
"ZNF767P" 0.238647320554923 -1.0469131630341 3.84758457154227 -0.272096205701971 0.785548046934688 NA NA
"SFTPD" 0.771231161162484 -1.5493522131992 1.62902654824288 -0.951090830821868 0.341558268921374 NA NA
"SPINK5" 4.75734812529125 0.259055683946641 0.534971063501028 0.484242422854227 0.628213832820682 NA NA
"CA1" 0.364300065229983 -0.566016052707443 2.78554762083449 -0.203197406669313 0.838980739732695 NA NA
"LYVE1" 0.286888567179973 1.26270452517231 2.86958206665975 0.440030811400395 0.65991479170674 NA NA
"TEX15" 4.70767546917606 -0.76080529119206 0.610418779685642 -1.24636612848619 0.212630010445639 NA NA
"DUSP26" 8.49731712986389 -0.457460297346567 0.503482340279894 -0.908592537907601 0.363565246929249 0.6127019913339 NA
"CATSPERB" 0.0442172622020494 -0.566014839285013 5.20163275383474 -0.108814840660894 0.913349352572176 NA NA
"VRTN" 0.987450904931282 -1.53931285397996 1.84770202470179 -0.833095831146476 0.404790684552294 NA NA
"ADAM20" 4.75500964453765 -0.145531581023367 0.639298045843615 -0.227642774711322 0.819923963460677 NA NA
"ADAMDEC1" 0.0443633467267308 -0.566014839285013 5.20163275383474 -0.108814840660894 0.913349352572176 NA NA
"MRO" 1.36202895536018 -0.68181638466197 1.16626643294719 -0.584614600403958 0.558806888149204 NA NA
"CD180" 0.121144328762268 0.876667188811086 5.20163275383474 0.168536924903972 0.866160897238825 NA NA
"IRAK2" 3.36985047074432 -0.303715342680256 0.825804648725094 -0.367781100710855 0.713036462300463 NA NA
"CNTN6" 0 NA NA NA NA NA NA
"CHL1" 0 NA NA NA NA NA NA
"TRPM1" 1.41282574912748 -0.535675368593889 1.14359987175193 -0.468411532587237 0.639490322409064 NA NA
"GNAT2" 1.90425573340741 -0.473559510625477 0.959024911923262 -0.493792710426869 0.621452581821757 NA NA
"REG4" 0.166474100614235 0 4.28677875880031 0 1 NA NA
"TSHB" 0 NA NA NA NA NA NA
"GSTM5" 4.12269122289426 -1.19656031569201 0.764742088643295 -1.56465863911687 0.117662971481994 NA NA
"SYT6" 7.02177861339383 -0.014039967940526 0.510947059334967 -0.027478322233227 0.978078229670099 NA NA
"CHIA" 0.040026887447641 0 5.20163275383474 0 1 NA NA
"HMGCS2" 0.169142721485125 -0.566010714256739 4.26367284860487 -0.132751909997491 0.894389587893137 NA NA
"PTPN22" 2.48094937190079 0.247977002026796 0.754853850730483 0.328509951677169 0.742526121083348 NA NA
"ADAM30" 0.166312527075965 -0.566016510962164 4.28250694726533 -0.132169432048115 0.894850278668364 NA NA
"CD101" 5.68866931287896 0.0410056415434803 0.547053189539126 0.074957321020331 0.940248669208274 NA NA
"PLEKHA8P1" 3.89816463362876 0.427579687763152 0.602532404841516 0.709637663181979 0.477928857593638 NA NA
"GRHL1" 7.79381574090044 0.190041543940912 0.49503015232523 0.383898926253803 0.701053362223076 NA NA
"RSAD2" 3.08846123117671 0.507724097508205 0.886550145236456 0.572696423587847 0.566850259424414 NA NA
"CMPK2" 9.82594146558736 0.312692645140752 0.541328364937577 0.577639498304897 0.563507534151144 0.775938871956827 NA
"SAA2" 0.415561625029494 -0.581834411610458 2.0206996726002 -0.287937103914984 0.773394884260911 NA NA
"ANO3" 0.911339026142694 -0.696637187400034 1.46989642482696 -0.473936241787952 0.635545374087006 NA NA
"CFHR4" 0 NA NA NA NA NA NA
"CRB1" 1.36780065574851 -0.208280509861257 1.16231455100682 -0.179194616191322 0.857784890964165 NA NA
"CFHR5" 0 NA NA NA NA NA NA
"ERN2" 2.12250102661047 0.233451443677779 1.11445075391856 0.209476679751825 0.834076138413108 NA NA
"RAX" 1.57675788547583 -0.681226711031549 1.16183760814235 -0.586335565536356 0.5576500352656 NA NA
"GRP" 0.32803298407364 -0.085121475192817 2.55955081742084 -0.033256411481836 0.973470113114476 NA NA
"IL2RA" 1.88588508070493 -0.279146108876906 0.936873512736387 -0.297954958787965 0.765737540744231 NA NA
"IL15RA" 2.41663737490296 1.27669736581425 0.822283301111805 1.55262470256667 0.120512820586846 NA NA
"HRH4" 0.295120694163524 -0.580538051593919 2.61030397985576 -0.222402469625778 0.824000589478646 NA NA
"DOCK2" 6.13010747890834 0.285456151287745 0.556139002081317 0.513282021615895 0.607754058155566 NA NA
"RERG" 3.60863788164023 -2.25754384645579 0.954497989442768 -2.365163542957 0.0180221105373281 NA NA
"SLCO1B1" 0.530870731302179 0.500971052361109 1.8901996748403 0.265036048323008 0.790981691942257 NA NA
"KLRC1" 5.22679827273944 0.491023037565714 0.493524146927928 0.994932143892487 0.319769268038644 NA NA
"PRH2" 2.00370084438045 -1.40558905265042 1.22745634027658 -1.14512346103789 0.252158018187972 NA NA
"MYBPC3" 0.0816691021544866 0 5.20163275383474 0 1 NA NA
"USP26" 0.571707033741384 0.806069712438634 2.00235114596295 0.402561615660567 0.6872707520107 NA NA
"FOLH1B" 0 NA NA NA NA NA NA
"PIWIL4" 4.81374531680229 0.304406019173609 0.607392455977608 0.501168587422875 0.616252479756183 NA NA
"MTNR1B" 0.0827036490319085 0.876658515441148 5.20163275383474 0.168535257471774 0.866162208895896 NA NA
"SPOCD1" 6.74065167934296 0.27625389812381 0.620152725267069 0.445461072520227 0.655986585459136 NA NA
"CYP2J2" 0.8264472711955 0.395776208322551 1.88410343887379 0.210060764264155 0.833620247816664 NA NA
"DSG3" 6.29595961828523 0.142003508696748 0.525065651371576 0.270449053991261 0.786814805951091 NA NA
"DSG1" 0.253832904275293 -1.56160056351535 3.36537760891704 -0.464019419210988 0.642633832696493 NA NA
"DSC1" 4.40413177847063 0.208189489102009 0.733248537177662 0.283927588731849 0.776465873418856 NA NA
"CBLIF" 0.0442172622020494 -0.566014839285013 5.20163275383474 -0.108814840660894 0.913349352572176 NA NA
"APLNR" 0.816495890510325 -0.992628440244417 1.82216681070804 -0.544751684868364 0.585924312343188 NA NA
"TCN1" 3.85249095863732 -0.885234730942382 0.850053804999314 -1.04138670486052 0.297696110437284 NA NA
"C5AR2" 0.321525441165441 -0.0851235984285585 2.57502231570679 -0.0330574216422641 0.973628796784072 NA NA
"PDGFRA" 8.6392578403485 0.243283292933042 0.478764833887205 0.508147791385944 0.611349701401984 0.807712156315791 NA
"ACRV1" 2.346493926631 -1.08648613326302 1.08151872308108 -1.00459299508731 0.315092871665559 NA NA
"SLC37A2" 2.75865877284961 -0.157653144026515 0.728525847912166 -0.216400206634155 0.828675805214055 NA NA
"KLB" 0.843584086563555 0.50312290685202 1.41327146117824 0.355998773535388 0.721841483671679 NA NA
"HAVCR2" 6.42268702922403 0.181928435662351 0.537402506918024 0.338532912147548 0.734961629318638 NA NA
"SDS" 0.128290538876131 -0.565997918235305 5.20163275382632 -0.108811587634471 0.913351932791126 NA NA
"HNF1A" 0.658890975489869 -1.74637904336701 2.05499571411319 -0.849821258201814 0.39542446883112 NA NA
"TBX3" 3.41246557706624 0.733179766738859 0.662526839887215 1.10664160694784 0.268448910921953 NA NA
"OASL" 3.68343106594819 1.29079908013692 0.639200019808489 2.01939774739628 0.0434458954940348 NA NA
"DTX1" 5.42418099366854 -0.30644295106591 0.525928069640883 -0.582670841803818 0.560114905675235 NA NA
"OCM2" 0.12319624431904 0.876667188811086 5.20163275383474 0.168536924903972 0.866160897238825 NA NA
"CD36" 1.73172048926568 0.91049850880084 1.03437456369499 0.8802406214905 0.378728971969226 NA NA
"UGT2A3" 0 NA NA NA NA NA NA
"CSN2" 0 NA NA NA NA NA NA
"UGT2B28" 0 NA NA NA NA NA NA
"GARIN1B" 3.68898644205059 0.616705412920897 0.675497106820957 0.912965291329305 0.361260796367141 NA NA
"HTR1B" 0.78798368337003 -0.302062070828359 1.42563524804775 -0.21187892993106 0.832201488888695 NA NA
"NT5E" 7.74590949945377 0.161851599041482 0.450156632833981 0.359545072173075 0.719187366090479 NA NA
"MRAP2" 8.51601242073706 0.442362154538907 0.458644591521812 0.964498792128173 0.33479591369385 0.584639791828552 NA
"CGA" 0.0813189520732991 0 5.20163275383474 0 1 NA NA
"GJA10" 1.28960335797317 -0.537491263667974 1.15294500816786 -0.466189852820558 0.641079611938167 NA NA
"EHF" 2.5844608426742 0.672646252258988 0.763401643481738 0.881117113124317 0.37825443564591 NA NA
"ELF5" 0.2933644581062 1.77614446390198 2.83215004175661 0.627136429113885 0.530569809598686 NA NA
"PRRG4" 4.06616179175019 0.486309578671452 0.704368606757733 0.690419155546945 0.489930633923926 NA NA
"PRPH" 2.39507652019902 -0.595054287759321 0.779947383817914 -0.762941577990141 0.445498238403094 NA NA
"AMHR2" 0.241652066506991 0.395772567487373 3.0197189110948 0.131062717802395 0.895725693587318 NA NA
"LACRT" 0 NA NA NA NA NA NA
"TESPA1" 1.05970927928045 -0.372703066390997 1.4294448912995 -0.260732728249618 0.794298625281749 NA NA
"FAM186B" 0.549470721323934 -0.667601464872338 1.75679330893221 -0.380011388635189 0.703936961297705 NA NA
"AGAP2" 7.52914151310152 0.701612697104478 0.419321447342651 1.67320966182574 0.0942860289767454 NA NA
"KRT85" 0.65516219796163 -1.04691450297591 1.98136873034383 -0.528379441414844 0.597236003663637 NA NA
"KRT87P" 0 NA NA NA NA NA NA
"SLC26A10P" 1.15577766341007 -0.0843985584905025 1.1156732688017 -0.075648095952995 0.939699071024183 NA NA
"MIP" 0.814107716451084 -0.407154589481072 1.56328397597414 -0.260448258754369 0.794518021863352 NA NA
"KCNH3" 1.76411816683592 0.475731419411309 0.956028918247534 0.497611955382434 0.61875757554076 NA NA
"HEY2" 6.22957745106004 0.799462370862063 0.491730544779577 1.62581393275138 0.103989243520378 NA NA
"TAAR5" 0.0395638869574082 0 5.20163275383474 0 1 NA NA
"NMBR" 1.10663595921653 -0.891869349467399 1.34582846347601 -0.662691697843776 0.507528028024724 NA NA
"STX11" 5.5459807022262 -0.753891240836538 0.691851237119974 -1.08967246192234 0.275857450845355 NA NA
"TEC" 2.48587601954604 0.766640990311532 0.839399384670089 0.913320886710974 0.361073800407189 NA NA
"EGR4" 0.632611628486788 0.344773216998538 1.90548504246845 0.180937246587831 0.856416832782218 NA NA
"DYSF" 1.17378782113182 0.199208175242985 1.33264394442468 0.149483420591376 0.88117219083102 NA NA
"EMX1" 0.462231351859652 -0.573544126554723 2.42306546433899 -0.236701870005475 0.812888084129739 NA NA
"CPM" 3.47397685117837 -0.443130633730794 0.776552474713161 -0.570638364000417 0.568244807377824 NA NA
"BCO1" 2.96747739269225 -0.289354110009381 0.706724910313011 -0.40942961792761 0.682224407819379 NA NA
"CHST5" 3.66983192401724 0.264830007286372 0.676845618080097 0.39127091941228 0.695596991867507 NA NA
"FBXL8" 1.9757578647479 0.924506641696135 0.940461234795137 0.983035352751698 0.325590039477655 NA NA
"SLC9A5" 7.24576101790231 0.691469180793422 0.448653603783657 1.54120946530244 0.123265814576819 NA NA
"AGT" 3.14278397121415 0.371965136396277 0.721815799441716 0.515318640412098 0.606330375285016 NA NA
"CAPN9" 4.37360528797013 -0.531454025591639 0.671544357616786 -0.79139079878162 0.428715977638941 NA NA
"NPL" 4.9324797374783 1.63813485256644 0.586202913701187 2.79448432322442 0.00519825610855615 NA NA
"GPR55" 0.27875471834186 -0.56601483851999 5.20163275383474 -0.10881484051382 0.913349352688831 NA NA
"CHRND" 0.284143161315752 -0.0851236865264764 2.63352197522434 -0.0323231350743618 0.974214359720878 NA NA
"HTR2B" 0.290922643890211 0.395775575029087 2.90947384215288 0.136029947853469 0.891797606044626 NA NA
"SLC19A3" 0.253234438068649 -0.0851213259765564 3.36085033569897 -0.0253273182302697 0.979793884120412 NA NA
"WNT10A" 4.18568461348673 0.338643887011766 0.839873595222823 0.403208160058802 0.686795097207896 NA NA
"EDAR" 0.0869690367748299 -1.04690884885898 5.20163275383474 -0.201265429222619 0.840491032907015 NA NA
"GPR45" 0 NA NA NA NA NA NA
"STAB2" 0.129668419394121 0.395764505867178 5.20163275383474 0.0760846689100481 0.939351737220507 NA NA
"PCDH8" 6.39775330154304 -0.80863965252338 0.567471361651479 -1.42498759791162 0.154160786144961 NA NA
"CNMD" 7.50103098634808 -0.737844782181235 0.550445532863512 -1.34045012290833 0.180099049549942 NA NA
"SCEL" 0.123133218949715 0.395764505867177 5.20163275383474 0.076084668910048 0.939351737220507 NA NA
"SPDYE1" 0.499566132476166 -0.950124072880216 2.10094700923129 -0.45223609577276 0.651098907218838 NA NA
"IL6" 0.366315659612755 -0.0851196058118833 2.55164986501094 -0.0333586543275671 0.973388580364876 NA NA
"AOAH" 5.23518969875604 -0.0817214057380839 0.567893363869793 -0.143902730578167 0.88557727944306 NA NA
"PKD1L1-AS1" 0 NA NA NA NA NA NA
"MYO1G" 6.51449932674542 0.556475807760154 0.526383201374335 1.05716862982567 0.290434633962726 NA NA
"MMD2" 0.381259923874669 -2.2770518526782 2.45362340465176 -0.928036408668582 0.353388683888419 NA NA
"CIDEB" 2.49036340504549 0.77663043890193 0.823094381298538 0.943549678563829 0.345399817502006 NA NA
"RNASE2CP" 0 NA NA NA NA NA NA
"NKX2-8" 0.0401636681798034 0 5.20163275383474 0 1 NA NA
"NKX2-1" 1.15446045985408 0.347493707955019 1.26289783047313 0.275155835705913 0.783196515754987 NA NA
"TM6SF1" 1.4613909430641 0.725064850171527 1.10809969749247 0.654331782431025 0.512898073898614 NA NA
"MYCBPAP" 2.36914342825484 -0.501849738058794 0.879766171155524 -0.570435366251514 0.568382448175844 NA NA
"CHAD" 0.039668144832752 0.876658515284696 5.20163275383474 0.168535257441696 0.866162208919556 NA NA
"GH2" 0 NA NA NA NA NA NA
"CSH1" 0 NA NA NA NA NA NA
"RTP4" 0.283830724650683 1.2952747022551 2.87319677653875 0.450813084864822 0.652124269850369 NA NA
"SCN2A" 6.26770580661928 0.30634658807661 0.476651258789516 0.642705924777362 0.520414935855434 NA NA
"TBR1" 9.47670894713858 -1.02768967766651 0.672258265177155 -1.52871259588856 0.126335708336283 0.32873395240998 NA
"ERMN" 1.56572330671111 -1.54489394335711 1.29251129565144 -1.19526533234548 0.231983380018683 NA NA
"GALNT5" 2.12241250105759 1.73522358436073 0.867245076277457 2.00084570304967 0.0454090204437892 NA NA
"SCN7A" 0.248607675022099 0.39577263051446 2.99640763250601 0.132082372979227 0.894919138076383 NA NA
"BLK" 0.0839111716819058 0.395764505710726 5.20163275383474 0.0760846688799706 0.939351737244436 NA NA
"GATA4" 0.325272406977592 1.30525539691475 2.49639042943742 0.52285707456782 0.601073718121681 NA NA
"HLX" 2.22659351912464 -0.453256897285629 0.904384910896482 -0.501176978767075 0.616246574621307 NA NA
"IL10" 0.284587927821675 -0.0851214638324691 2.62917936850309 -0.0323756776932768 0.974172458706576 NA NA
"IL36G" 1.11560966514254 -0.818336208834828 1.20791654784314 -0.677477438566475 0.498103080027785 NA NA
"IL1RN" 1.1542163366652 0.337252520124965 1.58599629566966 0.212643951972514 0.831604686643953 NA NA
"IL36A" 0.0433821141705393 0 5.20163275383474 0 1 NA NA
"IL36RN" 0.118455043844448 0 5.20163275383474 0 1 NA NA
"IL36B" 0.0395638869574082 0 5.20163275383474 0 1 NA NA
"IL1F10" 0 NA NA NA NA NA NA
"CFC1" 2.08989922481439 0.0951070334601634 0.861798117276928 0.110358831788445 0.912124801118029 NA NA
"GAD2" 2.81630773863671 0.919421573217718 0.721417670924979 1.27446500172205 0.202498668419579 NA NA
"OR1J1" 0.0838289600775361 0.876658515441148 5.20163275383474 0.168535257471773 0.866162208895896 NA NA
"OR13C9" 0 NA NA NA NA NA NA
"TMOD1" 2.21888460738087 0.163412658670396 0.816052643247432 0.200247692379385 0.841286869331284 NA NA
"TLR4" 0.768425276592347 1.52709095258231 1.52224309467437 1.0031846805053 0.315771763073351 NA NA
"ALDOB" 0.127259254708607 -0.566014838972109 5.20163275383474 -0.108814840600739 0.913349352619889 NA NA
"BAAT" 8.38784122484552 0.31252920029661 0.432981463737909 0.721807343895419 0.4704129336846 0.706493774009585 NA
"KIF12" 0.244240315969974 -0.566015451017435 2.98892751070764 -0.189370752214539 0.849802246054401 NA NA
"WDR38" 3.32894533756497 -0.466897571034819 0.73661845298115 -0.633839091520515 0.52618583860511 NA NA
"HEMGN" 0.125173419926978 -0.566014838972109 5.20163275383474 -0.108814840600739 0.913349352619889 NA NA
"NR5A1" 1.02613748995873 0.170790937615449 1.3386553406992 0.127583951165683 0.898478232441164 NA NA
"OR1L4" 0 NA NA NA NA NA NA
"LMX1B" 9.0308052753299 -0.509604986762867 0.441804119084607 -1.15346363863411 0.248720133877547 0.492889906032292 NA
"IL33" 0.248296317189848 1.9009020086338 3.25923185770233 0.583236201542866 0.559734303957089 NA NA
"CCL21" 0.0382869879839473 0 5.20163275383474 0 1 NA NA
"SIT1" 0.742635941270327 -0.984998281252789 1.7474337618729 -0.563682757392229 0.572970054070714 NA NA
"IFNA21" 0 NA NA NA NA NA NA
"DMRT1" 1.607320772153 -1.09933146506374 1.15029761096825 -0.955693078540245 0.339227320398821 NA NA
"GMPR" 5.72983529493558 -1.47820816639954 0.631144110344725 -2.34210878652128 0.0191751248826162 NA NA
"SLC22A7" 0.5404038891665 -0.0851186605108812 1.96897149160255 -0.0432300116451168 0.965518181611291 NA NA
"FRS3" 9.8910687315414 0.152134713515252 0.440979680555387 0.34499257045959 0.730099956161649 0.878706452874745 NA
"CAPN11" 0.400120535938426 0.382718784167252 2.49671852968352 0.1532887186189 0.878170596772817 NA NA
"TINAG" 0.163632803116258 0 5.00763401568729 0 1 NA NA
"HCRTR2" 3.66030367465324 -1.13726228388542 0.749460372194132 -1.51744151669548 0.129155248628972 NA NA
"KIAA0319" 9.47190407428911 0.252591555639581 0.391812605434919 0.644674398260362 0.519138210605144 0.745372968218777 NA
"IRF4" 1.64181017693564 0.143045226328842 1.14910184935522 0.124484375696643 0.900931770540207 NA NA
"GCM1" 4.41680932025495 -0.183160165782248 0.638993065040844 -0.286638738044115 0.774388949799293 NA NA
"FOXF2" 4.34408279246687 0.665542950162546 0.552273416662401 1.20509684167794 0.228165918926072 NA NA
"CLPS" 0 NA NA NA NA NA NA
"FGFBP2" 3.34017325638332 -0.331003801864898 0.722161908382272 -0.458351234013971 0.646700121071048 NA NA
"TLR2" 1.21433866381656 -3.11921059811176 1.76091410814759 -1.77135874128071 0.0765010649766516 NA NA
"MYO7A" 0.542933865672274 -0.566015805957347 2.25633309911848 -0.250856491968532 0.801925063349856 NA NA
"SLCO2B1" 6.57171315401707 -0.776664780148522 0.640631471947848 -1.21234253101407 0.225381289696165 NA NA
"LRRC32" 0.570083047867534 -0.578602602882617 1.89859982262485 -0.304752268481036 0.760554837420312 NA NA
"TTPA" 6.00544107736024 -0.0822698325389288 0.535442319793199 -0.153648356690789 0.877887006494093 NA NA
"NXPE4" 0 NA NA NA NA NA NA
"TMPRSS4" 0.129203045718099 -0.566014838972109 5.20163275383474 -0.108814840600739 0.913349352619889 NA NA
"TRPC6" 0.86403636325281 -2.12867495105547 1.54681946315478 -1.37616250749391 0.168771326834814 NA NA
"MMP20" 0.0823716082718746 -0.566014839128561 5.20163275383474 -0.108814840630816 0.913349352596032 NA NA
"MMP27" 0.0433821141705393 0 5.20163275383474 0 1 NA NA
"TRIM29" 5.52236316336939 0.208316104256893 0.598600700355903 0.348005112812324 0.727836343751617 NA NA
"BTG4" 1.11252432859133 0.8993150554045 1.3180266479185 0.682319327021765 0.495037054710165 NA NA
"POU2F3" 0.371474574845029 -1.04691377888178 2.16983897227597 -0.482484549433483 0.629461771599903 NA NA
"ARHGAP20" 0.447392541840496 1.30276110891451 2.03776484453592 0.639308854703103 0.522622029251488 NA NA
"FXYD2" 3.44775904842913 0.329706987326995 0.609310721135634 0.541114698773865 0.588428527502859 NA NA
"MMP13" 0.57348835381298 -0.556960330815744 1.83091844766828 -0.304197235832676 0.760977630605783 NA NA
"TMPRSS13" 0.44390943745779 1.29400596965682 1.92143488770915 0.673458142107335 0.500655869802901 NA NA
"CASP1" 1.4086302082143 -0.221945702368259 0.972793360671317 -0.228152978156734 0.819527315366564 NA NA
"CASP5" 1.06540895501509 0.324445439560282 1.55164254473281 0.209098055903172 0.834371692326715 NA NA
"UNC13C" 0.0861543590347824 0.395764505710726 5.20163275383474 0.0760846688799706 0.939351737244436 NA NA
"SQOR" 9.92719882236245 -0.042449657470511 0.41536696432929 -0.102197962563191 0.918599544928572 0.965433653978794 NA
"ITGA11" 1.45254247378932 -0.676263214334791 1.08926417151748 -0.620844081737007 0.534702216051465 NA NA
"ITPKA" 7.11488277201618 -0.15938180514678 0.505949079655692 -0.315015505622111 0.75274988101101 NA NA
"PAK6" 6.44995226160431 0.628648827271825 0.510271334713648 1.23198930550274 0.21795307907643 NA NA
"DUOX1" 3.86674402509736 -0.138226139579281 0.624888961364976 -0.221201122319951 0.824935835419124 NA NA
"SLC28A2" 0.201751686915727 2.36645895497956 3.9660622560748 0.596677208320386 0.550722912231283 NA NA
"CYP19A1" 0.459412880649737 0.39577747323573 2.15595429187432 0.183574148453608 0.854347544982525 NA NA
"BCL2L10" 4.19860536701383 0.429468134173128 0.655348770989442 0.655327595296652 0.51225685748604 NA NA
"SPTBN5" 1.95044146637428 -0.493339900186917 1.15864454230106 -0.425790552818856 0.670260471453558 NA NA
"BRDT" 0.0829460011279474 0 5.20163275383474 0 1 NA NA
"GIPC2" 1.93277829591617 -0.827836211922375 0.89658761500367 -0.923318812427479 0.355841086971864 NA NA
"CLCA2" 3.36874085119715 0.688156555274154 0.660313454859989 1.04216648958042 0.2973344964564 NA NA
"DNASE2B" 0.378044337338681 -1.54190388235577 2.53695663507512 -0.607776995884721 0.543335388432933 NA NA
"CGREF1" 5.16377374214086 0.25722669880421 0.571824473891526 0.449835063990292 0.652829372746052 NA NA
"LHCGR" 0.365139178767127 -0.0851215335633352 2.16697416773129 -0.0392812867042402 0.968666126147013 NA NA
"SULT6B1" 0.117098686856269 0 5.20163275383474 0 1 NA NA
"ABCG5" 0.321210071038124 1.78619708471453 2.5073308116261 0.712389875493178 0.476223383272497 NA NA
"SLC3A1" 7.06486419316477 -0.381681232357431 0.545666544931506 -0.699477063240775 0.484253942331388 NA NA
"TRIM54" 1.7129513231517 -0.293673217425344 1.24193023631658 -0.236465148232759 0.813071748177889 NA NA
"CYP2C9" 0.419061665214213 -1.93574342037262 2.20795747662631 -0.876712274065341 0.380642938304323 NA NA
"LOXL4" 4.83196310317441 -0.475039614206356 0.626792144675617 -0.757890184555843 0.448516726800743 NA NA
"CH25H" 0.894102263134443 -0.305929758375725 1.42201756275899 -0.215137819945178 0.829659868151981 NA NA
"LBX1" 0.0407665521991756 0 5.20163275383474 0 1 NA NA
"BTBD16" 1.11236587664324 1.28355164713984 1.10108430450098 1.16571605089 0.243729268407927 NA NA
"CUZD1" 0.705968616104299 -0.576821258756608 1.81680361420404 -0.317492355391047 0.750870039179207 NA NA
"ENTPD1" 6.69313391488109 -0.222214994772432 0.498636437334709 -0.445645320185999 0.655853468160654 NA NA
"RBP4" 1.01241739455702 2.49773020977093 1.19267712380595 2.09422161280367 0.036240243342829 NA NA
"GPR87" 8.38614060775403 -0.517876241540313 0.546900842464939 -0.946928951884936 0.34367498385766 0.593970824222951 NA
"PLA2G12B" 0.578359852611468 0.80156792307883 1.68989255793615 0.474330701862949 0.635264101207693 NA NA
"OIT3" 0.623753869946228 -0.418526967290246 1.62044509150757 -0.258279018205345 0.796191578099274 NA NA
"ADAMTS14" 0.700095696282508 2.28647315846265 1.52592117927404 1.49842153678636 0.134023764319028 NA NA
"MYPN" 0.247466283597549 0.395775510620907 2.99413186824984 0.132183727382806 0.894838971842955 NA NA
"AOX1" 3.35285172982819 -0.674716410927629 0.730708686202325 -0.923372643117599 0.355813043139332 NA NA
"MSTN" 2.18009793612848 -0.667172142247173 0.843016034385671 -0.791410975632699 0.428704207250466 NA NA
"CDK15" 0.75172061585754 0.147425757648326 1.49682235796905 0.0984924876779367 0.921541236921475 NA NA
"CHRNA1" 1.86842344400394 -0.597307811290605 0.946344076055628 -0.631174037439099 0.527926735684753 NA NA
"SLC40A1" 6.86224931016495 -0.310442743780015 0.510674432851789 -0.607907355076289 0.543248921138433 NA NA
"GUCA1C" 0.0815364602403644 0 5.20163275383474 0 1 NA NA
"CCDC54" 0.0426056900480991 -0.566014839285013 5.20163275383474 -0.108814840660894 0.913349352572176 NA NA
"CILP" 1.11138416606784 0.597653751544913 1.22798037402097 0.486696501172833 0.626473425084809 NA NA
"SEMA7A" 9.21651946513013 0.0206108064097112 0.412937345479401 0.0499126723105731 0.960191978847864 0.983042592346198 NA
"HERC3" 6.34595186101248 -0.390358236508342 0.519541536055981 -0.751351353871889 0.452441230835369 NA NA
"PCDH10" 8.22808624663969 1.57003519202995 0.48616936667008 3.22939966946826 0.0012405039941842 NA NA
"PRKG2" 5.36587991843596 0.00809809702056086 0.562486512613199 0.0143969621297029 0.988513283009077 NA NA
"FGF5" 0.450296070137906 0.321649960862227 2.04802145452353 0.157053999679441 0.87520229052014 NA NA
"IL21" 0 NA NA NA NA NA NA
"TRPC3" 2.98381105852374 -0.896811023688886 0.836897055145419 -1.07159060744103 0.283903953919875 NA NA
"CXCL9" 0.380919212721215 -0.589538158703882 2.80319674678283 -0.210309233335292 0.833426329280615 NA NA
"C4orf17" 0.406971964577344 0 2.38488284123978 0 1 NA NA
"MTTP" 6.83813359597344 -1.25345709188967 0.617816962786891 -2.02884861923423 0.042473711464811 NA NA
"TTLL8" 0 NA NA NA NA NA NA
"PARVG" 1.9032020713178 -0.462862690576482 0.920403467078151 -0.502891076720793 0.615040855173358 NA NA
"B4GALNT3" 2.35611585349285 0.602228554522368 0.82765346864721 0.72763369856554 0.466837846394456 NA NA
"PDE6H" 0.985953108066192 1.14655050359345 1.08757538937225 1.05422623093306 0.291779353346808 NA NA
"ERP27" 0.0407665521991756 0 5.20163275383474 0 1 NA NA
"PIK3C2G" 0.162988054227786 0 4.31546737589788 0 1 NA NA
"PLCZ1" 0.851487769628105 0.134431605439254 1.28145547758686 0.104905404667204 0.916450870331175 NA NA
"SLCO1C1" 1.5950804527854 1.11910220050464 0.993579038374306 1.12633435014462 0.26002402336293 NA NA
"TAPBPL" 3.91211101937955 0.291835091140397 0.719758618547443 0.40546244757632 0.685137616311351 NA NA
"CD27" 1.02781092436587 2.17424749113221 1.34646285023422 1.61478461195865 0.106357346662683 NA NA
"RBP5" 3.08084812588059 -0.859262010393409 0.866806850885005 -0.991295822726951 0.321541152149128 NA NA
"SLC38A4" 2.5203597314219 0.174182596287833 0.893836776499385 0.19487069772403 0.845494174228524 NA NA
"ANP32D" 0.202315279861964 -1.04691256173728 4.0634491273185 -0.257641360562115 0.796683705895824 NA NA
"TPH2" 0.613588828829817 -0.0590887599001941 1.65474208847165 -0.0357087429587106 0.971514599126621 NA NA
"PTPRQ" 0.537086992457718 -1.30855550137568 1.84154976284244 -0.710572979225887 0.477348892259671 NA NA
"KERA" 0.0382869879839473 0 5.20163275383474 0 1 NA NA
"AMDHD1" 3.54852746943151 0.815203045787915 0.68440962945271 1.19110399782042 0.233612760635117 NA NA
"SYCP3" 1.65435587649104 0.683752892627446 1.01586989919935 0.673071318646549 0.500901919702837 NA NA
"FOXN4" 3.35251765111308 -2.65578264010466 1.1508649587392 -2.3076405445641 0.0210191374784928 NA NA
"PDX1" 0.0792237652934265 0 5.20163275383474 0 1 NA NA
"SLC39A5" 0.986691109038619 -1.075904231393 1.40022038112367 -0.768382067492541 0.442260230932085 NA NA
"RDH16" 5.5833041582004 0.559343128095079 0.563404685390165 0.992791048068276 0.320811793371393 NA NA
"DHH" 4.02708444948099 -0.712818126864439 0.705643356123379 -1.01016770111813 0.312414950873049 NA NA
"ACVRL1" 0.377263458137025 1.41736607607811 2.3590725366411 0.600814961839279 0.547963237657305 NA NA
"GPR84" 0.373751111519838 0.863924367196823 2.66688181973013 0.323945500998707 0.745979294987807 NA NA
"NPFF" 9.64737327159386 -0.644759180713343 0.457592954966784 -1.40902339888547 0.158828249349652 0.379623873054744 NA
"CELA1" 0.0396433449721266 0 5.20163275383474 0 1 NA NA
"ITGB7" 8.13708104514033 0.00306293754627442 0.441046457190022 0.00694470502220761 0.994458971623129 NA NA
"GALNT6" 3.50818834047386 0.163259915124154 0.684146768320006 0.238632882130037 0.811390265366026 NA NA
"KRT71" 0 NA NA NA NA NA NA
"LPAR6" 9.00230110801227 -0.536794665993422 0.505815403776462 -1.06124618187913 0.2885780366901 0.536330155742824 NA
"METTL21C" 0 NA NA NA NA NA NA
"RNF113B" 0.0779303329560739 0 5.20163275383474 0 1 NA NA
"TTC6" 1.03833908515642 -1.25389214460814 1.40274589924965 -0.893884020818637 0.371383948149897 NA NA
"SSTR1" 0.162961947140812 0.395768316735509 4.31012595585319 0.0918229120886947 0.926838739748709 NA NA
"CBLN3" 5.77031571237646 -0.0537272452546293 0.610898323403343 -0.0879479337172057 0.929918058578537 NA NA
"TSSK4" 1.2355835493166 -0.0769644893083141 1.41447945696549 -0.0544118820031701 0.956607012410293 NA NA
"FITM1" 5.91900552822332 -0.159167841897991 0.551705157237419 -0.288501638619802 0.772962776375093 NA NA
"MDGA2" 8.31184701667616 0.265146134951171 0.443082045802349 0.598413177566323 0.549564275203288 NA NA
"SYT16" 6.72881155929443 0.581815508834311 0.433583738852249 1.34187575939644 0.179636282706698 NA NA
"ADAM21" 2.28037622949169 -0.40874099618294 1.00252634693262 -0.407710976807286 0.683485877725438 NA NA
"RDH12" 6.0153101448019 0.17740215922922 0.568715346172599 0.311934890491561 0.755090005751019 NA NA
"ESR2" 1.35999508120002 1.09622431129381 1.13563627483424 0.965295258337723 0.334396946091823 NA NA
"GPR65" 1.04827249218869 -0.0787785810151593 1.32062683736016 -0.0596524156457644 0.952432471013809 NA NA
"SLC24A4" 1.02096226682763 2.12486553546045 1.30399492152141 1.62950445618401 0.103206272303483 NA NA
"SERPINA10" 0.039668144832752 0.876658515284696 5.20163275383474 0.168535257441696 0.866162208919556 NA NA
"SLC25A47" 0.07980701315193 0 5.20163275383474 0 1 NA NA
"DUOXA1" 0.426020726605897 -1.00447228237874 2.09415958000612 -0.479654125678333 0.631473352588294 NA NA
"DUOXA2" 0.120086308871212 0 5.20163275383474 0 1 NA NA
"DUOX2" 0.164719603819444 0.395768373137976 4.29554173430699 0.0921346823328738 0.92659103311597 NA NA
"FGF7" 2.9044716460046 0.08902060925143 0.762171014903376 0.116798733500402 0.907019547403612 NA NA
"HDC" 0.786586719164131 -1.29710630981486 1.66730642631263 -0.777965159459921 0.436589552960564 NA NA
"GCNT3" 1.32640370779473 0.244144759423128 1.10087917771568 0.221772529052396 0.824490965599349 NA NA
"DISP2" 8.02479326225814 0.511443121061838 0.482827371403599 1.05926704108562 0.289478180656644 NA NA
"PSTPIP1" 5.64042630308892 0.0632822477522264 0.610752895566732 0.103613504269194 0.91747607049234 NA NA
"BCL2A1" 1.84469838860332 0.740600808190413 0.958359217974209 0.772779970495722 0.439652609169895 NA NA
"CYP11A1" 0.819082847779694 1.86876950442382 1.50078571951446 1.24519408742003 0.213060415455664 NA NA
"CYP1A1" 3.16544357360812 0.175195446712802 0.719308924208886 0.243560785660328 0.807571002248355 NA NA
"ADAMTS17" 7.06323683805929 -0.349503848751943 0.535417202281078 -0.652769181234606 0.513905094769331 NA NA
"GOLGA6D" 0.16725873214476 -0.566016519806895 4.27712355032507 -0.132335789029025 0.894718700746673 NA NA
"CCDC33" 3.34497786979606 -0.374321599212541 0.826801350832829 -0.452734624629593 0.650739843948457 NA NA
"CELF6" 4.32432865306506 0.646791255629903 0.568818260226654 1.13707892459743 0.255505293428385 NA NA
"CYP1A2" 0.34179843012669 -0.994165834714465 2.51656381106932 -0.395048927566049 0.692806779503289 NA NA
"LMAN1L" 0 NA NA NA NA NA NA
"RHCG" 0.852702272134424 1.3284171157428 1.5055706492946 0.882334625987292 0.377595876853804 NA NA
"RLBP1" 0.909783435492683 -0.657246988991235 1.34335187629097 -0.489258995048944 0.624658347429253 NA NA
"MCTP2" 8.54164225053284 0.587755817667305 0.477012258220913 1.23216082508954 0.217889013856008 0.454464790693985 NA
"SEPTIN12" 1.02821421609497 0.321369070142387 1.17077084193757 0.274493571782618 0.783705342957027 NA NA
"SLC5A2" 4.13719595844403 0.198825264769828 0.613743836885583 0.323954804627869 0.745972251233198 NA NA
"ITGAX" 9.12131550725134 -0.000244321159822403 0.451023245132225 -0.000541704141547685 0.999567782650075 0.999746138888482 NA
"IGSF6" 2.58476012103221 0.915135866415589 0.786188154146864 1.16401635103324 0.244417385500989 NA NA
"MYLK3" 4.67768169156608 -1.79805257273748 0.819896361430894 -2.19302421296211 0.0283056346302736 NA NA
"ABCC12" 0.748112860029308 -1.26523448350669 1.62130468923159 -0.780380450331231 0.435166971508226 NA NA
"CHST4" 2.91724132187544 -0.44697393977809 0.77902439357977 -0.573761160063496 0.566129434994447 NA NA
"NLRC5" 4.70243477843184 -0.0325432239678006 0.618754354770072 -0.0525947392804915 0.958054808617095 NA NA
"CMTM2" 1.07289521265732 0.5102398264442 1.12636587649182 0.452996523681447 0.650551244742083 NA NA
"ADAD2" 0.0392478119149137 0 5.20163275383474 0 1 NA NA
"IRF8" 4.66123533744442 0.142585036167086 0.651603146623717 0.218821896281334 0.826788789436446 NA NA
"RPL3L" 0.169079998064976 -1.04690616669928 4.2602615698058 -0.245737532671497 0.805885416005571 NA NA
"CDRT15P1" 0 NA NA NA NA NA NA
"MYOCD" 1.19699910516733 1.3821043997448 1.20816407001603 1.14397078513224 0.252635753098844 NA NA
"CTRL" 5.43654592137691 -0.362959587748256 0.546882572621425 -0.663688341737508 0.506889802536097 NA NA
"DPEP3" 0 NA NA NA NA NA NA
"UNC45B" 0.0852193908907998 -0.566014839128561 5.20163275383474 -0.108814840630816 0.913349352596032 NA NA
"OR4D1" 1.71836341593841 1.11404560240367 0.948528659508313 1.17449862082307 0.24019536404003 NA NA
"KIF2B" 0 NA NA NA NA NA NA
"SPATA22" 0.0395638869574082 0 5.20163275383474 0 1 NA NA
"SKAP1" 3.32565147469421 0.436011214451911 0.785503872150259 0.55507201162276 0.57884540579887 NA NA
"SPACA3" 0.117881901207037 0 5.20163275383474 0 1 NA NA
"ABCA8" 0.491441840334601 0.311837752831323 1.92260383355473 0.162195532635947 0.871151877660681 NA NA
"CHCT1" 1.24793223703783 -2.93282759562577 1.48179900417615 -1.97923442205062 0.0477896190570658 NA NA
"MEP1B" 0.205541616839675 -0.566016913510318 4.03001203140693 -0.14045042771565 0.888304117114626 NA NA
"SLC25A52" 2.38222942036045 0.181117932431138 0.746407042636103 0.242653032575201 0.808274194648907 NA NA
"GATA6" 6.07473699609498 -0.128027906861762 0.559325166895016 -0.228897096786264 0.818948897101164 NA NA
"SLC14A1" 0.130228554115987 -0.566014838970086 5.20163275383474 -0.10881484060035 0.913349352620198 NA NA
"SLC13A5" 2.25463206716236 0.0549697317735528 1.01903689088333 0.0539428280421754 0.956980714475394 NA NA
"ZMYND15" 0.90886164183834 1.24185561194997 1.26992671819647 0.977895491256087 0.328126015332631 NA NA
"PIK3R5" 2.77112546450081 0.475949277298505 0.727345153285532 0.654365090835578 0.512876619440458 NA NA
"CARD14" 1.48224637277427 -0.225555422517306 1.04299866664578 -0.216256673886918 0.828787679172035 NA NA
"SECTM1" 1.4682321879719 0.528209602000626 1.18845254944505 0.444451570445344 0.656716135558854 NA NA
"ZNF750" 0.575134255558217 -0.965417291930418 1.80654767005016 -0.534399013065408 0.593065501669436 NA NA
"TNFRSF11A" 1.2283165688821 0.253101476866645 1.10062104699224 0.229962417635313 0.818120973488168 NA NA
"CBLN2" 0.123189127322469 0 5.20163275383474 0 1 NA NA
"GRB7" 3.78532739327512 -2.19263807851996 0.977155516010571 -2.24389878846699 0.0248389141270487 NA NA
"PNMT" 4.54488258421973 -0.383902337702386 0.604836993804311 -0.634720332312532 0.525610830488329 NA NA
"ARL5C" 0.0396433449721266 0 5.20163275383474 0 1 NA NA
"STAC2" 4.16942302046106 0.396211615548531 0.637290232607897 0.621712989272043 0.534130608970225 NA NA
"ZIM3" 0 NA NA NA NA NA NA
"VAV1" 1.59552442566677 1.14126688940807 1.02605441189764 1.11228690815466 0.266014811017926 NA NA
"CIB3" 0.372767732793703 -1.0469132009034 2.77350229592687 -0.377469743739128 0.705824545245618 NA NA
"DMRTC2" 0.0401636681798034 0 5.20163275383474 0 1 NA NA
"OR1E3" 0 NA NA NA NA NA NA
"DNMT3L" 0 NA NA NA NA NA NA
"TRPM2" 1.07942746872202 -0.89566752479956 1.40028290861123 -0.639633262172618 0.522411052620214 NA NA
"IL19" 1.06745493354891 0.190732561033874 1.30844773555291 0.145770102887049 0.884102878198394 NA NA
"NTN5" 2.31165495741461 0.0120395539080236 0.962573780190603 0.0125076686647746 0.990020584480997 NA NA
"CBLC" 0.822254348517108 1.38222040721126 1.56961662938071 0.880610195724424 0.378528838233854 NA NA
"SLC6A3" 0.630462689666268 -0.913502499417074 1.92086148391505 -0.475569168868541 0.634381344630777 NA NA
"NLRP12" 0.884626717382891 -0.519139756369199 1.28340854779013 -0.404500778230824 0.685844505725214 NA NA
"TM4SF5" 0.0830282127323171 -0.566014839128561 5.20163275383474 -0.108814840630816 0.913349352596032 NA NA
"SLC47A1" 8.92464789147188 -0.355777275680931 0.469985436760921 -0.756996382979231 0.449052029440926 0.689046003128749 NA
"GPR32" 0 NA NA NA NA NA NA
"SIGLEC10" 0.528854362478989 2.87686115353446 1.60822103466163 1.78884686341623 0.0736394812979413 NA NA
"ACP4" 0.124470070969746 0.395764505867178 5.20163275383474 0.0760846689100481 0.939351737220507 NA NA
"KLK3" 0.0407665521991756 0 5.20163275383474 0 1 NA NA
"PTH2" 1.41345663818633 -0.903518357742304 1.13118425638912 -0.798736680288005 0.424443113067365 NA NA
"RCN3" 7.3163374807544 0.0255626003616088 0.506678694225035 0.0504513030702955 0.959762754469532 NA NA
"SLC2A5" 6.40466188361669 0.0469387972348527 0.604091193576948 0.0777015088680874 0.938065493833839 NA NA
"MMEL1" 0.712344664091187 0.192575133136418 1.72513912098923 0.111628755497696 0.911117770924346 NA NA
"CELA2A" 0.0777182330272333 0 5.20163275383474 0 1 NA NA
"PADI3" 0.404035669348318 0.876672244685753 2.1306396759425 0.411459644999783 0.680735526216776 NA NA
"PADI1" 0.374112370067326 -0.55521059599651 2.14877276262672 -0.258384974741491 0.796109811412346 NA NA
"MYOM3" 0.583330976910512 -0.999517597216543 1.79920560201201 -0.555532728499069 0.578530330396338 NA NA
"IL22RA1" 0.128370038425588 -1.04690017548905 5.20163275383474 -0.201263761790421 0.840492336650546 NA NA
"C1orf94" 0.126434650125635 0.395764505867178 5.20163275383474 0.0760846689100481 0.939351737220507 NA NA
"FCN3" 0.207309645293627 -0.0851211697943234 4.03262530383308 -0.0211081276788632 0.983159401390222 NA NA
"CELA3A" 0 NA NA NA NA NA NA
"TINAGL1" 3.43180843211589 1.02104588273902 0.751230419450365 1.35916472004164 0.17409439804638 NA NA
"CYP4B1" 0.122039753104627 0.395764505867178 5.20163275383474 0.0760846689100481 0.939351737220507 NA NA
"TMEM61" 0.296418509032285 0.350192149267968 3.20338476552946 0.109319415212393 0.91294914777077 NA NA
"DMRTB1" 0.0417550651158909 0 5.20163275383474 0 1 NA NA
"BARHL2" 4.19243753130125 -0.722684316534775 0.770059586491464 -0.938478436230448 0.347998593645889 NA NA
"KCNA10" 0 NA NA NA NA NA NA
"FNDC7" 0.289910836892957 0.395775776866145 2.62649127564919 0.150686118981423 0.880223323643317 NA NA
"C1orf162" 4.24915929785352 0.0189272834644709 0.605698257181432 0.0312487005535521 0.975071201433395 NA NA
"CD53" 4.50973414081215 0.0651764334627412 0.635365968592718 0.102580932383114 0.918295576747394 NA NA
"PROK1" 0.324999424393634 -1.49312110892899 2.5755495909681 -0.579729124286734 0.562097299860482 NA NA
"ITGA10" 3.54553167982374 0.215284531097097 0.593753181320793 0.362582530704426 0.716916761955057 NA NA
"GPA33" 8.42711681364847 -0.435655580722671 0.444741972563671 -0.979569295453221 0.327298767463721 0.577281649091174 NA
"RXRG" 1.06991603661306 0.159179044794621 1.36701533143518 0.116442764857293 0.907301644433224 NA NA
"XCL1" 6.19007644076327 0.288448234225477 0.513462098496211 0.561771229211002 0.574271896775276 NA NA
"XCL2" 5.11493676204662 -0.315251577801899 0.583637965667357 -0.54014919581427 0.589094145771404 NA NA
"MAEL" 9.68398714036482 -0.165109920918593 0.482192664491258 -0.342414833483195 0.732038726951759 0.879666966656431 NA
"DPT" 0 NA NA NA NA NA NA
"ADCY10" 0.454399327245029 1.2771923680097 2.18771787069035 0.583801222781381 0.559354055483997 NA NA
"NECTIN4" 1.80107161369947 1.10095741212534 0.987268364053587 1.11515516166745 0.264783936668102 NA NA
"FCGR2A" 0.211048670364798 -0.085126344798814 4.01622727573673 -0.0211955994903696 0.9830896245932 NA NA
"NR1I3" 0.546347872530029 -0.101366237653912 2.0254838638521 -0.0500454431965367 0.960086175234214 NA NA
"F13B" 0 NA NA NA NA NA NA
"FCRL5" 0.0840066916988574 -0.566006165915075 5.20163275383474 -0.108813173228695 0.91335067513745 NA NA
"CASQ1" 0.851879948330665 0.602699946708256 1.3333714664997 0.452012032543663 0.651260314173704 NA NA
"FAM163A" 0.159613656808587 -0.0851290343638812 5.04315398275021 -0.0168801180085042 0.98653225403915 NA NA
"HMCN1" 5.70927480120995 -0.986364280796877 0.581548934025084 -1.69609851052419 0.0898672256915223 NA NA
"RORC" 0.164954853963104 0.876663750673081 4.2977601638308 0.203981543235225 0.838367922044819 NA NA
"ANXA9" 0.293293379451296 -1.5437255750838 2.90076968258854 -0.532177919656908 0.594602774269049 NA NA
"HORMAD1" 0.206472948120219 0.395769335730383 4.03854444548476 0.0979980141540519 0.921933870254319 NA NA
"KCNH1" 6.6137166572548 0.438344763723279 0.51541318320988 0.850472549020504 0.395062416040314 NA NA
"SUSD4" 2.57579727122794 -1.01485563648604 0.921170740392411 -1.10170198855179 0.270591252167924 NA NA
"HHIPL2" 1.7298499236658 0.689332635628439 1.05063890953574 0.656108039947847 0.511754611743137 NA NA
"FLG2" 0.0442172622020494 -0.566014839285013 5.20163275383474 -0.108814840660894 0.913349352572176 NA NA
"CRNN" 0 NA NA NA NA NA NA
"S100A8" 1.56892145456072 1.36564442658917 0.920065130435501 1.48429103702991 0.137731727095317 NA NA
"NUP210L" 1.22906715951524 -0.4797650589002 1.31014794973126 -0.366191512186552 0.71422217529249 NA NA
"S100A7" 0.775902449361209 2.13389308301552 1.49174533359014 1.43046740952757 0.15258291311293 NA NA
"AQP10" 0 NA NA NA NA NA NA
"PKLR" 0.489147718397594 0.343294182889831 2.06110648489131 0.166558198427062 0.867717686976315 NA NA
"FLG" 0.0788116988723219 0 5.20163275383474 0 1 NA NA
"LEFTY2" 1.02429930385145 1.22049702471072 1.31493379608882 0.9281813490086 0.35331350745388 NA NA
"REN" 0.0834316362325195 -1.04690884885898 5.20163275383474 -0.201265429222619 0.840491032907015 NA NA
"PPFIA4" 2.05798304096401 -1.78274637780999 1.22493008877522 -1.45538622501511 0.145562367754058 NA NA
"PTPN7" 4.69018531107069 0.304312193731912 0.60413893186907 0.503712271596931 0.614463583620647 NA NA
"SYT2" 5.55801852465096 0.409815931500776 0.56881853798425 0.72046866291148 0.471236487312454 NA NA
"OSR1" 8.85642029183073 0.410386814041743 0.503709529617203 0.81472910459649 0.415227389802964 0.659651626955646 NA
"ABCG8" 0.543500652279485 -1.95734408604965 1.79540709484787 -1.09019513828728 0.275627194490942 NA NA
"REG3G" 0.0392478119149137 0 5.20163275383474 0 1 NA NA
"ABHD1" 2.36006345439466 -0.402682897408025 0.900646349626663 -0.447104346311897 0.65479972103084 NA NA
"TRIM43B" 0 NA NA NA NA NA NA
"TRIM43" 0 NA NA NA NA NA NA
"ANKRD53" 2.32299069060285 -0.764263241307206 0.970787610899484 -0.787261016443213 0.431129085265088 NA NA
"NAT8" 0 NA NA NA NA NA NA
"DQX1" 2.98085105994068 0.509425049959993 0.733531294721889 0.694483048815438 0.487379327701837 NA NA
"MALL" 8.29103315147141 0.290366280128393 0.44484626865397 0.652733990569354 0.513927785288662 NA NA
"C1QL2" 0.45111174078282 0.354499798069896 2.06503661212558 0.171667560753319 0.863698889933548 NA NA
"NT5DC4" 0.293648459982063 0.814096853250032 2.54269475522843 0.320170894117763 0.748838785921425 NA NA
"SNRPA1P1" 1.30978802299079 0.934956134453611 1.04285424385199 0.896535771864116 0.369966683935723 NA NA
"TRIM43CP" 0 NA NA NA NA NA NA
"CNGA3" 0.94231053724921 0.920105172090287 1.21322128974635 0.758398471792936 0.448212472475837 NA NA
"NXPH2" 2.63329377151631 -2.14290683215243 1.00592212067334 -2.13029099182949 0.0331475967990455 NA NA
"THSD7B" 0.616174331136217 -1.04691518332984 1.81788807918807 -0.575896390605865 0.564685215428476 NA NA
"GPR17" 0.081263547681529 0 5.20163275383474 0 1 NA NA
"SCN1A" 3.29624369122251 0.396575198662607 0.657165544084941 0.603463164239402 0.546200613308515 NA NA
"SLC4A10" 1.24317317921874 1.13853002365757 1.08177819784972 1.05246160989439 0.292587814954122 NA NA
"DLX1" 1.19863379995699 0.611515192431886 1.30604620204616 0.468218652199162 0.639628234902589 NA NA
"PTH2R" 1.38085486764446 1.76022598404272 1.0207141098591 1.72450441023658 0.0846168234841118 NA NA
"CPO" 1.48971953507673 -2.55689634451641 1.42071516824774 -1.79972481582639 0.0719041006567072 NA NA
"NYAP2" 1.42085601742167 0.0683142403688129 1.14332072300884 0.0597507234794387 0.952354172374595 NA NA
"TRPM8" 3.13151486921502 1.65477089187608 0.676966205920794 2.44439216818112 0.0145096448202103 NA NA
"CPNE9" 6.29739866483594 -0.372837740337106 0.532228037603256 -0.700522546719032 0.48360102960071 NA NA
"CNTN4" 0.328264052893528 2.78223290823425 2.34844679948697 1.18471191633638 0.236131369335975 NA NA
"GADL1" 0.201550901342627 1.76535524170255 4.02884198895414 0.438179319651308 0.661256298651588 NA NA
"ACKR2" 2.76943908345115 1.4422303623423 0.776612157862963 1.85707929980255 0.0632998727865189 NA NA
"GASK1A" 2.20508295754231 -0.310138517650539 0.921206399038158 -0.336665613671766 0.736368987910577 NA NA
"SLC22A14" 1.54103319201948 0.107691871236135 1.14929543243858 0.0937025139024823 0.925345473260811 NA NA
"ADGRG7" 0.0793280231687703 0.876658515441148 5.20163275383474 0.168535257471773 0.866162208895896 NA NA
"PLA1A" 0.0419370968327329 0.876658515284696 5.20163275383474 0.168535257441696 0.866162208919556 NA NA
"IGSF11" 6.50656353939867 0.978150081610475 0.576915306291804 1.69548297807812 0.0899838366452131 NA NA
"NR1I2" 1.03291641435463 -1.07987801175412 1.39189963166065 -0.775830373965787 0.437849147244982 NA NA
"AGTR1" 0.649527274969834 -0.077808508391914 1.70911964765562 -0.0455254893937023 0.963688458359234 NA NA
"ALDH1L1" 3.28913911680287 0.53549293095875 0.798415025367271 0.6706949568145 0.502414876256472 NA NA
"SPATA16" 0.0417550651158909 0 5.20163275383474 0 1 NA NA
"UCN2" 2.98156686092984 -0.530712166069049 0.793288578804459 -0.669002655841672 0.503493783799748 NA NA
"ILDR1" 0.164102536983239 -1.04690157818827 4.99713943072845 -0.209500173589445 0.834057799886891 NA NA
"TM4SF19" 0.0831324706076609 0.395764505710726 5.20163275383474 0.0760846688799706 0.939351737244436 NA NA
"MUC4" 1.97747547302929 0.343319887788393 1.02091096649615 0.33628778517944 0.736653860129794 NA NA
"AHSG" 0.749047636016853 -1.30958547347324 1.62750326162496 -0.804659200600129 0.421016369482581 NA NA
"ECE2" 0.168643016328718 -1.91165528007981 4.93016880053358 -0.387746415472209 0.698203703216834 NA NA
"VWA5B2" 0.209894763475982 -1.04690751952409 4.01728212224744 -0.260600945531404 0.794400260441817 NA NA
"SLC26A1" 2.32610807913438 -0.53325719958719 0.819587098073775 -0.650641281250609 0.515278075723472 NA NA
"EPHA5" 1.08737040324555 0.281969146780883 1.0099533323042 0.27919027321547 0.780098807828785 NA NA
"CORIN" 2.0944997578161 0.593569599133739 0.912377022200848 0.650574910032173 0.515320930911223 NA NA
"SLC10A6" 0.0419370968327329 0.876658515284696 5.20163275383474 0.168535257441696 0.866162208919556 NA NA
"CABS1" 5.96008753542244 0.0170138984001408 0.557553872952706 0.0305152546247025 0.975656127615553 NA NA
"GC" 0 NA NA NA NA NA NA
"FABP2" 0 NA NA NA NA NA NA
"GLRA3" 0.284559637891328 2.36577839749915 2.79210369164827 0.847310364788978 0.396822150952235 NA NA
"UGT3A1" 0.0396433449721266 0 5.20163275383474 0 1 NA NA
"SHISAL2B" 1.15361930599563 -1.32192419562584 1.64632867291166 -0.802952786631546 0.422002024014451 NA NA
"BHMT" 0.493509846027928 -0.978721497200797 2.47023363936083 -0.396206043673683 0.691953033165695 NA NA
"ANKRD31" 4.63767712572525 0.261474542218383 0.609194337294788 0.429213678149894 0.667767729745657 NA NA
"SPATA9" 2.39513325222195 -0.359494429227995 0.826589936702973 -0.434912661363763 0.663625823901328 NA NA
"TSLP" 3.61436670108555 0.642042429718253 0.830327639186909 0.773239862696811 0.439380438700748 NA NA
"LECT2" 0.0419370968327329 0.876658515284696 5.20163275383474 0.168535257441696 0.866162208919556 NA NA
"SLC25A48" 0.400320447905405 0 5.201632753819 0 1 NA NA
"CDKN2AIPNLP2" 0 NA NA NA NA NA NA
"IL9" 0 NA NA NA NA NA NA
"TIMD4" 1.07138076712756 -0.316031214559271 1.25492126185268 -0.251833500766975 0.8011697617692 NA NA
"C1QTNF2" 4.80784829376363 -0.286066069736031 0.562026686891556 -0.508990189270547 0.61075910087232 NA NA
"GABRA6" 0.0426056900480991 -0.566014839285013 5.20163275383474 -0.108814840660894 0.913349352572176 NA NA
"GABRB2" 1.49150594953016 0.281780563331638 1.00583377541009 0.280146253009601 0.779365300036804 NA NA
"SPINK7" 0.03921437403047 -0.566014839285013 5.20163275383474 -0.108814840660894 0.913349352572176 NA NA
"GLRA1" 0.0816052416654849 1.77685156498806 5.16791091182635 0.343823954263972 0.730978684384299 NA NA
"CPLX2" 9.79083155403609 0.527291328276738 0.453921419750644 1.1616357046257 0.24538347248393 0.489192508955858 NA
"KCNMB1" 3.50707802927332 -1.00837459373362 0.826541141288991 -1.21999322642435 0.222467442676118 NA NA
"MYLK4" 3.68071120100293 -0.087888866679511 0.706582216661918 -0.12438590245693 0.901009734871288 NA NA
"FAM217A" 0 NA NA NA NA NA NA
"PCDHB18P" 0 NA NA NA NA NA NA
"PSD2" 1.935726437745 -0.233932138822064 0.975032449725934 -0.239922413749223 0.810390404604158 NA NA
"GFRA3" 1.64038712300375 -2.30517433456742 1.53583665442736 -1.50092415617396 0.133375179448367 NA NA
"SLC17A4" 0.292935829588587 0.380517651299332 2.84071062564956 0.133951571083493 0.893440869880702 NA NA
"H2BC1" 0.0835777207572008 -1.04690884885898 5.20163275383474 -0.201265429222619 0.840491032907015 NA NA
"KAAG1" 2.0891907770371 -0.0720074671841508 0.891191549598131 -0.0807990910782552 0.935601730922405 NA NA
"TRIM7" 2.28850815948665 0.0489520189781503 0.9036079463631 0.0541739580480401 0.956796568674799 NA NA
"PLA2G7" 1.15727893053212 -0.395026178489654 1.44506019123757 -0.273363131089611 0.784574090924029 NA NA
"RASGEF1C" 1.59761124015016 0.648237361822858 1.06189717896044 0.610452099004028 0.541562365214207 NA NA
"MLIP" 2.02669216936274 0.315748279081466 0.874321201637138 0.361135333891295 0.717998280464728 NA NA
"LGSN" 3.63744629069006 1.13515216204275 0.666621776810141 1.70284290362457 0.0885974714237255 NA NA
"FGD2" 0.699139534376208 -0.408893245370038 1.56158109138951 -0.261845668870261 0.793440428368521 NA NA
"ANO7" 4.09517589165337 1.06779760930027 0.593153659420068 1.80020403202817 0.0718284274194245 NA NA
"CRIP3" 1.49097736588302 -0.837673847061059 1.25335946511447 -0.668342858035986 0.503914761743619 NA NA
"TTBK1" 8.32800713968949 0.845218475520886 0.416751949738321 2.02810922912682 0.0425491011913241 NA NA
"TCTE1" 0.611933263852651 1.39025368723587 1.71836835795801 0.809054520119281 0.418483786815761 NA NA
"GABRR1" 1.11922229869499 -0.0723764334436764 1.16844606651064 -0.0619424683073444 0.950608647591907 NA NA
"SCML4" 1.07011006045897 1.161893123634 1.1712944757907 0.991973536671587 0.321210434738504 NA NA
"CLVS2" 6.42758896528547 0.351774660173127 0.488183833043938 0.720578266551211 0.471169029513702 NA NA
"GPR6" 0.207500033719907 -0.566013681276885 3.51963438046659 -0.160816045103483 0.872238287557074 NA NA
"TAAR2" 0 NA NA NA NA NA NA
"TAAR6" 0 NA NA NA NA NA NA
"TAAR8" 0 NA NA NA NA NA NA
"TAAR1" 0.0443633467267308 -0.566014839285013 5.20163275383474 -0.108814840660894 0.913349352572176 NA NA
"PNLDC1" 1.63846945941974 0.422382586867227 1.10080573816617 0.383703111478026 0.701198506204607 NA NA
"VIP" 1.16939807055775 0.324795295535315 1.30962292050558 0.248006728081643 0.804129201145684 NA NA
"SLC22A3" 0.700542119667674 -0.0920370175170786 1.63422741073745 -0.0563183660440175 0.955088188066948 NA NA
"VWDE" 2.87615723381454 0.319755182486145 0.766673698411102 0.417068151873246 0.67662855920596 NA NA
"FERD3L" 0.0792237652934265 0 5.20163275383474 0 1 NA NA
"LINC00525" 0.738437957031497 0.522898538333573 1.50866215845057 0.346597503890864 0.728893721414337 NA NA
"IGFBP1" 0.205829774985655 0.395775061933419 3.52803131505972 0.112180144275936 0.910680572357233 NA NA
"SSC4D" 8.75472071998933 0.654444539649691 0.429860298929057 1.52245867152691 0.127894193362315 0.331027368481842 NA
"FKBP6P2" 0.0404468459069969 0.876658515284696 5.20163275383474 0.168535257441696 0.866162208919556 NA NA
"TRIM50" 0.0845270149065341 -0.566014839128561 5.20163275383474 -0.108814840630816 0.913349352596032 NA NA
"ASB15" 1.12546068066117 0.719672992897029 1.0816060285548 0.66537442830143 0.50581103652949 NA NA
"ZAN" 0.124186893242552 -0.566014838972109 5.20163275383474 -0.108814840600739 0.913349352619889 NA NA
"STRA8" 0.077534799898861 0 5.20163275383474 0 1 NA NA
"ZC3HAV1L" 8.93278038575855 0.0748015689333642 0.482436258735461 0.155049641437463 0.876782182265974 0.949445092763821 NA
"TMEM140" 1.95520966501022 -0.955559892282256 1.10279808322041 -0.86648671848596 0.386223306701706 NA NA
"EPHA1" 1.76709904635313 0.643299450725975 1.08834159111272 0.591082299876332 0.55446527885974 NA NA
"CNPY1" 0.380336908496274 -2.30123026402162 2.72723500528996 -0.843796101017319 0.398783354649243 NA NA
"ASB10" 0 NA NA NA NA NA NA
"RAB19" 0.709377386152764 -1.54716799562929 1.98371742537205 -0.779933661841537 0.435429923489087 NA NA
"LANCL3" 1.33561528275067 1.71229383041356 1.1348034168435 1.50889026680618 0.13132682757293 NA NA
"SYTL5" 9.11663882342527 -0.530177348182649 0.469734462996036 -1.12867458095601 0.259035136044601 0.504897276515152 NA
"AKAP4" 0 NA NA NA NA NA NA
"CCNB3" 3.10267211476138 -1.41516036482787 0.923819603515965 -1.53185790758489 0.12555750254894 NA NA
"DIPK2B" 0 NA NA NA NA NA NA
"ZNF157" 1.89196086387649 -0.339909340765187 0.972415407838027 -0.349551578497617 0.726675255728009 NA NA
"RAB41" 0 NA NA NA NA NA NA
"GPR174" 0.625135103577132 0.494075369493711 1.58997079750333 0.310744933346913 0.755994535230437 NA NA
"AWAT2" 0.613610381521781 0.243835937305363 1.75319845075982 0.13908062558445 0.889386437962945 NA NA
"ITGB1BP2" 8.09498793132461 0.115685195949439 0.50963168650123 0.226997651467967 0.820425568364074 NA NA
"IL2RG" 8.51554789424442 -0.41055042007848 0.468547046188487 -0.876220271620972 0.380910298224426 0.629293450249637 NA
"CPXCR1" 0 NA NA NA NA NA NA
"NXF3" 0.206417156677447 0.876671407306619 3.53113606356601 0.248268939945998 0.803926329138868 NA NA
"RIPPLY1" 0.689966937799579 0.195797939973706 1.48178113515243 0.132136882653432 0.89487602353339 NA NA
"HTR2C" 0.530562058979822 -2.50047384755685 2.13854464857433 -1.16924088969749 0.242306591059761 NA NA
"GPR119" 0 NA NA NA NA NA NA
"FATE1" 0.0392478119149137 0 5.20163275383474 0 1 NA NA
"MAGEA4" 0 NA NA NA NA NA NA
"CSGALNACT1" 3.288533936036 0.235403092652448 0.755414805523181 0.311620967621112 0.75532859733233 NA NA
"CHRNB3" 0.0382869879839473 0 5.20163275383474 0 1 NA NA
"CHRNA6" 0.128578017366039 -1.04690884870253 5.20163275383474 -0.201265429192542 0.840491032930532 NA NA
"DOK2" 2.10559121532563 0.137597382874607 0.926545063663951 0.148505872267549 0.881943551943484 NA NA
"SNTG1" 5.58541115435492 0.268596283035414 0.561159177000681 0.478645443296542 0.632190883868195 NA NA
"PXDNL" 1.2883417197256 0.714801421989401 1.11779864264068 0.639472436914717 0.52251563898046 NA NA
"DNAJC5B" 0.749036507055193 0.494926139768796 1.50831706338862 0.328131366926847 0.742812338400711 NA NA
"TRIM55" 4.18681333500412 -0.916619446288923 0.724874518769929 -1.26452154483837 0.206042892705221 NA NA
"PMP2" 0.0788911568870403 0 5.20163275383474 0 1 NA NA
"PRDM14" 0.03921437403047 -0.566014839285013 5.20163275383474 -0.108814840660894 0.913349352572176 NA NA
"SLC26A7" 2.66786458469541 -0.589130506224848 0.826254114930434 -0.7130137031444 0.475837277694813 NA NA
"PSKH2" 0.576366116953191 0.800906737116707 1.73356437230927 0.461999998332812 0.644081321644186 NA NA
"ATP6V0D2" 0.803858345965037 0.92183905687685 1.57424810204369 0.585574189786297 0.558161697171285 NA NA
"DPYS" 3.03128526577066 0.80241963305694 0.717443748515815 1.11844257437174 0.263378019685993 NA NA
"FAM83A" 6.29126814785748 0.265212678767136 0.512287185331682 0.517703128949875 0.604665414819981 NA NA
"GSDMC" 0.121265120001503 1.77685156513871 5.16791091180498 0.343823954294544 0.730978684361307 NA NA
"FAM135B" 0.170478007212318 -1.55795337428555 4.9380344830609 -0.315500707747152 0.752381513777257 NA NA
"TTTY7" 0 NA NA NA NA NA NA
"TTTY7B" 0 NA NA NA NA NA NA
"CER1" 0.498025941390555 -0.991593037232474 2.1988042082346 -0.450969228419211 0.652011727113417 NA NA
"IFNA5" 0.370860015394126 0.797076138576836 2.08428936348292 0.382421055608562 0.702149074988624 NA NA
"IFNA16" 0 NA NA NA NA NA NA
"IFNK" 0.656193202760693 0.935420849391393 1.55548922230309 0.601367618610941 0.54759516129887 NA NA
"PLPPR1" 9.64617212939528 0.326786107741134 0.492258015932864 0.66385126735184 0.506785509226636 0.736331928352546 NA
"OR13C4" 0 NA NA NA NA NA NA
"ACTL7B" 0.128865748382551 -0.0851295038632441 5.20163275383474 -0.0163659196817547 0.986942468260647 NA NA
"OR5C1" 0.0382869879839473 0 5.20163275383474 0 1 NA NA
"LCN2" 0.626271156509549 0.901701555589479 1.42369156628068 0.633354567060566 0.526502126888035 NA NA
"HMCN2" 1.10617681912338 -0.301473392145918 1.27016291589205 -0.237350176401732 0.812385138847518 NA NA
"IDI2" 4.62958074461087 -0.421936047458281 0.655082447407795 -0.644096096801113 0.519513121263834 NA NA
"LCN9" 0.79941608255834 -3.11282736024691 1.58134600997325 -1.96846695196047 0.0490143349958463 NA NA
"SLC39A12" 0.823333881323802 -0.0846627673151538 1.65127299748559 -0.0512712116313116 0.9591094077132 NA NA
"TMEM236" 2.70082046450244 0.570724560685912 0.77970547125261 0.73197454901661 0.464184102226873 NA NA
"ST8SIA6" 1.06803968484939 -0.660072704962838 1.61363866034759 -0.409058558884956 0.682496687418207 NA NA
"ANKRD30A" 0.123904027985709 -0.566014838972109 5.20163275383474 -0.108814840600739 0.913349352619889 NA NA
"A1CF" 2.83781775354135 -1.89808923918596 1.01795210875445 -1.86461545966876 0.0622353243131621 NA NA
"CDHR1" 9.71151948255704 0.754942646175063 0.414895089155352 1.81959889598111 0.0688201099372365 0.222619130781608 NA
"LRIT1" 0 NA NA NA NA NA NA
"RGR" 0.652851660725009 2.29051749881299 1.60571641529085 1.42647697750421 0.153730707797231 NA NA
"LRMDA" 4.28622877401738 -0.50642373871502 0.633037857945973 -0.799989656792756 0.423716789871121 NA NA
"ADIRF" 4.17363279238636 0.0521539482987895 0.592383148919985 0.0880409045967546 0.929844165182601 NA NA
"HTR7" 0.54469764678667 0.489143767497456 1.76571008803284 0.277023827871089 0.781761809882916 NA NA
"HABP2" 0.164297371650113 -1.51084759031189 4.99255452055631 -0.302620148481331 0.762179357779375 NA NA
"NPFFR1" 0.248372038421276 -1.04691159487308 4.38833240497476 -0.238567067910869 0.811441303832086 NA NA
"PLEKHS1" 0.442903743406638 1.33205314275432 4.23462612349914 0.314562160603125 0.753094113098156 NA NA
"CYP17A1" 0.244433159326099 -0.566012605673102 3.01540564996788 -0.187706952687818 0.851106379697224 NA NA
"NKX6-2" 6.72326437312246 0.325175631019781 0.534686973622242 0.608160750236491 0.543080863650771 NA NA
"GAS2" 9.5948400548857 0.0994050834314729 0.440158730768566 0.225839172286554 0.821326508955436 0.92317505643616 NA
"SLC5A12" 1.80086521888346 -0.676180271181604 1.0293128044522 -0.656923986816107 0.511229793901499 NA NA
"SAA4" 0.241384814365655 -0.566012275243135 3.88998684631019 -0.145504932948558 0.884312221270383 NA NA
"SCGB1A1" 0.166824632556285 1.29581546207217 4.24169547699916 0.305494694067221 0.759989410474468 NA NA
"SYT8" 1.19936055364696 0.915200784499334 1.32642227416965 0.689976941975175 0.490208687809876 NA NA
"PAMR1" 9.53782652250444 -0.35685171191961 0.464534534036697 -0.768191998167825 0.442373126705834 0.68263149825023 NA
"GLYAT" 0.0806105140868002 0.876658515441148 5.20163275383474 0.168535257471773 0.866162208895896 NA NA
"OR5F1" 0 NA NA NA NA NA NA
"SLC43A1" 6.33923919325921 0.13001178824982 0.492813327759633 0.263815487379092 0.791922100031383 NA NA
"DRD2" 2.66118293511681 0.474932605758505 0.759406835366916 0.625399434980114 0.531708932885208 NA NA
"C11orf52" 2.40132124892356 0.174811734204321 0.909186420162084 0.192272707035326 0.847528596146804 NA NA
"HTR3B" 0 NA NA NA NA NA NA
"P4HA3" 2.28805283612934 -0.996285450318188 0.978904838615682 -1.01775515966096 0.308794326404326 NA NA
"GRIK4" 8.03537062539511 0.287472869646762 0.564499078822185 0.509253035889036 0.610574872360449 NA NA
"ST14" 1.80099996265347 -0.783551333476285 1.0591832571306 -0.739769372487041 0.459439946102333 NA NA
"GGTLC1" 0.132502622027772 -0.0851295038632446 5.20163275383474 -0.0163659196817548 0.986942468260647 NA NA
"SCP2D1-AS1" 0.0399004315691108 0 5.20163275383474 0 1 NA NA
"ADAM33" 1.76723688408939 -0.308352753439999 1.00384977586053 -0.307170216953698 0.758713813808694 NA NA
"SLC22A8" 0 NA NA NA NA NA NA
"TMC2" 0.245093071272171 0.779916383998482 3.34364133531556 0.233253601623177 0.815564485441298 NA NA
"ZP1" 0.198366780773908 -0.566016818510418 4.09098981101749 -0.138356936745741 0.889958329123797 NA NA
"OOSP2" 0 NA NA NA NA NA NA
"MS4A3" 0.167758977460372 -0.566010683010369 4.27081763162078 -0.13252981790177 0.894565239756559 NA NA
"PLCH2" 4.9937656136286 0.230805804930378 0.589198559508768 0.391728393095202 0.69525890867092 NA NA
"MS4A2" 0.324982024617878 -0.0851214227267274 2.86686347580215 -0.0296914811065115 0.976313106020192 NA NA
"ESAM" 5.19397008020647 -0.166680884486562 0.554342531375682 -0.300682114491413 0.763656908582915 NA NA
"KIRREL3" 8.46629950946769 -0.356664192320188 0.461334684497924 -0.773113759500544 0.439455058661827 0.680318058940726 NA
"MPZL2" 0.864060251120145 1.33822382528965 1.43530204193927 0.932363911000602 0.351148488877552 NA NA
"C20orf144" 1.93251860720673 0.44327828685498 0.932533439316762 0.475348409146332 0.634538660076182 NA NA
"KIAA1755" 0.856490712955218 0.914851990278841 1.28767227336403 0.710469588576911 0.4774129831939 NA NA
"SPATA25" 0.783906992162273 0.500823349342294 1.47361630712637 0.339860075462199 0.733961904010848 NA NA
"OCSTAMP" 2.8328245684982 0.231246425166978 0.8547830124248 0.270532312652063 0.786750761448205 NA NA
"SPINT4" 0 NA NA NA NA NA NA
"CDH22" 1.62844099259843 0.702517822918504 1.04795571536169 0.670369761451261 0.502622105977633 NA NA
"GPHA2" 0.205175047182936 -1.51167610520035 3.52822852028565 -0.428451869403846 0.66832216796762 NA NA
"SLC22A9" 0.251437271241201 -0.582258204133498 2.98273639326636 -0.19520940752524 0.845229014596709 NA NA
"TBX6" 4.90749940297764 -0.324539555124931 0.639761507538604 -0.507282090749025 0.611956902817584 NA NA
"MMP3" 0.962284275050209 0.91321223132572 1.60717691829528 0.568208901540445 0.569893127839332 NA NA
"CNTN5" 2.79002206155432 -0.400558732608584 0.867876219706091 -0.461539011570377 0.6444119392474 NA NA
"KLRF1" 2.3946213630044 -1.50346190895086 1.0301871856579 -1.45940653298917 0.144453248970088 NA NA
"CLEC1A" 0.0803304391565837 0 5.20163275383474 0 1 NA NA
"MKX" 7.4201746606505 1.08158970753481 0.519796985572353 2.08079257393895 0.0374528961789505 NA NA
"FRMPD2B" 0 NA NA NA NA NA NA
"FXYD4" 0.040026887447641 0 5.20163275383474 0 1 NA NA
"TRIM48" 0 NA NA NA NA NA NA
"OR8K1" 0 NA NA NA NA NA NA
"OR5M9" 0 NA NA NA NA NA NA
"PCDH15" 0.664402680927441 1.32666643151806 1.5087910729803 0.879291013365755 0.379243507232235 NA NA
"PPIAP26" 0 NA NA NA NA NA NA
"FCGR1A" 0 NA NA NA NA NA NA
"KLHL1" 0.165277247752543 -1.04690599012847 4.29095904718594 -0.24397948771267 0.807246706379224 NA NA
"HNMT" 6.60855022942331 0.243129623652063 0.580250992946403 0.419007682205759 0.675210517960027 NA NA
"LYPD6B" 1.36294746941411 1.18697488910135 1.10124538381749 1.07784777720173 0.281101694024753 NA NA
"ADRA2A" 9.57217800625676 0.786847165035086 0.431860516528398 1.82199375705916 0.0684559329156392 0.22202786399733 NA
"SPATA4" 5.24785805520604 0.084931800456027 0.600828428636734 0.141357825974938 0.887587269650527 NA NA
"VEGFC" 8.81791293219916 0.31564946564929 0.455233608260699 0.693379091353305 0.488071680155066 0.721203585899361 NA
"CD226" 3.33354189228089 0.29554001069715 0.644403033056687 0.458626039196733 0.646502734291822 NA NA
"CNDP1" 2.91456521394162 -0.595718688001061 0.832800777087001 -0.715319563083006 0.474411602915374 NA NA
"CCDC83" 0.367305960019265 0.0223084235951502 2.73394502856711 0.00815979230088702 0.993489499951092 NA NA
"RGS18" 0.0849857835160499 0 5.20163275383474 0 1 NA NA
"PPP1R1C" 6.43945444323244 -0.327299773399145 0.549676594971999 -0.595440621618276 0.551548979074878 NA NA
"POU2AF2" 0.0851371792864302 0 5.20163275383474 0 1 NA NA
"IL18" 3.54922598303807 0.361716784139197 0.743618369546693 0.486427983697738 0.626663753909613 NA NA
"TEX12" 1.27194171996168 1.18664662903442 1.11560994159243 1.06367520115551 0.287475862346846 NA NA
"TKTL2" 0.945501660047907 0.504396086734769 1.29388364003138 0.389831103145053 0.696661442726892 NA NA
"GPR158" 1.96367629141273 1.30693886357549 0.832733890265008 1.56945559542386 0.116541818445392 NA NA
"LYZL2" 0.279832668266016 0.876666382081352 3.76232012931854 0.233012171199834 0.815751954629662 NA NA
"CACNA2D4" 1.31219897112097 -1.55723944534045 1.5083653889038 -1.03240200073284 0.301883835076067 NA NA
"KCNA6" 0.420079407870697 -1.95889240750009 2.1048651974684 -0.930649815416264 0.352034737016109 NA NA
"THRB" 7.12796325132412 0.907581628283357 0.488806336187596 1.8567304903655 0.0633495073041916 NA NA
"RAD9B" 3.36041327533416 -0.339338901537319 0.754641107479953 -0.449669250950968 0.652948946220262 NA NA
"MAT1A" 0.450099622358039 0.876672357641221 2.08671240613364 0.420121313825684 0.674396833130034 NA NA
"ALLC" 2.34864198222225 -1.01445285188148 0.887245465378914 -1.14337338590763 0.252883597550959 NA NA
"THRSP" 0.457742643827138 -1.93605807074332 2.10150328519339 -0.9212729213341 0.356907954942008 NA NA
"MSGN1" 0.0825042501859968 -0.566014839128561 5.20163275383474 -0.108814840630816 0.913349352596032 NA NA
"ATP6V1G3" 0.0838771405380678 -0.566014839128561 5.20163275383474 -0.108814840630816 0.913349352596032 NA NA
"CCDC3" 5.74628948940099 0.190824097581659 0.525885742101788 0.36286227654509 0.716707767785961 NA NA
"SLC25A31" 1.52458589992169 -0.49255350570648 1.23523468048677 -0.398752976650866 0.69007522858073 NA NA
"DRD3" 0 NA NA NA NA NA NA
"POU4F2" 0.566450365434081 1.37986661714733 1.71278532434945 0.805627300474118 0.420457779307862 NA NA
"EDNRA" 6.08184549436448 1.92070734796898 0.5189438417478 3.70118535658897 0.000214594640110429 NA NA
"AKR1C6P" 0.0442172622020494 -0.566014839285013 5.20163275383474 -0.108814840660894 0.913349352572176 NA NA
"VENTX" 0.569191780890501 0.53993132260012 1.60575472831224 0.33624769280152 0.736684090797335 NA NA
"ITIH2" 0.169878274874231 0.39576853298787 4.25393708031158 0.0930358219964273 0.925875102788345 NA NA
"MFSD6" 3.73802051198555 -0.471184176133106 0.748734805461164 -0.629307162825017 0.529147982914578 NA NA
"FLI1" 3.65670562961714 -0.580876919691606 0.72861680925223 -0.797232389255132 0.425316078488599 NA NA
"KCNJ1" 0.320353879529059 0.39577376589881 2.5401026048844 0.155810149219079 0.876182670415496 NA NA
"TMEM45B" 0.791164581452571 -2.92555982615081 1.62992583080735 -1.7949036519666 0.0726690519954355 NA NA
"ZNF385D" 7.81226304501497 0.453020483470457 0.476856356514959 0.95001456367552 0.342104852600833 NA NA
"TDO2" 2.6015215081759 -2.00138307422557 1.23453913997288 -1.62115805762913 0.104983745316838 NA NA
"SLC35F4" 4.63878746192696 -1.35233943652597 0.746311428573052 -1.812030989679 0.0699814082644939 NA NA
"GABRA2" 0.0808936918139937 1.76502251053119 5.16873747961138 0.34148039390538 0.732741962218948 NA NA
"CCDC175" 1.37508045885911 0.31088578008835 1.07660921632512 0.288763810837068 0.772762127633414 NA NA
"PABPC3" 2.97888018648394 -0.253451046899468 0.741383136425354 -0.341862438524709 0.732454418081513 NA NA
"CCL28" 0.524034127839346 1.89524146248971 1.92151718063599 0.9863255356699 0.323973392873336 NA NA
"GLT1D1" 1.61460391524469 -0.673113593480912 1.13350801462198 -0.593832231266043 0.552624329123838 NA NA
"TMEM132D" 4.15397277980446 0.227260084934956 0.668632381831173 0.339887943076527 0.733940916727193 NA NA
"RBM46" 1.78306105215153 -1.7389584425078 1.08433104130493 -1.6037154487573 0.108776789026005 NA NA
"ZNF37CP" 0.0816691021544866 0 5.20163275383474 0 1 NA NA
"MCHR2" 0.540194706333138 -1.53848863815205 2.10671033225871 -0.730280102866615 0.465218987880032 NA NA
"KCNE4" 1.77482564533475 -2.31164223638585 1.40412398220969 -1.64632344840944 0.0996971843517727 NA NA
"TUBA3E" 0.0816554966850017 0 5.20163275383474 0 1 NA NA
"CFC1B" 1.88620491755999 -0.793915729175634 1.0001828646257 -0.793770576616247 0.427329004710755 NA NA
"SMPD4BP" 1.86551386387593 -0.545224975628039 1.00874916310475 -0.540496087203613 0.588854958669867 NA NA
"TMEM163" 8.45862140657673 0.31445798079297 0.452961459297922 0.694226792010895 0.487539993167881 0.720698729610161 NA
"POU4F1" 4.90509646143844 0.275626791124626 0.610036332189066 0.45182028771231 0.651398453118226 NA NA
"CYSLTR2" 0.204029632141819 -0.566011587544413 4.05885567344075 -0.139451025876118 0.889093753401539 NA NA
"GRID2" 1.3834816240596 -0.653370786683177 1.39081296001594 -0.469776170820041 0.638514940878784 NA NA
"ARL11" 0.0381543460698251 0 5.20163275383474 0 1 NA NA
"RIT2" 0.0442172622020494 -0.566014839285013 5.20163275383474 -0.108814840660894 0.913349352572176 NA NA
"G6PC2" 0.0417550651158909 0 5.20163275383474 0 1 NA NA
"PTH" 0 NA NA NA NA NA NA
"SH2D6" 2.06793566837235 -0.476783144490334 1.18568101295994 -0.402117550402607 0.687597517122239 NA NA
"KCNK13" 1.62521001717802 -1.10420852129052 1.06669896971914 -1.03516413968344 0.300592262776899 NA NA
"BOLL" 0.0382869879839473 0 5.20163275383474 0 1 NA NA
"OLAH" 0.877745736046933 -0.995577958806614 1.77430840293812 -0.561107616442559 0.574724176261611 NA NA
"PLEKHH2" 5.86620558521592 -0.952572402772187 0.599090479637582 -1.59003094715917 0.111827829460521 NA NA
"GRIA4" 6.97659482985277 0.728884009098899 0.436450270565272 1.67002762572441 0.0949138979563913 NA NA
"IGSF10" 1.1689937134038 -0.836653569298753 1.24532442068249 -0.671835832818753 0.501688214090481 NA NA
"DSPP" 0.165982191732941 -1.04690964880866 4.97839017811472 -0.210290799104284 0.833440715991367 NA NA
"DMP1" 0.236403843429995 -0.5091339197251 3.92960696525888 -0.129563573208792 0.896911724626876 NA NA
"MEPE" 0.0442172622020494 -0.566014839285013 5.20163275383474 -0.108814840660894 0.913349352572176 NA NA
"CAPSL" 2.40212050030655 -0.468278743521926 1.2710426857777 -0.368420941925649 0.712559384540998 NA NA
"DDX4" 0.207553894200688 0.395771094618958 3.52079429228107 0.11240960469819 0.910498640148473 NA NA
"CLEC4F" 0.0867642283410786 0 5.20163275383474 0 1 NA NA
"RASGRP3" 2.39956079693917 0.53136048382375 1.01103783560131 0.525559445070349 0.599194340577344 NA NA
"CATSPER3" 3.81477455736426 -0.16664477969754 0.725763354142608 -0.229613108386285 0.818392419987677 NA NA
"DYNLT5" 3.86641943317394 0.557281085637241 0.706594741804343 0.788685582649797 0.430295796461699 NA NA
"ANKRD22" 0.538475980967409 0.321683355653805 2.03253658798796 0.158266944641938 0.87424645417605 NA NA
"SLC16A12" 2.91188982671992 0.0150092932845971 0.793551154744296 0.0189140841077014 0.984909644057908 NA NA
"PRDM8" 4.34852573171359 0.62172296866738 0.559375902942208 1.11145826160412 0.266371146281549 NA NA
"BMP3" 0.523102647360349 -2.23544223543682 2.18982716255431 -1.02083044436681 0.307334777762005 NA NA
"HHEX" 1.2367731338032 -1.09845394482736 1.38956395235602 -0.790502619879369 0.429234292799724 NA NA
"GRM1" 3.68668311617626 0.0122709735765747 0.660579357440966 0.0185760778600645 0.985179286645662 NA NA
"CNTNAP4" 0 NA NA NA NA NA NA
"PART1" 0.203884296350194 0.39577454830129 4.05379374063388 0.0976306575083428 0.922225579619677 NA NA
"LMNTD1" 0.0396433449721266 0 5.20163275383474 0 1 NA NA
"NRSN1" 0.775780716319893 2.13844891922023 1.39213013999226 1.53609842771749 0.124514241860001 NA NA
"JAKMIP1" 3.13446484124985 0.197573621777541 0.660375224151968 0.299183879939254 0.76479974826067 NA NA
"CPB1" 0.12264601026299 -1.48541687136939 5.20091845718258 -0.285606644979792 0.775179413415975 NA NA
"MR1" 1.97236557976437 0.377663889328903 0.841512197002771 0.448791937507306 0.653581755380001 NA NA
"TEKT5" 0.979285596344204 -2.92528205446771 1.5184903096968 -1.92644104199243 0.054049326919663 NA NA
"BANK1" 1.8794729498638 -4.19464744846055 1.38228862826801 -3.0345669946778 0.00240881249402809 NA NA
"ACMSD" 0.126705972546163 0.395764505867178 5.20163275383474 0.0760846689100481 0.939351737220507 NA NA
"ACOXL" 1.3630541868259 -2.30218839985513 1.49601326187241 -1.53888234718836 0.123833021499592 NA NA
"CAST" 1.22910435256832 1.2209871579999 1.21459495075495 1.00526283041189 0.314770308012498 NA NA
"SYCP2L" 8.52427528335007 0.748960759552545 0.469851380365645 1.59403758475647 0.110927617015085 0.302526184846104 NA
"OR14K1" 0 NA NA NA NA NA NA
"PTPRR" 3.70598748047654 0.26324750182047 0.625554972298566 0.420822331334339 0.673884823610804 NA NA
"PLA2R1" 6.1770802751686 0.956756416970786 0.473154810762045 2.0220790219376 0.0431681888561991 NA NA
"SCN3A" 1.88158112869891 -0.19847756017304 1.05434280702243 -0.188247654226959 0.850682517521451 NA NA
"CD96" 7.28707915080398 -0.0519833221928194 0.46633041489057 -0.111473154083286 0.911241152838794 NA NA
"ADGRF1" 1.20509969006851 -0.520034213506088 1.31595146899741 -0.395177349436973 0.692712007678169 NA NA
"ADGRF4" 0.368678569943138 1.84751112371861 2.41769185157541 0.764163192474154 0.444769998078911 NA NA
"FRMD1" 1.70480329989875 -0.412036526082299 1.08220572891141 -0.380737705479314 0.703397887447676 NA NA
"C16orf89" 0.256016164592436 -1.04691242685444 2.97373176378508 -0.352053416385442 0.724798203017637 NA NA
"TEX29" 7.15426231239556 0.15482658306639 0.486878594709826 0.317998336235474 0.750486198949674 NA NA
"SPACA7" 0.0825061216172099 -0.566006165915076 5.20163275383474 -0.108813173228695 0.91335067513745 NA NA
"CD8A" 2.26564634509835 -0.883793652556894 0.97729360041133 -0.904327678176668 0.365821674497157 NA NA
"GOLGA8F" 0 NA NA NA NA NA NA
"TGIF2LX" 0 NA NA NA NA NA NA
"CIBAR2" 7.74716855479204 -0.379306147042415 0.512935648625739 -0.739480962297424 0.45961499575934 NA NA
"TMPRSS11D" 0 NA NA NA NA NA NA
"SPHKAP" 0.0842637782958416 -0.566006165915075 5.20163275383474 -0.108813173228695 0.91335067513745 NA NA
"KCNJ16" 0.0419370968327329 0.876658515284696 5.20163275383474 0.168535257441696 0.866162208919556 NA NA
"PID1" 9.32242365371026 0.323848140931382 0.404322223891969 0.800965472078307 0.423151635012631 0.666605880208223 NA
"MCOLN2" 1.77782106830005 0.181605838128995 0.937799103405329 0.193651110850447 0.846449074961377 NA NA
"LGI4" 5.44044904350567 0.26712052908823 0.696161704596926 0.383704715907766 0.701197316907232 NA NA
"CLCA3P" 0 NA NA NA NA NA NA
"ASB17" 0 NA NA NA NA NA NA
"GRAP" 0.99242132299212 -3.11390943092517 1.51409248406494 -2.05661771899504 0.0397230124547489 NA NA
"SLC5A10" 0.819071477894133 0.504461226421783 1.39614797435214 0.361323610168091 0.717857545882365 NA NA
"ANKRD29" 7.13773471869414 -0.485105434833236 0.498298624269993 -0.973523528273664 0.33029317237251 NA NA
"CHST9" 3.55742857783734 -0.566880311535095 0.721092282716053 -0.786141143266565 0.431784802764898 NA NA
"DNAAF1" 9.73100255938906 0.0716014834874732 0.401465831567171 0.178350130590113 0.858448011331923 0.940105436749767 NA
"C16orf74" 4.42587840264323 -0.736482184678941 0.696085430592935 -1.05803418992924 0.290039855364897 NA NA
"ROBO4" 0.118758150571707 -0.565998438532079 5.2016327538273 -0.108811687660115 0.913351853453281 NA NA
"PANX3" 0.0433644313064845 0 5.20163275383474 0 1 NA NA
"CDH12" 0.240090280382872 -0.0851260790564021 3.90012468435049 -0.0218265019572262 0.982586353715423 NA NA
"GPR15" 0.214489657587398 0.327964474047758 3.44225012258558 0.0952761892274736 0.924095454848319 NA NA
"ABI3BP" 0.655176771178692 2.35758883991088 1.59292472714938 1.48003781957099 0.138863154017226 NA NA
"CYP4Z2P" 0 NA NA NA NA NA NA
"CERS3" 0.568844385257713 -0.0392833221064963 1.89449504316547 -0.0207355106302409 0.983456641717179 NA NA
"LRRK1" 1.14772310101662 -0.514332529617823 1.33248890077072 -0.385993856549446 0.699501218673894 NA NA
"GAL3ST2" 0 NA NA NA NA NA NA
"ABCA9" 0.159761675322326 0.876669573226937 4.33724090199245 0.202126096529296 0.839818146820067 NA NA
"ABCA6" 0.960387594640013 -0.0816420284925598 1.418211829896 -0.0575668787775849 0.954093632809044 NA NA
"ABCA10" 1.27174681439551 -0.425439892857807 1.46607717741889 -0.29018928840214 0.77167143043389 NA NA
"ENPP3" 0.476279022570827 0.395776124998692 2.04853305855664 0.193199774514525 0.846802515320495 NA NA
"TDH" 0 NA NA NA NA NA NA
"PPP1R3A" 0.0381543460698251 0 5.20163275383474 0 1 NA NA
"ASZ1" 0.118946568280272 0 5.20163275382738 0 1 NA NA
"GBP5" 3.2568108105621 -0.0832717629179851 0.72646042012776 -0.114626703135926 0.908741013171863 NA NA
"GPR26" 0.125632205653959 -0.566014838982887 5.20163275383474 -0.108814840602811 0.913349352618246 NA NA
"MMP21" 0.889568959509323 1.37488505322535 1.68348339325267 0.816690594475617 0.414105267684359 NA NA
"C10orf90" 0.0846641081090463 0.395764505710726 5.20163275383474 0.0760846688799706 0.939351737244436 NA NA
"LY96" 7.41922786040556 1.07703548227955 0.516256302055533 2.08624181049454 0.0369567246793694 NA NA
"PSMA8" 0.03921437403047 -0.566014839285013 5.20163275383474 -0.108814840660894 0.913349352572176 NA NA
"CHODL" 8.2172591947345 0.35485875564419 0.449261765136796 0.789870812923817 0.429603218406157 NA NA
"TMPRSS15" 0.0407665521991756 0 5.20163275383474 0 1 NA NA
"NCAM2" 5.02677169516922 0.21525383332777 0.570544512109964 0.377277896393617 0.705967096715454 NA NA
"L3MBTL4" 0.948898073776963 -0.831567488502142 1.39688490057991 -0.595301365314296 0.551642043452451 NA NA
"ADAMTS5" 6.02718579957132 0.765177006700977 0.561241684278834 1.36336453284682 0.172767653095908 NA NA
"FGD5" 1.70277263227869 -0.785129609534891 1.01064281504388 -0.776861615051215 0.437240419952798 NA NA
"CCDC144BP" 2.313092502156 0.328841646436514 0.795284499928568 0.413489319188354 0.679248146209729 NA NA
"CA10" 0.533417360021626 1.32052625657823 1.63737361462101 0.806490494769504 0.4199600865331 NA NA
"SEPTIN14" 0.168343520645775 0.876669750126663 4.2661326941145 0.205495190371388 0.837185255447598 NA NA
"RSPH10B" 3.80812646177482 0.601726513109346 0.650655794214091 0.924800053208094 0.35506992294456 NA NA
"PROM2" 5.63029540105728 0.298833665219516 0.514761701962838 0.580528162992766 0.561558500425536 NA NA
"UNC93B2" 0.168278285787447 -1.51136546366356 4.26351553718022 -0.354488086294893 0.722973130894348 NA NA
"ODF1" 0.0852113800961983 -1.04690884885898 5.20163275383474 -0.201265429222619 0.840491032907015 NA NA
"OR4K1" 0 NA NA NA NA NA NA
"GOLGA7B" 4.64276149893661 1.44914741753663 0.623571795796166 2.32394638004174 0.0201283680395718 NA NA
"GPR78" 4.50918519682779 0.383353056780667 0.535518638509664 0.715853808277392 0.474081623132594 NA NA
"SAMSN1" 4.52287957458824 -0.588132865169383 0.629921696260546 -0.933660276603843 0.350479161835287 NA NA
"PPM1J" 6.82052751433768 -0.0408134561825634 0.620868549193418 -0.0657360664114569 0.947587957656587 NA NA
"TRIM74" 3.33938064178996 -0.671750018144851 0.69761094358289 -0.96292930081455 0.335583004087345 NA NA
"SLC7A7" 5.95916613691256 1.64900276042804 0.546493594797995 3.01742376511764 0.00254933154907668 NA NA
"MAGEC1" 0.0788577190025966 -0.566006165915076 5.20163275383474 -0.108813173228695 0.91335067513745 NA NA
"XAGE2" 0.163975685371352 -0.566016479379187 4.30168833459659 -0.131580076321886 0.895316445281219 NA NA
"PIK3AP1" 3.61305855463675 -0.569859586932497 0.699275848786364 -0.814928168792792 0.415113428019389 NA NA
"TTN" 6.11687533701293 0.35039309040489 0.562019449040647 0.623453674073027 0.532986435899416 NA NA
"VSIG4" 0 NA NA NA NA NA NA
"PDZD9" 0.55145953961859 -2.7568811949955 1.9771927455669 -1.39434114411797 0.163214611968717 NA NA
"OTOA" 1.05046592521308 1.79997679600939 1.40346475575628 1.2825236890537 0.199659000402424 NA NA
"FLACC1" 8.87901191082059 -0.193860284940702 0.532116557195841 -0.364319212246111 0.715619654951652 0.870892878885548 NA
"C2CD6" 1.19001765022041 0.264851609584712 1.20698527875906 0.219432344574255 0.826313276599286 NA NA
"DEPTOR" 3.37370698927147 -0.142776962105492 0.725830093352323 -0.196708518168572 0.844055643802193 NA NA
"CYLC2" 0.039668144832752 0.876658515284696 5.20163275383474 0.168535257441696 0.866162208919556 NA NA
"SAXO1" 2.08800546522628 -1.08720759015872 1.05135618478829 -1.03410015167947 0.301089345375977 NA NA
"SLC24A2" 2.09516442719491 0.778623625833527 0.937566051985697 0.830473356180568 0.406271205872719 NA NA
"TRIM42" 0.119685398071965 0 5.20163275383474 0 1 NA NA
"ADCY8" 1.27653034105453 1.14828513761949 1.10109024626942 1.04286196477534 0.297012227637748 NA NA
"RAET1L" 0.372862552693306 -1.54028340375119 2.3044829442235 -0.66838568174788 0.503887432830945 NA NA
"SLA" 1.91708999930054 0.675540028984708 1.10847036068815 0.609434453949065 0.542236506483506 NA NA
"CLIC2" 1.4326472908683 -1.39113891353757 1.26788094750117 -1.09721572540335 0.272547100497867 NA NA
"NAT2" 0.161345868420304 0 4.3278618149528 0 1 NA NA
"MAGEA8" 0.0791148055995808 -0.566006165915075 5.20163275383474 -0.108813173228695 0.91335067513745 NA NA
"GNA14" 1.10230681887244 0.33729211632629 1.21321873914937 0.27801426522869 0.781001408202929 NA NA
"WIF1" 0.453618783397605 -1.26287209016296 2.07493106478472 -0.608633275387387 0.542767543299437 NA NA
"UGT2B4" 0.246678625356311 -0.566014146785697 3.38809840887935 -0.167059535609213 0.867323204416457 NA NA
"GPR61" 0.159098245878376 0 4.34295507641921 0 1 NA NA
"BATF" 0.774774988902508 2.30195512391842 1.49168838627033 1.5431876691579 0.12278524826248 NA NA
"ALX3" 2.14554454802548 -0.66716841193371 0.970334980555619 -0.687565042282291 0.491726728481418 NA NA
"PPEF2" 0.704791069350156 0.918511077693534 1.6473199054402 0.557579055932117 0.577131861508266 NA NA
"CFAP161" 1.22792959515086 0.932704977067727 1.28108006026079 0.728061427228719 0.466575984659217 NA NA
"ADAMTSL3" 3.75167377427427 0.32435169679303 0.685282243183084 0.473311106510568 0.635991239442307 NA NA
"ART3" 3.16127670831968 0.566633607595052 0.736889371481213 0.768953427101369 0.441920958849781 NA NA
"SLC28A1" 0.245941477931178 -0.566008766166021 3.36756514438998 -0.168076560332896 0.866523049154506 NA NA
"CXCL13" 1.5086783159619 1.18745203279274 1.07894716441878 1.10056550677569 0.271085804761122 NA NA
"MAP3K7CL" 1.11521119057587 0.920659451962971 1.27818603187292 0.720285959168191 0.471348947904062 NA NA
"NAA11" 0.160974569454849 0 4.32820251162828 0 1 NA NA
"CLDN17" 0 NA NA NA NA NA NA
"CLDN8" 0 NA NA NA NA NA NA
"SORCS3" 5.10262452014272 0.246819906752109 0.521794001668211 0.473021740309412 0.636197668835125 NA NA
"FUT6" 0.913534004543635 -0.403511667106936 1.55506209486083 -0.259482671746975 0.795262850224256 NA NA
"TDRD9" 0.0416036693455106 0 5.20163275383474 0 1 NA NA
"SH3RF2" 9.87826737832997 -0.0645035709836987 0.479661685937159 -0.134477221914592 0.893025221752342 0.956045628979324 NA
"KCNS2" 0.0407665521991756 0 5.20163275383474 0 1 NA NA
"HKDC1" 8.43848457528344 1.34099440976409 0.486879189071074 2.75426520554842 0.00588240803549947 0.0379664228474292 NA
"LRFN2" 3.02973242775003 1.02751499769359 0.726389982552844 1.41455006590601 0.157200458241377 NA NA
"NODAL" 0.0401636681798034 0 5.20163275383474 0 1 NA NA
"PRG3" 0 NA NA NA NA NA NA
"GLYATL2" 7.42096652631197 -0.935117971197229 0.516285772490963 -1.81124102391103 0.07010355044852 NA NA
"MAPK13" 7.63836859417151 0.337604727664475 0.451468585494808 0.747792290563164 0.454585452985185 NA NA
"MS4A1" 0.455258590211083 0.822054860293243 2.06375792102678 0.398329112110323 0.690387603797585 NA NA
"IGKV1OR-2" 0 NA NA NA NA NA NA
"COX6A2" 0.0838741936654658 1.8141824343669 5.16534553530281 0.351221892508019 0.725421887196356 NA NA
"ITGAD" 0.32285103383205 1.80796076666841 2.80886871033971 0.643661542461252 0.519794933121088 NA NA
"ADGRG4" 0.125324815697358 -0.566014838972109 5.20163275383474 -0.108814840600739 0.913349352619889 NA NA
"LHFPL4" 1.59349074353742 -0.789099344566802 1.07684085585317 -0.732791052900389 0.463685879101338 NA NA
"GHRL" 7.35944643186983 -0.370726726767538 0.463760669817569 -0.799392339400778 0.424062951019278 NA NA
"CIBAR1P1" 4.15917495722509 -0.0260291122237452 0.616459485519878 -0.0422235569979008 0.966320483534877 NA NA
"SHCBP1L" 0 NA NA NA NA NA NA
"ATP2B2" 1.06761042391672 0.230007402795473 1.0699593778272 0.214968350726134 0.829791994156008 NA NA
"LYZL4" 0.0838741936654658 1.8141824343669 5.16534553530281 0.351221892508019 0.725421887196356 NA NA
"TMEM171" 1.35704025833721 1.38359279061271 1.1146373024808 1.24129417482558 0.21449709581975 NA NA
"KLHL40" 0.166024789367751 0 4.29117301139749 0 1 NA NA
"C8A" 0.12004125156173 0 5.20163275383474 0 1 NA NA
"TIMP4" 3.33095569246215 0.635044093302364 0.803023426972286 0.790816397096571 0.429051140022755 NA NA
"CDCP2" 0.242383025491538 1.28454289270391 3.84048856168918 0.334473823335364 0.738022040556098 NA NA
"STEAP2" 5.51869311717743 0.0441244691365383 0.568027532598037 0.0776801591548253 0.938082477108626 NA NA
"HTR5A" 0 NA NA NA NA NA NA
"SUSD3" 1.36665825603083 -1.26037483497549 1.32422646342275 -0.951781941978245 0.341207582050097 NA NA
"TMED6" 1.57069955961969 -0.830805741154179 1.15682706435319 -0.718176265714103 0.47264861027464 NA NA
"CFAP107" 8.34786288446221 0.450958051686909 0.471392286672513 0.956651316613926 0.338743278114786 0.588577766042057 NA
"CLEC18C" 6.67295012079463 0.129602965765249 0.476149380319411 0.27218971844153 0.785476146994699 NA NA
"ARMC12" 3.98882930110172 0.341104032558479 0.669254849917979 0.509677341300229 0.610277529835198 NA NA
"IL34" 6.88283718319426 -0.670052981371783 0.558949355684576 -1.19877225826861 0.230616512390333 NA NA
"CACNA1D" 3.01743284447462 0.797574705712431 0.715881432480601 1.11411564754341 0.265229576605278 NA NA
"CACNA2D3" 7.69560401363513 -0.411740801155809 0.51933353409487 -0.792825369679659 0.427879573375781 NA NA
"FAM81A" 7.98917878092362 -0.254251085382846 0.495525598526438 -0.513093745588364 0.607885746336438 NA NA
"AFAP1L1" 3.76992894229061 0.850059759752828 0.654864529146856 1.29806963412764 0.194263407762548 NA NA
"KCNJ15" 0.779873342782395 1.91989832406987 1.55921576399594 1.23132305893931 0.218202060925549 NA NA
"ERG" 0.412412848591491 -0.0851199637655011 2.31011872727086 -0.0368465753559171 0.97060733747875 NA NA
"C9orf43" 6.74470267812806 -0.51443972886999 0.51084760620944 -1.00703169128501 0.313919545060408 NA NA
"SVOPL" 0.374294796160012 -1.96484316043233 2.29173687322377 -0.85735984064715 0.391246046462779 NA NA
"SLC34A2" 2.82984238482921 -0.370490200492914 0.8146269520939 -0.454797376321289 0.649255017970101 NA NA
"ACAN" 3.24403851594115 0.172044117168573 0.756389622992439 0.227454359418536 0.820070455047871 NA NA
"CABP1" 5.6838490744606 0.974112138803641 0.522807118917858 1.86323426662576 0.0624293137726164 NA NA
"TNFRSF14" 5.77395908481646 -0.823193155302121 0.563502089053626 -1.46085200266894 0.144056061020959 NA NA
"CIB4" 0.0395638869574082 0 5.20163275383474 0 1 NA NA
"MEGF11" 4.45576821940085 0.36059517442749 0.601775944678735 0.599218326382252 0.549027303390776 NA NA
"SSX8P" 0 NA NA NA NA NA NA
"ANKRD61" 2.30761819760393 -0.567031069094471 0.915335315921221 -0.619479068743015 0.535600806742217 NA NA
"EXTL1" 2.024899900598 1.68017835083383 0.888676763513246 1.89065183182185 0.0586708363548952 NA NA
"SLC30A2" 0.079890657329458 0 5.20163275383474 0 1 NA NA
"TRIM63" 0.783275413666382 -0.409903317866159 1.53300011183537 -0.267386358749449 0.789171701351391 NA NA
"DUSP2" 8.33347944078884 0.518858162833421 0.413977335946987 1.25334920001482 0.210078650405318 0.444628569869924 NA
"NLRP14" 0.494688010856864 -0.0784895995871511 1.99890182038242 -0.0392663605519829 0.968678026312306 NA NA
"GALNT14" 8.77021985425978 -0.0869293492406469 0.454221692298786 -0.191380884520735 0.848227195211645 0.934780633434434 NA
"HPD" 5.48916979741902 0.558408558758954 0.591268558383383 0.944424578038999 0.344952726664922 NA NA
"LRRC43" 5.69837537825943 0.166230679114888 0.553320695909099 0.300423751260149 0.763853949041269 NA NA
"ESYT3" 0.659642460253014 0.903421205381477 1.51695633988385 0.595548587410663 0.551476831319458 NA NA
"RNF207" 5.15608266137713 -0.671161011397773 0.606118291787171 -1.10731027341019 0.268159804124909 NA NA
"RHBDL2" 0.681333284647917 1.3957472139531 1.51282114304033 0.92261218080814 0.356209345595441 NA NA
"CATIP" 9.13126576966555 0.445550920355041 0.442562974118213 1.00675146004426 0.314054225983332 0.562887598321204 NA
"NRG2" 8.58534488007472 -0.119685553676888 0.443638439499779 -0.269781747974405 0.787328165359894 0.906980005559816 NA
"CD1D" 2.93037101408695 0.725349603268399 0.707002061500215 1.02595118567158 0.304914593850932 NA NA
"CD1A" 0 NA NA NA NA NA NA
"CD1C" 0.125146383870016 0 5.20163275383474 0 1 NA NA
"SNX29P1" 0.0433644313064845 0 5.20163275383474 0 1 NA NA
"FAM86C1P" 3.78072587648164 0.467664757329226 0.675853953930454 0.691961265609981 0.488961654312927 NA NA
"CD1B" 0 NA NA NA NA NA NA
"DNAH3" 0.116600863415536 0 5.20163275383474 0 1 NA NA
"CD1E" 0.0845305745124335 -0.566014839128562 5.20163275383474 -0.108814840630816 0.913349352596032 NA NA
"HMHB1" 0 NA NA NA NA NA NA
"CPA2" 6.31021053860036 -0.0508690017407358 0.541334952219288 -0.0939695497809449 0.92513334542976 NA NA
"NCF1" 1.56456142795485 -0.254011591190736 1.04337059096158 -0.243452895252335 0.807654571598461 NA NA
"CPA5" 3.81196402161683 -0.324195798536242 0.772891716415208 -0.419458239298919 0.674881268630392 NA NA
"POM121L2" 0.163249333633414 -0.566010520787629 4.30772668501505 -0.131394250883317 0.89546343636635 NA NA
"PFKFB1" 2.37628035134962 1.0658882327798 0.818202096217901 1.30271999754928 0.192670372282375 NA NA
"ALAS2" 0.164467454487297 0.87666967215267 4.29762085112207 0.203989533400504 0.838361678082033 NA NA
"PAGE5" 0.16657319772669 -0.566016514438936 4.28039013341527 -0.13223479561367 0.894798579848773 NA NA
"PKD1L1" 1.81277917983099 -0.0787524471057802 0.944294511078036 -0.083398183704228 0.933534932676443 NA NA
"SLAMF8" 0.0381543460698251 0 5.20163275383474 0 1 NA NA
"OR10J6P" 0 NA NA NA NA NA NA
"HTR6" 0.122667654614629 0 5.20163275382632 0 1 NA NA
"ITLN2" 2.53931613894901 -0.568743068279962 0.85106659032224 -0.668270937606208 0.503960661139636 NA NA
"PLA2G2F" 0 NA NA NA NA NA NA
"NPM2" 1.11790853198658 -3.51781830246578 1.46008191005004 -2.40932942066601 0.0159818651274154 NA NA
"EDA" 8.37319938923974 -0.322701751216159 0.454216695005867 -0.710457706121944 0.477420349322599 0.712010314444199 NA
"FGF17" 4.14387739427862 -0.720080748351976 0.657387588779401 -1.0953671177288 0.27335583385085 NA NA
"VWA5B1" 0.532331819460716 -0.55796304689048 1.8438529276466 -0.302607132339256 0.762189278359748 NA NA
"CDA" 1.80560845581485 -0.402261071641979 1.06736722024237 -0.376872236670933 0.706268554661887 NA NA
"ADAMTS4" 3.21596539584671 -1.01226042628491 0.86920597819939 -1.16458060767353 0.244188797248398 NA NA
"SLC5A11" 0.737667231243856 0.470476831110738 1.53279831007638 0.30693981590265 0.7588891821807 NA NA
"APOA2" 0.24428894264622 1.77642973735781 3.33215446216239 0.533117464250142 0.593952270480675 NA NA
"MPZ" 4.80862270310944 -0.349256718354669 0.642971925592155 -0.543191241255231 0.586998136491965 NA NA
"WFDC8" 0 NA NA NA NA NA NA
"WNT9B" 0.988719855646651 -1.30201919643797 1.55931965848944 -0.834991843621898 0.403722300768509 NA NA
"LAD1" 6.46790636056796 0.0225043017192882 0.512813541768382 0.0438839848918275 0.964996881207181 NA NA
"STC1" 3.18555803376143 0.600655005998468 0.78659888472556 0.763610294474334 0.445099512691045 NA NA
"TNNI1" 3.42906386626675 -0.725658908557867 0.905355276313253 -0.801518395643379 0.422831598817942 NA NA
"PRAC1" 0 NA NA NA NA NA NA
"HOXB13" 0.446569244727175 1.27933917904999 1.9351579374379 0.661103238293721 0.508546108705641 NA NA
"ATP5POP1" 0.128032083943704 0.395764505867178 5.20163275383474 0.0760846689100481 0.939351737220507 NA NA
"C1QC" 0 NA NA NA NA NA NA
"KCNE2" 5.52780515068615 1.55003183392683 0.57778481230186 2.6827147424516 0.00730272506606684 NA NA
"GIP" 0.699700535528816 -0.0851215745300258 1.84210467460727 -0.0462088695085546 0.963143773182306 NA NA
"TUBBP5" 0.84724407337172 0.876675689887737 1.78759368027028 0.490422236083978 0.623835145050594 NA NA
"GJD2" 3.67642066318692 -0.515458262194751 0.704586250288395 -0.731575817699775 0.464427512645322 NA NA
"CLDN14" 0.0780547776389359 0 5.20163275383474 0 1 NA NA
"GOLGA6A" 0.125147482581028 -0.566014838972109 5.20163275383474 -0.108814840600739 0.913349352619889 NA NA
"PLA2G4D" 0.620006717720583 0.817946499195605 1.66318727635628 0.491794586709181 0.622864563736085 NA NA
"PADI4" 1.39426370633292 -2.56801988845139 1.39769668043536 -1.83732273561063 0.0661622654660149 NA NA
"M1AP" 0.203965382448892 -0.566016879702617 4.05180888050625 -0.139694861331144 0.88890108665881 NA NA
"IRX6" 0.460969052228608 -0.0891371002209537 1.99770421501468 -0.0446197688081158 0.964410385121428 NA NA
"CES5A" 0.409206187570652 -0.0851201887300196 2.15453296082374 -0.039507489686988 0.968485782273598 NA NA
"TCHH" 0.0407665521991756 0 5.20163275383474 0 1 NA NA
"LCE2B" 0 NA NA NA NA NA NA
"TGM7" 0.0851194964223754 0 5.20163275383474 0 1 NA NA
"RGL4" 0.202494737930477 0.876671378794613 3.54507188823135 0.24729297640054 0.804681494044336 NA NA
"SPRR2G" 0.285250885036816 1.28525858562034 2.87148266736858 0.447594060109074 0.654446190758532 NA NA
"PGLYRP3" 0.03921437403047 -0.566014839285013 5.20163275383474 -0.108814840660894 0.913349352572176 NA NA
"ISL2" 5.71681304924565 -0.844213240383995 0.738617409364039 -1.14296417831645 0.253053464215396 NA NA
"CCDC17" 5.70263184978239 0.325612668948864 0.58016713075963 0.561239428580743 0.574634327439918 NA NA
"ADGRG5" 1.6384145539537 0.274363340621429 1.03743960671615 0.264461987806581 0.791423951716241 NA NA
"ACE" 2.01256910809622 1.32686458614364 0.84035019512161 1.57894243833861 0.114349260661515 NA NA
"SPMIP8" 2.7529615151838 -1.14432693548263 0.850247280671372 -1.34587544294061 0.178342689713275 NA NA
"UROC1" 0.0800420530998383 0 5.20163275383474 0 1 NA NA
"LRRC36" 0.546163453794652 -1.80674088883515 2.140190216835 -0.844196405825567 0.398559662653851 NA NA
"ANKRD18CP" 7.90341166104115 0.21921127159682 0.451101540930259 0.485946625553004 0.627005009309112 NA NA
"AGRP" 0.832931394284217 0.923050361918209 1.20662165437822 0.764987399794232 0.444279047708464 NA NA
"ZFYVE28" 4.62113209445336 0.376586092665531 0.581504334085276 0.64760668251581 0.517239374032641 NA NA
"PIP" 0 NA NA NA NA NA NA
"TCAF2P1" 0 NA NA NA NA NA NA
"LYPD5" 0.752317562856318 -1.57145085334826 1.68010263372023 -0.935330271977858 0.349618119167614 NA NA
"ZNF890P" 0 NA NA NA NA NA NA
"ZNF221" 4.6398676761492 0.160685909970197 0.594746222275282 0.270175587421928 0.787025172956614 NA NA
"ZNF233" 7.37634261106055 0.0600497863807709 0.462084078353864 0.129954242515114 0.896602628786369 NA NA
"OR3A3" 0.0804346970319276 0.876658515441148 5.20163275383474 0.168535257471773 0.866162208895896 NA NA
"PTGIR" 0.69505239054958 0.922646856909582 1.52417564364083 0.605341556768113 0.544952074617169 NA NA
"FAM86C2P" 3.15117917998673 0.38470706088781 0.687173179433351 0.55984004091231 0.575588549330886 NA NA
"TFF3" 1.56978630039635 -1.78127634293385 1.27682232800337 -1.39508552119333 0.162990051783424 NA NA
"TFF2" 0.0841486663697149 0 5.20163275383474 0 1 NA NA
"TFF1" 4.73442245936193 0.738127872674867 0.79463390987764 0.928890478369499 0.35294584799058 NA NA
"TMPRSS3" 0.657283948791944 -1.28446656530786 1.75152473387447 -0.733341950853611 0.463349894616589 NA NA
"UBASH3A" 3.14412780966877 1.11186710937892 0.846873279605268 1.31290847893698 0.189213789432372 NA NA
"CRYAA" 0.905477643838631 0.176682096889363 1.42738564957961 0.123780211004222 0.901489300633447 NA NA
"HSF2BP" 6.5269657327825 0.56255665708017 0.470535572675522 1.19556668984962 0.231865696825481 NA NA
"GAB3" 1.39485904762568 0.318441373770273 1.00188853146534 0.317841120812641 0.750605456942623 NA NA
"ICOSLG" 3.41391047183804 -2.33170776254383 1.19184912082667 -1.95637830476943 0.0504206059460401 NA NA
"AIRE" 0.691313835249521 -0.575888791004601 2.02647286333632 -0.284182828906218 0.77627027377708 NA NA
"FTCD" 5.1018448536158 -0.583782631907162 0.597944603394586 -0.976315579391425 0.328908101850959 NA NA
"ZNF208" 6.47487116060234 0.670017501010071 0.466125832791127 1.43741765393704 0.150599355499645 NA NA
"FCN2" 0 NA NA NA NA NA NA
"LCN1" 0 NA NA NA NA NA NA
"HIPK4" 1.67883817918339 0.321247483949324 0.978568373199447 0.32828312537733 0.742697601835474 NA NA
"CFAP157" 5.38844140842781 0.00593532633863176 0.592649920412732 0.0100148943485866 0.992009403995025 NA NA
"SPTBN4" 4.61710348955573 0.38437768922989 0.588599839269329 0.653037366960625 0.513732188949711 NA NA
"COX6B2" 0.792799592272176 0.886238612803488 1.41418095473567 0.626679782269547 0.530869159185845 NA NA
"TMEM190" 2.26791177056355 0.0367306795343615 0.955202786726132 0.0384532792876918 0.969326281636574 NA NA
"NLRP4" 0 NA NA NA NA NA NA
"JAML" 0.238152047938838 2.34196083721485 3.29953183951078 0.709785797236644 0.47783697781988 NA NA
"CD3G" 0.239774975042886 -1.48858688903058 3.40797988306626 -0.436794505867581 0.662260383835038 NA NA
"S100A1" 0.808682891746135 0.876675629368866 1.76565331211758 0.49651628853314 0.619530198132277 NA NA
"CXCR5" 1.82821832043309 1.19290995515121 0.88998999323895 1.34036333465935 0.180127249910975 NA NA
"GBA1LP" 7.48985068365685 0.332634634606647 0.415820446861975 0.799947758983242 0.423741065361797 NA NA
"CCR5" 0.368574643059935 -0.0851239375612144 2.79352733907145 -0.0304718469623101 0.975690745820468 NA NA
"MYL3" 3.8755548775989 -0.291595648748158 0.677785342203595 -0.430218286810587 0.667036860880532 NA NA
"LRRC71" 0.243583935123007 1.81063773434486 3.35330584138104 0.539956037412668 0.589227350974267 NA NA
"FCRL3" 0.828974394355531 -0.28835843039128 1.28919040120744 -0.223674043897012 0.823010944227439 NA NA
"AZGP1" 0.328203983101354 0.843897706140273 2.51325700565321 0.335778515385433 0.737037892721037 NA NA
"CYP3A4" 0.408227195522295 0.395778981532853 2.51599537453119 0.157305130819884 0.875004376793539 NA NA
"CYP3A7" 0 NA NA NA NA NA NA
"CYP11B1" 0 NA NA NA NA NA NA
"HK3" 0.211810308086173 0.814688683314207 3.45287508299873 0.235945020810504 0.813475332741134 NA NA
"PTGER1" 1.49339717464757 -0.0725631371696233 0.943884789242807 -0.0768771125423413 0.938721305197735 NA NA
"FOXH1" 1.31722793533807 -2.30439066818227 1.44425146011264 -1.59556055979514 0.110586939025446 NA NA
"TEKTL1" 0.0827121376898226 -0.566014839128562 5.20163275383474 -0.108814840630816 0.913349352596032 NA NA
"PGLYRP2" 0 NA NA NA NA NA NA
"SCGB3A1" 0.635654438331717 -1.57715097269799 1.98158853647769 -0.795902349890157 0.426088795315751 NA NA
"POM121L15P" 0 NA NA NA NA NA NA
"PRODHLP" 0.081767337525314 0 5.20163275383474 0 1 NA NA
"USP41P" 0 NA NA NA NA NA NA
"COX7A1" 1.54874003094133 0.713488496705523 1.0307725207869 0.69218812329304 0.488819196226104 NA NA
"PLXDC1" 5.2474997343919 -0.377216800234482 0.599051805159804 -0.629689781393539 0.528897569535461 NA NA
"IKZF3" 2.73351876966753 0.810299840154915 0.75467525914243 1.07370664446545 0.282954182420909 NA NA
"GRIN2C" 2.40731318211798 0.645796996827933 0.899078559154903 0.71828761819763 0.472579963044549 NA NA
"KLHL10" 0.414759847987665 -0.0851201955919626 2.1527666497279 -0.0395399081469055 0.96845993628014 NA NA
"KASH5" 0.240793519806482 -1.04690724690626 3.40807380878854 -0.307184440726182 0.758702987876608 NA NA
"HCRT" 1.53943095242043 -0.262073153455069 1.136832074178 -0.230529345017438 0.817680463432304 NA NA
"DCD" 0.0433679758346574 0 5.20163275383474 0 1 NA NA
"SIGLEC11" 0 NA NA NA NA NA NA
"SIGLEC16" 0.367844937206813 -1.51597455408193 2.31080922116021 -0.656036223241654 0.511800817779746 NA NA
"CD300LG" 0.212709117439301 -0.0851252109539726 3.49401283288963 -0.0243631649410892 0.980562929717133 NA NA
"IZUMO2" 0.296369335109626 -1.56082321470003 3.26561200764722 -0.477957335729103 0.632680571497334 NA NA
"ASB16" 3.80935581019742 -0.853821570145446 0.683651700628415 -1.24891310788902 0.211696856789693 NA NA
"AQP5" 4.19526173582674 0.789559953160459 0.618323166200909 1.27693736272516 0.201624362008686 NA NA
"OR7G1" 0 NA NA NA NA NA NA
"KRT84" 0 NA NA NA NA NA NA
"KRT82" 0 NA NA NA NA NA NA
"IP6K3" 4.41500107236417 0.740222822389838 0.707477443113294 1.04628469726532 0.295429608470047 NA NA
"ALOX15" 2.7839633148461 1.12018217661053 0.764969033847574 1.46434970181255 0.143098423586599 NA NA
"TREML1" 0 NA NA NA NA NA NA
"ADCY10P1" 3.29315925368327 -0.52714421059628 0.763283948046784 -0.690626616667654 0.489800216316019 NA NA
"CXCL16" 6.38588145075078 -0.309040521485499 0.517998440550133 -0.596605119423307 0.550771052467878 NA NA
"SCIMP" 0.50002090768882 -1.7677966812365 1.8417694298809 -0.959836042750918 0.337137739255584 NA NA
"BCL6B" 0.745161198024843 -0.57233491627896 1.75956751962371 -0.325270221174211 0.744976566573405 NA NA
"ASGR2" 0.862711488534057 0.190479989723085 1.54692048401398 0.123134958578364 0.90200022897103 NA NA
"TNFSF13" 3.98117011590432 0.0927087307805975 0.633630377217276 0.146313582987842 0.883673843577018 NA NA
"CCDC42" 0.375599127463342 -0.114931814573389 2.43426129719124 -0.0472142471746984 0.962342472582279 NA NA
"PRR35" 0.200215662531559 0 3.56610913099148 0 1 NA NA
"CCDC78" 2.95755653896227 0.0136196049665207 0.782649905481383 0.01740191223577 0.98611598364363 NA NA
"MSLNL" 0 NA NA NA NA NA NA
"SSTR5" 0 NA NA NA NA NA NA
"MEIOB" 1.44764713782042 0.178664012730496 1.00523811319684 0.177733027016169 0.858932646369063 NA NA
"HS3ST6" 0.492422572404446 -2.26724284908835 1.89565727097059 -1.1960193880023 0.231688993229691 NA NA
"NTN3" 0.199551003361523 0 3.56941300387851 0 1 NA NA
"BICDL2" 1.08077209248215 0.0892716032701291 1.34999012278747 0.0661275973529348 0.947276239422709 NA NA
"ZG16B" 0.615652362701209 1.64966310078631 1.51005320066527 1.09245363014994 0.274633761329126 NA NA
"SLC25A45" 5.29676494600409 0.274569843104626 0.603651573086615 0.454848219314139 0.649218437332571 NA NA
"ITIH3" 1.65515369406044 0.915723294978048 0.944824438062728 0.969199417466012 0.332445701681586 NA NA
"CYP4A22" 0 NA NA NA NA NA NA
"PDZK1IP1" 0.0836279939547123 -0.566014839128561 5.20163275383474 -0.108814840630816 0.913349352596032 NA NA
"TAL1" 0.962156931059387 -1.32144166945243 1.70691020071632 -0.774171757189028 0.43882922757992 NA NA
"SLC1A7" 0.16120776151965 -0.566014838883683 5.20163275383474 -0.108814840583739 0.913349352633373 NA NA
"ACOT11" 3.55675392830081 -0.812244077605081 0.696323343985478 -1.16647543791383 0.243422273680265 NA NA
"FAM151A" 6.33080133426749 0.220525043530726 0.509473291976273 0.432849075709735 0.665124417815203 NA NA
"CIMAP2" 0.165331091877333 0.395774293714502 4.29051767789439 0.0922439489653221 0.926504220645845 NA NA
"BSND" 0.163430286597379 -0.566010527441798 4.30621894485174 -0.131440257611259 0.895427043926912 NA NA
"CTRC" 0.672086700318915 -1.57742131746929 1.79345052516455 -0.879545488061099 0.379105580610244 NA NA
"KNCN" 0.251873528175212 -0.592517066506249 3.36796173452741 -0.175927493603009 0.860350905440148 NA NA
"TMEM82" 0 NA NA NA NA NA NA
"AKR7A3" 6.08926718510049 0.609210772098081 0.498432470790735 1.22225337994453 0.221611823225425 NA NA
"LRRC38" 0.123151091558568 -0.566014838972109 5.20163275383474 -0.108814840600739 0.913349352619889 NA NA
"MATN1" 4.80391164392989 1.4378724003911 0.558870059179752 2.57282059894468 0.0100873480920326 NA NA
"LAPTM5" 9.93498864368829 0.290285160667219 0.394277833718664 0.736245195245623 0.461581492188883 0.699130625720886 NA
"TSSK3" 2.27693104200447 0.920842235232759 0.832513445842465 1.10609893429518 0.268683699948319 NA NA
"TMCO4" 1.53146939930943 -0.346335478226485 1.00320082182049 -0.345230457046472 0.72992112328831 NA NA
"TTLL10" 1.64906667008317 -0.278656009432271 1.13751931729874 -0.244968155876239 0.806481088163667 NA NA
"CCDC27" 0.0416036693455106 0 5.20163275383474 0 1 NA NA
"IL23R" 0.172167726639317 -1.0469120403635 4.24175665762727 -0.246810961793626 0.805054526608395 NA NA
"C1orf87" 0.039668144832752 0.876658515284696 5.20163275383474 0.168535257441696 0.866162208919556 NA NA
"LRRIQ3" 5.74277552393021 0.209006523204296 0.640940281392837 0.326093599157321 0.74435353970907 NA NA
"LRRC53" 0.160170823991929 0.876669582022216 4.33373303875037 0.20228970593791 0.839690247094742 NA NA
"LHX8" 0.206804430292444 0.395769402813966 4.02001491503815 0.0984497349334362 0.921575183693173 NA NA
"B3GALT2" 1.55260524858106 0.731147966079232 1.14565287644275 0.638193279232577 0.523347871586399 NA NA
"AKNAD1" 2.25088518442226 0.399796106274442 0.939420793591033 0.425577237593581 0.670415929556217 NA NA
"GBP2" 3.21466384317774 0.996254348116651 0.642633011828538 1.55026948472803 0.1210768483259 NA NA
"GBP4" 1.49644563253952 -0.0914172589404735 1.10493222050358 -0.0827356259905331 0.93406175652683 NA NA
"BRINP3" 0.252810137267724 -1.04691241516094 2.97665305990534 -0.351707906192547 0.725057330665127 NA NA
"GFI1" 2.69937043875154 0.912222072907869 0.838124139269463 1.08840925844588 0.276414475708864 NA NA
"LSP1P3" 0 NA NA NA NA NA NA
"DNAJA1P5" 0 NA NA NA NA NA NA
"NLRP3" 2.94726457874636 0.103776622350282 0.804541270658457 0.128988562967501 0.897366698654191 NA NA
"TRIM58" 5.24714119621421 0.313496655104976 0.54354965450271 0.57675807998037 0.564102891461623 NA NA
"SLAMF9" 0.209904250446534 -0.0851212942768595 3.50770402175691 -0.0242669546087371 0.980639671766724 NA NA
"OR2M5" 0 NA NA NA NA NA NA
"KCNJ9" 0 NA NA NA NA NA NA
"SLAMF6" 0.666829646429804 -0.982399024699102 1.81373631967214 -0.541643795762268 0.588063915182763 NA NA
"FCGR3B" 0.039668144832752 0.876658515284696 5.20163275383474 0.168535257441696 0.866162208919556 NA NA
"SLC9C2" 2.2293791175224 -0.774667879117297 0.968850600045582 -0.799574133597947 0.423957578993942 NA NA
"LRRC52" 0.25944519075637 -0.582159680761522 2.95770755771441 -0.196828005947752 0.843962134223948 NA NA
"GARIN4" 0.371596657109675 0.395775827335379 2.5508580884224 0.155153996661629 0.876699914360974 NA NA
"DENND2D" 4.86273328226914 0.382680969705258 0.541079510105233 0.70725459485766 0.479408276588842 NA NA
"AXDND1" 6.56007765716713 -0.0326615788653997 0.556170752019951 -0.0587258117165932 0.953170500036162 NA NA
"TDRD5" 0.621940999596171 -0.0654221086467718 1.59715030424074 -0.0409617732739766 0.967326370776983 NA NA
"SNED1" 1.84299718439078 -1.19242463191008 1.12254117655781 -1.06225469213216 0.288120076993542 NA NA
"MT2P1" 0.0819187332956943 0 5.20163275383474 0 1 NA NA
"WDR64" 0.700765230164837 -1.55313284929841 1.92300369379676 -0.80765983669637 0.419286430341147 NA NA
"PM20D1" 0.0396598783360183 0 5.20163275383474 0 1 NA NA
"OXER1" 2.88941768976273 -0.0871680155150066 0.717345681500925 -0.121514658501355 0.903283404932931 NA NA
"HAAO" 4.18353783623681 0.231188859439473 0.738151690797853 0.313199661155807 0.754128975845265 NA NA
"IKBKE-AS1" 0.0433679758346574 0 5.20163275383474 0 1 NA NA
"IL20" 1.41518107272496 0.356613208532838 1.15651465126286 0.308351656542728 0.757814763348459 NA NA
"IL24" 0.20573471286866 -0.566013626834286 3.53469783157454 -0.160130696824558 0.872778120605586 NA NA
"FCMR" 2.46034805677449 0.0180656966546043 0.804679107320577 0.0224508086394333 0.982088351116056 NA NA
"PIGR" 6.21412599657216 0.600693086906987 0.583569178815211 1.02934340728299 0.303318332497982 NA NA
"FCAMR" 1.29878292054178 0.272563152650745 1.16399358938309 0.234162073689085 0.814859157345948 NA NA
"TRIM17" 2.8896260309859 -1.35638690344554 1.01653467298695 -1.33432428769003 0.18209760115604 NA NA
"LINC01931" 0.325842145417402 0.780557289751255 3.15736009596013 0.247218329879441 0.804739260305491 NA NA
"CAPN13" 0 NA NA NA NA NA NA
"KCNF1" 6.0529714846814 -0.663228832210078 0.645642824158537 -1.02723798266396 0.30430841693192 NA NA
"KCNJ3" 0.420655956341735 -0.606221878364604 4.30003483835464 -0.140980689960309 0.88788519714976 NA NA
"PRORSD1P" 3.04917165464694 -0.00425317471992847 0.721060869083022 -0.00589849609414704 0.995293708324957 NA NA
"ZSWIM2" 0.901150295062363 0.588159539641467 1.25476516298283 0.468740730929518 0.639254969228629 NA NA
"ALMS1P1" 0.451948708159553 -1.51632071081437 2.25231954160522 -0.673226281974933 0.50080334324281 NA NA
"VSNL1" 0.780142698367611 -1.93821737344775 1.66878218691676 -1.1614561736357 0.245456436179958 NA NA
"ANKRD30BL" 1.02414062784608 -0.315024725905905 1.28108691265534 -0.245904257387928 0.805756348090693 NA NA
"TEKT4" 0.239408211243956 0 3.39594886304786 0 1 NA NA
"EN1" 1.12373358788561 -0.500993285232484 1.23935693210496 -0.404236481238365 0.686038829380048 NA NA
"NOSTRIN" 2.10699854994736 -0.796460279322792 1.05530305739303 -0.754721853351137 0.450415891365305 NA NA
"CCDC140" 0.720713832754888 -0.322414593104574 1.70800366888201 -0.18876692069146 0.850275499156036 NA NA
"XIRP2" 0.453528748071924 0.323380120565075 2.20039208695022 0.146964771634534 0.883159826501373 NA NA
"BIRC8" 0 NA NA NA NA NA NA
"HPGDS" 0.0434643257749089 -0.566014839285013 5.20163275383474 -0.108814840660894 0.913349352572176 NA NA
"PDHA2" 0 NA NA NA NA NA NA
"STPG2" 0.562595821385879 0.806431228202933 1.90160299159493 0.424079701056085 0.671507688828408 NA NA
"NEURL3" 4.24977481727298 0.274117842626429 0.937838458494738 0.292286843372149 0.770067317298117 NA NA
"CTSS" 9.60635896809023 -0.495147553333729 0.483668917041341 -1.02373242498733 0.305961675679771 0.554231111010812 NA
"BNIPL" 2.60644366793738 0.432977545387666 0.742060133708297 0.583480402354924 0.559569946104516 NA NA
"C1QTNF7" 0.162294423436958 0.876663655756176 4.31583317700007 0.203127326706716 0.839035513319572 NA NA
"TNFAIP8L2" 0.623933047246868 1.37232434961714 1.7696147291396 0.7754932907257 0.438048228470418 NA NA
"TMOD4" 5.22296222560715 0.307733420845425 0.510227837154458 0.603129422654898 0.546422594449997 NA NA
"LCE3D" 0.210869483032438 -1.04691405495886 3.50296522925924 -0.298865100405307 0.765042976575235 NA NA
"SMCP" 0.0830254591426659 0 5.20163275383474 0 1 NA NA
"IVL" 0.578081694380512 -2.23892086640036 1.91939119121832 -1.16647449287251 0.243422655559863 NA NA
"SPRR3" 0.74647471632657 -0.286612602996838 1.47996500486271 -0.193661743389281 0.846440749018883 NA NA
"SPRR2D" 1.29947354594115 0.929540478889348 1.23507658374927 0.752617684700637 0.451679687448389 NA NA
"BMP10" 0.446141995269201 0.395777353594907 1.98813185090254 0.1990699728568 0.842208009306727 NA NA
"PGLYRP4" 0 NA NA NA NA NA NA
"ARHGAP25" 7.48458846873322 -0.125594013353936 0.489868993428654 -0.256382859578206 0.797655221732305 NA NA
"S100A9" 4.88055223616128 0.309946263761524 0.53016825520358 0.584618676654843 0.558804146668971 NA NA
"S100A12" 0.0381543460698251 0 5.20163275383474 0 1 NA NA
"TGFA" 2.32939799568375 0.180418043908843 0.794053494865004 0.227211447434679 0.820259326699396 NA NA
"TDRD10" 0.581736365135106 0.929141274315537 1.44287243962491 0.643952472026618 0.519606254319194 NA NA
"CRYGC" 1.04872482105798 -0.511117065265532 1.26839918190633 -0.402962310727254 0.686975950953024 NA NA
"CFAP141" 3.85834709672944 -0.930528896477813 0.840003112642727 -1.10776839094118 0.267961854469601 NA NA
"NPPC" 3.97353369352314 0.917324247602477 0.583839480087889 1.57119256043525 0.116137927623059 NA NA
"ALPP" 0.0433821141705393 0 5.20163275383474 0 1 NA NA
"GABRG1" 0.0443633467267308 -0.566014839285013 5.20163275383474 -0.108814840660894 0.913349352572176 NA NA
"ALPG" 0.040026887447641 0 5.20163275383474 0 1 NA NA
"GABRB1" 0.0825788053369546 -0.566006165915075 5.20163275383474 -0.108813173228695 0.91335067513745 NA NA
"NIPAL1" 9.11011540552333 -0.894813321340627 0.477414698997281 -1.87428942430975 0.0608905443834738 0.206112286558914 NA
"ALPI" 0 NA NA NA NA NA NA
"DAPL1" 2.77951509126837 -0.252956173178146 0.906867357149984 -0.278934037247864 0.780295446830675 NA NA
"LENEP" 0.899013983585756 0.317556993476487 1.64630353929491 0.192890913429301 0.847044401432672 NA NA
"DCST2" 8.88560065235996 0.337579217298036 0.453902836983804 0.743725726724376 0.457042421967504 0.694225192924524 NA
"DCST1" 0.494540378262664 -0.970679552494121 1.97569193399395 -0.491311188648651 0.623206367565878 NA NA
"COL6A3" 3.51271197901882 0.180861902524484 0.659693270785577 0.27416059937842 0.783961205557735 NA NA
"LINC01116" 0.331172403264348 -0.585453875970716 2.57031881413299 -0.227774808615794 0.819821311756882 NA NA
"TAFA4" 2.01129370121025 0.464167950865053 0.923550935315964 0.502590526537935 0.615252191161024 NA NA
"LMOD3" 0.865242763889302 0.481254071917207 1.47176909112805 0.326990201668352 0.743675296157934 NA NA
"CCKAR" 0 NA NA NA NA NA NA
"IGFN1" 0.123158983596819 0.395764505867177 5.20163275383474 0.076084668910048 0.939351737220507 NA NA
"SLC15A2" 7.19070942929285 0.29923925813396 0.486147342473272 0.615532024944499 0.538203426635197 NA NA
"PROK2" 1.01427421764098 -0.0883789632695706 1.37291002509721 -0.0643734561289351 0.948672865118632 NA NA
"TEX55" 0 NA NA NA NA NA NA
"LMOD1" 7.36500537719994 -0.124139228070886 0.535319767139118 -0.231897336304835 0.816617753464109 NA NA
"PDCL2" 1.63086940321302 0.740939561267761 0.982465364075921 0.754163544446849 0.450751024928985 NA NA
"CXCR1" 0.286197680928578 0.395775563535669 2.92476245366316 0.135318874543119 0.892359762604298 NA NA
"TSACC" 7.54641195158711 0.212499795544405 0.477296254285042 0.44521572008294 0.656163867372809 NA NA
"ADORA1" 9.57571133300768 -0.106666076097762 0.440958371005334 -0.241896022643986 0.808860732101615 0.917699696402667 NA
"CCDC141" 1.0833763879952 -1.79858137503374 1.56511315651818 -1.14917018462419 0.250485812528724 NA NA
"FEV" 0.088664876768059 -0.566014839128561 5.20163275383474 -0.108814840630816 0.913349352596032 NA NA
"CRYBA2" 0.778400885343362 1.22456444426143 1.37354000905346 0.891538969516668 0.37264009499092 NA NA
"IHH" 0.82145125201369 -0.399504635520399 1.55616246121657 -0.256724246649722 0.797391652593313 NA NA
"RETNLB" 0.077534799898861 0 5.20163275383474 0 1 NA NA
"FCRL4" 0 NA NA NA NA NA NA
"TRAT1" 0.204472558877197 2.37418773534551 3.94924634727831 0.601174889224554 0.54772350760765 NA NA
"DPPA2" 5.00459132792893 0.201850032261311 0.605868226220203 0.333158306585215 0.739014788534834 NA NA
"FCRL1" 0.24683368785105 -0.0851213988743207 2.9963155569635 -0.0284086896910763 0.977336193628456 NA NA
"SPTA1" 0.284588471150344 -0.566009378165427 3.27310381029855 -0.172927414151829 0.862708482889847 NA NA
"MNDA" 0.0826122432213982 0 5.20163275383474 0 1 NA NA
"PYHIN1" 0.988385198334321 1.35622489538126 1.2973862355988 1.0453516910909 0.295860455290418 NA NA
"SLC2A2" 0.123534072001484 1.81418243451738 5.16534553528198 0.351221892538569 0.725421887173439 NA NA
"FABP1" 0.871625298015601 -1.10741093441003 1.57436067501026 -0.703403579616728 0.481804276369404 NA NA
"CTLA4" 0.0396598783360183 0 5.20163275383474 0 1 NA NA
"ICOS" 0.161383974987311 -0.566016438905004 4.32614888130561 -0.130836097978714 0.895904966375022 NA NA
"CD200R1" 3.53071190970682 0.556386038570109 0.725945582559498 0.766429401785785 0.443420843880554 NA NA
"FAM86KP" 0 NA NA NA NA NA NA
"NKX6-1" 6.98410618814698 0.612024100098632 0.525902006172068 1.16376072522223 0.244520992520472 NA NA
"SYNPR" 1.60540366462377 -0.540288663043137 1.03879239489026 -0.520112262758926 0.602985331916011 NA NA
"ALB" 2.79910612497418 -0.599413248290799 0.789828550884852 -0.758915650262669 0.447903016328912 NA NA
"C3orf49" 0.0867500900051967 0 5.20163275383474 0 1 NA NA
"C4orf36" 3.26542839743386 -0.75241104471863 0.7830213267034 -0.960907473473753 0.336598692751737 NA NA
"ERICH6" 1.67587588993753 -0.255446455046911 1.0728922169474 -0.238091442003102 0.811810172201805 NA NA
"CLRN1" 9.42126876825586 -0.112449942682532 0.41498207162858 -0.27097542368813 0.786409934387391 0.906371110163908 NA
"DCLK3" 0.905764798906088 0.517670173955499 1.51273646758535 0.342207770519218 0.732194537845585 NA NA
"DNASE1L3" 0.126879737766271 0.395764505867178 5.20163275383474 0.0760846689100481 0.939351737220507 NA NA
"IL17RE" 5.85267176401884 0.109151288402984 0.538929217794638 0.202533625565235 0.83949957366389 NA NA
"FANCD2OS" 0.0798008631382216 0 5.20163275382722 0 1 NA NA
"PPBP" 0 NA NA NA NA NA NA
"PF4" 0 NA NA NA NA NA NA
"CXCL1" 9.78770673913374 0.157664854123656 0.590058243891094 0.26720218852286 0.789313491197742 0.908008162723091 NA
"PLSCR2" 0.371706431423861 -0.566018359572861 2.94980246021857 -0.191883479387606 0.847833478516603 NA NA
"CCDC158" 0.28782565326446 0.395775277372739 3.28257774495297 0.120568439843124 0.904032867793775 NA NA
"CPA3" 0.0401636681798034 0 5.20163275383474 0 1 NA NA
"TCF23" 0.127371123005342 -0.565997918235305 5.20163275382632 -0.108811587634471 0.913351932791126 NA NA
"DNAJC5G" 0.329305586577234 -1.04691554187165 2.83682577147044 -0.369044709195868 0.712094400065301 NA NA
"PLB1" 3.56319164819581 -0.0919759069984494 0.77320411665108 -0.118954238625652 0.905311610562472 NA NA
"TGM4" 0.786416340597317 0.500969314482667 1.44473164580377 0.346755963945094 0.728774662457589 NA NA
"SLC6A20" 2.67070444346665 0.436795596474087 0.777578804309007 0.561738043852988 0.574294509963062 NA NA
"CCR1" 0.746644618386795 0.472791288929258 1.5535118860115 0.304337091454837 0.760871089592381 NA NA
"RTP3" 0.0417550651158909 0 5.20163275383474 0 1 NA NA
"FBXO40" 0.292672682124181 1.89981098405505 2.77081075262079 0.685651657103646 0.492932798399649 NA NA
"GRIK3" 0.817608365689268 0.899910923702903 1.55126536065173 0.580114109764446 0.561837669295759 NA NA
"CFAP100" 4.48937573946225 0.32297452729204 0.623222363735603 0.518233211908709 0.604295565142355 NA NA
"LIPH" 2.12129601358878 1.57007143828506 0.893302817079476 1.75760269447956 0.0788151345697705 NA NA
"RHO" 0.116005221011181 0 5.20163275383474 0 1 NA NA
"IGF2BP2-AS1" 2.91510496661552 0.0721653759231387 0.756477757846182 0.095396560142899 0.9239998482276 NA NA
"ZDHHC19" 1.24780317873568 -0.971658143546905 1.56586092497655 -0.620526464418581 0.534911236230477 NA NA
"SLC51A" 2.45677732995199 -0.533983191226142 0.879516054022417 -0.607132966799185 0.543762673650994 NA NA
"MELTF" 8.11963174177818 -0.697661570801535 0.486372191993495 -1.43441911829299 0.151452695079743 NA NA
"OTOP1" 0 NA NA NA NA NA NA
"S100P" 1.81746378249733 -1.08619809082881 1.09769305438513 -0.9895280711576 0.32240484261783 NA NA
"ABLIM2" 5.99626432211483 -0.00199386774063859 0.56026242116265 -0.00355881041691309 0.997160486107325 NA NA
"CLDN19" 4.47429737055169 -0.984872987628179 0.73136883079732 -1.34661602485096 0.178103930368164 NA NA
"EMCN" 0.291515302578034 0.395773589844972 2.61607691362305 0.151285150594773 0.879750782567837 NA NA
"SLC9B1" 9.67289164220487 0.516418571287127 0.424765879432543 1.21577225547642 0.224071690505765 0.4616074462073 NA
"CAMP" 0.0813984100880175 0 5.20163275383474 0 1 NA NA
"FBXW12" 1.90503934193124 -0.23077729413634 1.03996611034246 -0.221908475517866 0.824385132511049 NA NA
"MST1R" 2.38084109984473 0.569673795810766 0.755529558507792 0.754005967596952 0.450845638413883 NA NA
"GRM2" 3.21092668113784 0.563989933353986 0.749930653011924 0.752056114907225 0.452017313626277 NA NA
"ETNPPL" 0.775190027764581 -0.962053808338958 1.79149770150342 -0.537010908544067 0.59126007898793 NA NA
"PITX2" 1.06612673602566 1.49484342492186 1.20413782170059 1.24142220099914 0.214449821922104 NA NA
"PRSS12" 4.21487799132021 0.215893248910717 0.651916664923942 0.331166942842157 0.740518388482306 NA NA
"NDST3" 3.53156984218037 0.446656686519642 0.70264354094727 0.635680342151129 0.524984791642518 NA NA
"SCRG1" 4.77696802249841 0.0250776771201003 0.611062092827939 0.0410394907726039 0.967264413283511 NA NA
"HAND2" 0.248224254573478 0.395772643391739 2.99162282174869 0.132293630237918 0.894752045428227 NA NA
"SMIM43" 1.56516892848143 0.315167915429812 1.07082755598178 0.294321820230759 0.768512000550251 NA NA
"ADAD1" 0.0416036693455106 0 5.20163275383474 0 1 NA NA
"HPGD" 3.79744630605606 -0.199497409470184 0.623534296127061 -0.319946169295444 0.749009137865351 NA NA
"ASB5" 0.56331311075404 -0.0851231597465686 2.26130439823291 -0.037643388397019 0.969972013482185 NA NA
"SPMIP2" 1.13168616574639 -3.41071671121283 1.60310622616993 -2.12756750334727 0.0333729589653608 NA NA
"GASK1B" 6.54381241250079 0.915643699996183 0.512261267658708 1.7874544842735 0.0738640623296642 NA NA
"NPY5R" 0.169469655840072 -1.04691199423663 4.25716935781744 -0.245917393987202 0.805746178776712 NA NA
"IL15" 4.28546443585421 0.615033490310876 0.62913588501257 0.977584501158422 0.328279865927522 NA NA
"SLC45A2" 4.24645515235248 0.4289207597901 0.629206649180253 0.681685039960893 0.495438129042926 NA NA
"ELOVL7" 6.39115811829265 0.774178886202571 0.472128024203441 1.63976473861881 0.101054092447334 NA NA
"ZNF474" 4.4535373840226 0.406072629322231 0.631956665409871 0.64256404204371 0.520507021557072 NA NA
"RANBP3L" 0.0426056900480991 -0.566014839285013 5.20163275383474 -0.108814840660894 0.913349352572176 NA NA
"PRDM9" 0.0801149907397488 1.75188837109168 5.16966305936976 0.338878636958064 0.734701158468476 NA NA
"SCGB3A2" 0 NA NA NA NA NA NA
"SPINK1" 1.01157296686454 -1.51873143819591 1.7639167905911 -0.860999479282115 0.389238329856757 NA NA
"HTR4" 0.331162700681806 -0.591409290748206 2.55652022673712 -0.231333702961944 0.817055565509951 NA NA
"ESM1" 0.861333726626962 -1.5327177380282 1.87549362470711 -0.817234309856723 0.41379453881396 NA NA
"CDC20B" 2.63394291079887 0.123103230521484 0.873017335784863 0.141008918695539 0.887862896644874 NA NA
"SPZ1" 0.0775013620144174 -0.566014839128561 5.20163275383474 -0.108814840630816 0.913349352596032 NA NA
"ENPP6" 0.534970590734958 -1.31070123976914 2.05718866059901 -0.637132249886838 0.524038703480952 NA NA
"CAGE1" 0.93981814193704 3.6114405754153 1.30597849273523 2.7653139737788 0.00568680305108166 NA NA
"ERAP2" 3.98766275905308 0.220446823804555 0.636198675353298 0.346506260300111 0.728962280250263 NA NA
"EGFLAM" 1.53382743250918 -0.7575078293618 0.989444493316595 -0.765589009265847 0.443920886159157 NA NA
"TMEM174" 0 NA NA NA NA NA NA
"CARTPT" 0.392483353730821 0.395775878802517 2.47130897964395 0.160148278528708 0.872764271160803 NA NA
"FAM170A" 0.119682508946841 0.8766585155976 5.20163275383474 0.168535257501851 0.866162208872236 NA NA
"TLR3" 3.50469025139984 0.196034986641126 0.656301342988699 0.298696610536269 0.765171543459632 NA NA
"KLKB1" 0.122028539735291 1.81418243451738 5.16534553528198 0.351221892538569 0.725421887173439 NA NA
"TERT" 1.52746501837884 -0.563475998995263 1.06933842561529 -0.526938886228692 0.598236028737555 NA NA
"SLC6A18" 0 NA NA NA NA NA NA
"FOXQ1" 2.20102781578565 0.908822626580569 0.870481452205408 1.04404594064356 0.296464135169442 NA NA
"LINC01600" 2.59805095938626 -0.289126831089371 0.819054083147172 -0.353000903161872 0.724087763444188 NA NA
"ADGRF2P" 0 NA NA NA NA NA NA
"ACSL6" 4.46463308711417 -0.226816516881117 0.606092771542633 -0.374227391466526 0.708235146681347 NA NA
"IL3" 0 NA NA NA NA NA NA
"CSF2" 0.45452917770298 2.29031185812174 2.00016224832192 1.14506303678276 0.252183045806901 NA NA
"GJB7" 1.79834853926424 0.593858836578852 1.07729516668416 0.551249884845124 0.58146238774112 NA NA
"GRIK2" 6.23627600120479 1.26562514722887 0.54147578852192 2.33736239746505 0.019420348602519 NA NA
"TLX3" 1.30586803801065 1.1932175756794 1.30213420806574 0.916355294476028 0.359480575048238 NA NA
"TXLNB" 7.37759975671135 -0.58388044955209 0.499363045873249 -1.16925041686063 0.24230275368704 NA NA
"CALHM4" 2.78846913675211 1.17724081072516 0.813968511654156 1.44629773003473 0.148093712177079 NA NA
"TBXT" 0.0442172622020494 -0.566014839285013 5.20163275383474 -0.108814840660894 0.913349352572176 NA NA
"SAMD3" 2.71717191983595 0.537628485085566 0.74654239610047 0.720158008297779 0.47142771498535 NA NA
"IL22RA2" 0.0416036693455106 0 5.20163275383474 0 1 NA NA
"DACT2" 6.4768886936886 0.0694745192029329 0.537399164429602 0.129279172357243 0.897136751175763 NA NA
"SPMIP7" 0.03921437403047 -0.566014839285013 5.20163275383474 -0.108814840660894 0.913349352572176 NA NA
"H2AC1" 0 NA NA NA NA NA NA
"IL31RA" 8.0211994399506 0.308285794816946 0.434966955011773 0.708756817649749 0.478475399259846 NA NA
"ANKRD55" 0.168247529267165 0.876669734408357 4.27249739566156 0.205189062326535 0.837424414640874 NA NA
"RAET1E" 0.170611178184378 0.395774340313653 4.24816612943274 0.0931635741765357 0.925773612088803 NA NA
"PI16" 0.320344405335513 0.876673086807806 2.58080110650551 0.339690294071072 0.734089771787254 NA NA
"TBX20" 0 NA NA NA NA NA NA
"CFAP144P1" 5.72137526834981 -0.455603431305646 0.610340145423985 -0.746474625209443 0.455380754408531 NA NA
"HCN1" 0.694891067644529 2.29445188779596 1.62268330007586 1.41398625824811 0.157365937292041 NA NA
"MYOZ3" 5.61870725016287 0.128180483209552 0.570635841198084 0.224627466337252 0.822269095826838 NA NA
"NEUROD6" 0.121846508018449 0.8766585155976 5.20163275383474 0.168535257501851 0.866162208872236 NA NA
"FBXL21P" 0.0396433449721266 0 5.20163275383474 0 1 NA NA
"BMPER" 1.95267050816521 -0.254557231524039 1.06385075480936 -0.239279081556561 0.810889184841256 NA NA
"SMAD5-AS1" 2.85510915996165 -0.515796125397763 0.784281325413278 -0.657667228179842 0.510751985069864 NA NA
"KCNK5" 3.58337802033008 -0.870414450727155 0.704762538147142 -1.23504642147342 0.216813227943209 NA NA
"TEX47" 0 NA NA NA NA NA NA
"STEAP1" 7.80772799845346 0.368569123512693 0.448327800021781 0.822097410632994 0.411021459087927 NA NA
"INTS4P1" 0.212086641077314 -1.93335687350082 3.4699495740413 -0.55717146092389 0.577410286615315 NA NA
"SYTL3" 4.53136770654607 -0.426950118362425 0.626910585784877 -0.681038298033991 0.495847257472076 NA NA
"SHH" 6.25946527930655 -0.585774364007784 0.642362892596187 -0.911905670080514 0.361818376482166 NA NA
"TAGAP" 1.61523405121119 0.505748892667035 1.23362078281003 0.409971118932518 0.681827133761966 NA NA
"FNDC1" 2.30754516569345 1.09629070859116 0.919729024063576 1.19197141756764 0.233272452800739 NA NA
"SLC13A4" 4.10120214778294 -0.364485636894791 0.656635384247314 -0.555080712430068 0.578839454737537 NA NA
"SLC35G3" 0.0396433449721266 0 5.20163275383474 0 1 NA NA
"SOX17" 0.0868229522501486 -1.04690884885898 5.20163275383474 -0.201265429222619 0.840491032907015 NA NA
"SEPTIN7P5" 0 NA NA NA NA NA NA
"SUN3" 0.241638765229956 -0.566018283179341 3.016561124433 -0.187636934851016 0.851161270636204 NA NA
"C7orf57" 5.61653129984919 0.645261531847523 0.549578184433819 1.17410324886217 0.240353672324896 NA NA
"HNF4G" 1.06781472608283 -0.99660558462141 1.84359940850255 -0.540575994993888 0.588799867337876 NA NA
"SBSPON" 4.36629586479312 -0.187265162928732 0.682011319100701 -0.27457779318921 0.783640629261882 NA NA
"EN2" 2.32127119541919 0.55881517608685 1.03031757703891 0.542371777925854 0.587562417514137 NA NA
"KCNV1" 0.201650067946276 -0.0851212850117122 3.5494471156553 -0.0239815617018982 0.980867316108235 NA NA
"CSMD3" 1.90194014671415 -1.78856518944166 1.24600465138062 -1.43544021883054 0.151161692131218 NA NA
"DEFA5" 0.0433679758346574 0 5.20163275383474 0 1 NA NA
"DEFA4" 0.493982703984814 0.799682433064027 1.82495105510362 0.438193907079125 0.6612457250028 NA NA
"DEFA6" 0.0433644313064845 0 5.20163275383474 0 1 NA NA
"DEFB1" 0.0396598783360183 0 5.20163275383474 0 1 NA NA
"FAM86FP" 6.32374197708646 0.313902897833193 0.482171645375962 0.651018990526568 0.515034228108956 NA NA
"GPR146" 8.98670952110679 -0.313592112961155 0.462904522384913 -0.677444478929497 0.498123985598461 0.728567254082759 NA
"GPER1" 6.35420966898282 0.404483780975454 0.557566356262352 0.725445099820788 0.468179013622215 NA NA
"TMEM184A" 2.08123903477612 0.92823390846079 0.846496187259074 1.09656005831093 0.272833755757096 NA NA
"NOS3" 2.82795717583901 -0.165258832474159 0.736879600819488 -0.224268431763308 0.822548438400567 NA NA
"SPAG11B" 0.0392478119149137 0 5.20163275383474 0 1 NA NA
"SLC7A13" 0 NA NA NA NA NA NA
"GBX1" 0.119123785216186 -0.566014838972109 5.20163275383474 -0.108814840600739 0.913349352619889 NA NA
"OSR2" 3.00468054557761 0.232975510142721 0.780049394954888 0.298667637779777 0.765193651892175 NA NA
"DCSTAMP" 0.0399004315691108 0 5.20163275383474 0 1 NA NA
"SPMIP6" 6.25322501397396 -0.741821529815547 0.54120661927501 -1.37068081467532 0.170474478046689 NA NA
"SYK" 1.79351533714849 0.911343146457443 0.952761687028526 0.956527911297253 0.33880558992625 NA NA
"PRKACG" 0.0442172622020494 -0.566014839285013 5.20163275383474 -0.108814840660894 0.913349352572176 NA NA
"NKX6-3" 0.11552306617012 -0.566014838985157 5.20163275383474 -0.108814840603247 0.913349352617899 NA NA
"TMEM71" 2.40347129823381 1.10171336574318 0.957457611498456 1.15066542112393 0.249869907444373 NA NA
"PRSS37" 0.119881357798756 -0.566006165758623 5.20163275383474 -0.108813173198618 0.913350675161307 NA NA
"CPA6" 0.664606975107738 0.954651399253708 1.64027338787713 0.582007491134897 0.56056163503209 NA NA
"TMC1" 2.29085118459688 0.708459212682691 0.828277526581214 0.85534037800943 0.392362740203461 NA NA
"RASEF" 4.10330518839852 0.701289668228645 0.577037208546812 1.21532833211007 0.224240890149593 NA NA
"SSMEM1" 1.4898174775631 1.34042173314983 1.10605493820775 1.21189435248293 0.225552824254545 NA NA
"SVEP1" 1.20921794346537 1.18381240039182 1.14798137751998 1.03121219871114 0.302441321365225 NA NA
"TRPV6" 0.32935328588213 0.395775821884194 2.55911803682204 0.154653211063166 0.877094718241349 NA NA
"LLCFC1" 0 NA NA NA NA NA NA
"FBP1" 1.42757497446988 0.24380140381604 1.08415053960849 0.224877814389209 0.822074328835539 NA NA
"CYBB" 1.03115808378023 -1.79166196864051 1.48507495085923 -1.20644548452177 0.227645767123091 NA NA
"METTL27" 4.61435940765026 0.146093967992059 0.557270267749812 0.262159990307698 0.793198097976683 NA NA
"NCF1C" 0.536236996582487 -2.25117102290831 1.84146155656825 -1.22249145787414 0.221521832236823 NA NA
"SHOC1" 0.166076895033842 -1.04690171026923 4.97745337208762 -0.210328783015831 0.833411072095452 NA NA
"CXorf58" 0.705122271568919 0.51316978858168 1.52184087897139 0.337203314533468 0.73596363883677 NA NA
"RNF183" 1.4927675658829 -1.0921530783316 1.12054313795237 -0.974664019028621 0.329726946401717 NA NA
"ASB11" 0.240476696083934 1.78828999981591 3.34600956303003 0.534454539393635 0.593027093893078 NA NA
"VEGFD" 9.2378029674962 -0.68949509266723 0.461389700058234 -1.49438769998595 0.135074314574014 0.34309105424849 NA
"OR1Q1" 0 NA NA NA NA NA NA
"OR1K1" 0 NA NA NA NA NA NA
"AQP7" 0.169994495917496 -1.04690620816956 4.25301968054315 -0.246155975472905 0.805561493617885 NA NA
"AQP3" 5.09147375852701 0.8629490004032 0.529056518805523 1.63110928554764 0.102867261731363 NA NA
"DEUP1" 2.60732222364163 -0.68440104418103 0.887841603293394 -0.770859398390757 0.440790275272628 NA NA
"GPR101" 0.123291750323236 0 5.20163275382624 0 1 NA NA
"CLDN2" 1.06453009516003 0.127250067385498 1.28674056242701 0.0988933364667411 0.921222959700784 NA NA
"LRRC18" 0.159519977095842 0 5.05146334110162 0 1 NA NA
"TSHR" 0.415833164982771 1.8024889559346 2.22501124725559 0.810103300896952 0.417880807297502 NA NA
"FOLR2" 0.338024556818659 -1.54859767390598 2.82151218685853 -0.548853795889568 0.583105788573848 NA NA
"PHOX2A" 0.811513318641612 -1.28599022949555 1.70172612368883 -0.755697530639014 0.44983056494506 NA NA
"MBL2" 0.0407665521991756 0 5.20163275383474 0 1 NA NA
"HEPACAM" 0.532724882614489 -2.51842303940895 2.17676265139387 -1.15695803481207 0.247289506072733 NA NA
"RPL10L" 1.88096694140392 -0.679118715217728 1.0432039530376 -0.650993234103716 0.515050854449132 NA NA
"DEPP1" 9.96236415926175 0.225455973374873 0.488042381160221 0.461959825781722 0.644110130414956 0.828086198455558 NA
"MAGEC3" 0.0861184118426217 -0.566014839128561 5.20163275383474 -0.108814840630816 0.913349352596032 NA NA
"EML5" 5.53548916058211 0.0477219981231436 0.532428387657317 0.0896308296654133 0.928580584470347 NA NA
"NGB" 0.253741765506912 -0.0851214031281013 2.97365523405087 -0.0286251755594896 0.977163533116127 NA NA
"NOXRED1" 2.27967794837117 -0.193199277520654 0.891933755053517 -0.216607204768321 0.828514470448099 NA NA
"CDX2" 0.989461307339936 2.12761095507371 1.41458931068089 1.50404851712729 0.132568874830246 NA NA
"AKR1E2" 4.80093045209786 0.58321536984629 0.639652336748702 0.911769310201732 0.361890169153574 NA NA
"SSX5" 0 NA NA NA NA NA NA
"SSX3" 0 NA NA NA NA NA NA
"FAAH2" 5.59623354706449 -0.531451531631864 0.559771566079757 -0.949407872489441 0.342413207951596 NA NA
"DRGX" 0.695613607673871 -0.418183875000021 1.7429247050869 -0.239932266597352 0.810382766215697 NA NA
"OXGR1" 6.57421366832231 0.339211508985943 0.559543222842184 0.606229322665955 0.54436248383497 NA NA
"UCMA" 0.121979149932571 0.8766585155976 5.20163275383474 0.168535257501851 0.866162208872236 NA NA
"SOHLH1" 0.0811849087476466 0.876658515441147 5.20163275383474 0.168535257471773 0.866162208895896 NA NA
"SLC18A2" 4.54991927965804 -0.0470078479337319 0.626061608217419 -0.0750850192963869 0.940147067045538 NA NA
"CLEC1B" 0.0433821141705393 0 5.20163275383474 0 1 NA NA
"TMEM52B" 1.05154758727336 1.26570685578937 1.47058344007856 0.860683468407441 0.38941240050675 NA NA
"FRMD7" 0.200904352247193 -0.566016874549656 4.05513624922736 -0.139580235968027 0.888991657147017 NA NA
"GFI1B" 0.779603961551041 0.35707520288291 1.38066331380047 0.25862583536026 0.795923947538691 NA NA
"RET" 4.07668451028485 0.301049571913347 0.655322250297293 0.459391653155029 0.645952941129244 NA NA
"JCAD" 5.03307146386754 -0.88965768928436 0.661391781209649 -1.34512964109899 0.178583372555131 NA NA
"OR4K2" 0 NA NA NA NA NA NA
"SLC39A2" 0.440331241291716 0.822113635393112 2.07214942591162 0.396744378138383 0.691555971185721 NA NA
"RNASE7" 0.24259715044786 0 3.38098633621561 0 1 NA NA
"C12orf50" 1.29298439656755 -1.07808626311934 1.21565060994 -0.886838911035922 0.375165635038942 NA NA
"PPP1R36" 2.10134877958783 1.17984245861935 1.05234356709991 1.12115709688881 0.262220998269018 NA NA
"BTNL9" 1.11413559604497 -0.496793892883505 1.39447807439364 -0.356257944822492 0.721647401016861 NA NA
"VWA2" 1.03659908123737 -1.80588057122722 1.59559442825101 -1.1317917255494 0.257722007282428 NA NA
"PRAP1" 0.570859296532997 -0.581721465283891 2.06938542307486 -0.28110832269202 0.778627317871929 NA NA
"ERICH6B" 0.403500359073103 -0.5317374493849 2.52965009700289 -0.210201976160615 0.833510037266985 NA NA
"CYP2C19" 0 NA NA NA NA NA NA
"SPMIP5" 4.09357842129532 -0.416542447134395 0.683995630649836 -0.608984076022028 0.54253499389098 NA NA
"SHLD2P1" 5.30921441470597 -0.182161724609616 0.557740471818659 -0.326606609729485 0.743965443645427 NA NA
"ANKRD2" 2.20939318476745 -0.0620528804431989 0.95229758964023 -0.065161228084849 0.948045630997902 NA NA
"OTOGL" 1.30900031316888 -0.0982881631866634 1.17565192065259 -0.0836031153949929 0.933371989883737 NA NA
"RAPSN" 1.24728804376784 -0.0906676888557491 1.23119490313953 -0.0736420274519882 0.941295228838049 NA NA
"TC2N" 2.47867196364237 0.00295297813858569 0.823577295186901 0.0035855506894657 0.99713915059283 NA NA
"SMCO2" 2.29059005094596 -0.765141442366361 0.917806611345286 -0.833663031959255 0.404470895549202 NA NA
"SERPINA12" 0 NA NA NA NA NA NA
"PDZRN4" 0.571925844931144 1.39071925172616 1.62372613385358 0.856498656226942 0.391722015805098 NA NA
"SLC6A5" 0.0434643257749089 -0.566014839285013 5.20163275383474 -0.108814840660894 0.913349352572176 NA NA
"CCDC38" 0.777761137307498 0.908479071548919 1.36927955519634 0.663472311480364 0.507028107025375 NA NA
"NELL1" 0.977022692606556 1.62813518645581 1.53205714377457 1.06271178791969 0.287912673466742 NA NA
"C1QL3" 0.078882518863222 0.395764505710726 5.20163275383474 0.0760846688799707 0.939351737244436 NA NA
"CACNB2" 4.71019443753545 -0.512309565189682 0.733557323131797 -0.698390635652663 0.484932931048021 NA NA
"KCNC2" 0.335714375433295 0.291919726061153 2.4997801765942 0.116778158653485 0.907035852181439 NA NA
"TRIM51HP" 0 NA NA NA NA NA NA
"TRIM53BP" 0 NA NA NA NA NA NA
"LIPC" 0.0404468459069969 0.876658515284696 5.20163275383474 0.168535257441696 0.866162208919556 NA NA
"PASD1" 0.204410216669639 1.33160639755643 4.01180423620142 0.331922077737586 0.73994809897024 NA NA
"TMCO5A" 0.0404468459069969 0.876658515284696 5.20163275383474 0.168535257441696 0.866162208919556 NA NA
"IL25" 0.0401636681798034 0 5.20163275383474 0 1 NA NA
"CMTM5" 1.73775592345255 -0.455567738258969 0.967077655453848 -0.471076687264759 0.637585972398456 NA NA
"SVOP" 1.3153662456106 -0.060188836385596 1.20207160219584 -0.050070924457119 0.960065869586917 NA NA
"SPATA19" 0.0841486663697149 0 5.20163275383474 0 1 NA NA
"AMN" 3.76937523762239 0.831107029264529 0.626444655361389 1.32670463727569 0.184606406382817 NA NA
"PPP1R14D" 0.03921437403047 -0.566014839285013 5.20163275383474 -0.108814840660894 0.913349352572176 NA NA
"AVPR1A" 0.585690140567099 -1.29847341845401 1.93595792367843 -0.670713656827227 0.502402961106251 NA NA
"C16orf78" 0 NA NA NA NA NA NA
"LRTM2" 2.1153953411746 0.524770236777554 0.88733115134266 0.591402923230522 0.554250482199455 NA NA
"OPN1MW2" 0 NA NA NA NA NA NA
"ASPG" 0.792429450349357 -2.75711896698599 1.76263193103325 -1.56420573033065 0.117769261925454 NA NA
"SPIC" 0 NA NA NA NA NA NA
"TBATA" 0 NA NA NA NA NA NA
"MYRFL" 3.40557952609478 -0.819191288807366 0.796884353891384 -1.02799268778092 0.303953267331804 NA NA
"C2" 1.95658038022493 0.591889552437432 0.901378534820262 0.656649265067597 0.511406463810649 NA NA
"SYNPO2L" 0.878599393783754 -1.80488369391109 1.66409728108663 -1.08460227321117 0.278097847777959 NA NA
"C11orf65" 9.71800226843249 -1.15887233304061 0.526207838813092 -2.20230914015752 0.0276434789956004 0.119876624318606 NA
"CCDC182" 0.201797692866134 0.395775043104805 3.54868069027454 0.111527375283288 0.911198158671222 NA NA
"NETO1" 3.99574432499279 -0.0781155721519543 0.670341010496733 -0.116531095261603 0.907231643510578 NA NA
"MSS51" 6.81655131312219 0.156217142036475 0.528339420441953 0.295675726611125 0.767477736130435 NA NA
"POTED" 0 NA NA NA NA NA NA
"WDR88" 0.16680935091462 -1.04691193019876 4.27847632005329 -0.244692701766718 0.806694379438292 NA NA
"OR10A5" 0 NA NA NA NA NA NA
"OR2D2" 0 NA NA NA NA NA NA
"PPFIBP2" 8.69880161964123 -0.108328487460871 0.416154749275062 -0.260308184995073 0.794626059469691 0.91068566027646 NA
"MOGAT2" 0.78161075434925 -0.0851191507171036 1.80993380273576 -0.0470288750828588 0.96249021399548 NA NA
"SERPINB7" 2.79777232927775 0.530047221610556 0.802153184666864 0.660780548830814 0.508753058659906 NA NA
"LMO1" 4.44662245540117 0.402717989842948 0.54233918698719 0.742557424404702 0.457749673153051 NA NA
"OR5P1P" 0.126318027214586 0.395764505867178 5.20163275383474 0.0760846689100481 0.939351737220507 NA NA
"WDR72" 0.0395638869574082 0 5.20163275383474 0 1 NA NA
"PLD4" 0.828164540892918 0.941506231427997 1.40373265668078 0.670716198662963 0.502401341527734 NA NA
"TMEM130" 3.64351008470821 -0.315829516661623 0.738150180838625 -0.427866205089598 0.668748532776193 NA NA
"MFAP4" 0.953744920275561 -1.58642466916132 1.67325497582133 -0.948106948483814 0.343075011258869 NA NA
"FAM86GP" 0.730634836309903 -0.382288110561951 1.53661224535194 -0.248786323106773 0.803526071127157 NA NA
"CLEC3A" 0.376768997556192 -0.430350953425979 2.38852578811335 -0.180174296449989 0.857015736657302 NA NA
"CCDC68" 0.447555091076238 1.27153849888986 1.93229734676893 0.658044943763986 0.51050925188909 NA NA
"CLEC4E" 0.0433679758346574 0 5.20163275383474 0 1 NA NA
"CLEC4D" 0.248913314639138 -0.0851213227462203 3.37608134531227 -0.0252130544379246 0.979885024331223 NA NA
"HSBP1P2" 0.484613607758188 1.29377036527326 1.83201195739468 0.706201921909475 0.480062575358853 NA NA
"A2ML1" 0.787942936724752 0.159659299625615 1.44375762761307 0.110585943632087 0.911944694468932 NA NA
"BEAN1" 2.95426870829148 0.329222605920527 0.795482296472962 0.41386540892267 0.678972678082375 NA NA
"SLC38A8" 2.63056178768977 -1.52705144870271 1.00541677902981 -1.518824313014 0.128806724305181 NA NA
"CPLX4" 1.16861535829817 1.96781030648017 1.31461296773023 1.49687425484455 0.134425980314331 NA NA
"GALR1" 0 NA NA NA NA NA NA
"CDH16" 0.122242228201146 -0.566014838972109 5.20163275383474 -0.108814840600739 0.913349352619889 NA NA
"MC4R" 0.291566594769408 -0.588430455090811 3.26886104553957 -0.180010849923932 0.857144050333051 NA NA
"SERPINB12" 0.28227748539624 -1.04691592760717 2.63667148143264 -0.397059677316467 0.691323453801324 NA NA
"TMPRSS5" 9.97891569275168 -0.205078331622771 0.440390084706161 -0.465674270935515 0.641448671642845 0.826531242045029 NA
"OR5M13P" 0 NA NA NA NA NA NA
"HTR3A" 0.246956949758515 0.814428387078986 2.94639662168474 0.27641505596531 0.782229294043444 NA NA
"NNMT" 3.85733046277702 -0.293930292655352 0.575812761549982 -0.510461581060042 0.609728123672649 NA NA
"ACSM1" 0.609422370272083 -0.57357009989171 1.83910964458707 -0.311873792614736 0.755136440292208 NA NA
"STRCP1" 0.211039860222315 0.395778825552366 3.50841003221208 0.112808600453928 0.910182299695833 NA NA
"SAA3P" 0 NA NA NA NA NA NA
"YPEL4" 2.113586495101 -0.223906160753035 0.942185041098016 -0.237645633274008 0.812155953994944 NA NA
"LDHC" 0.533321750648707 1.40707358450462 1.80143195853341 0.781086167500967 0.434751816926394 NA NA
"LDHAL6A" 0.0426056900480991 -0.566014839285013 5.20163275383474 -0.108814840660894 0.913349352572176 NA NA
"LDHD" 0.481092820605293 1.37569206753986 2.14272060102511 0.642030541397564 0.520853352921288 NA NA
"PLIN1" 4.69876651906815 0.459126475951133 0.620046692672914 0.740470808693323 0.459014367474491 NA NA
"ANPEP" 3.37635433446039 -0.0143730018372905 0.753479939809846 -0.0190754936898755 0.984780881075532 NA NA
"SCNN1G" 0.0392478119149137 0 5.20163275383474 0 1 NA NA
"GLYATL1" 3.75201688772578 0.561370748740912 0.687070494542977 0.817049710618592 0.413900020285193 NA NA
"GPR182" 0 NA NA NA NA NA NA
"CACNG2" 0.527938932698422 1.85924173185776 1.83440582716301 1.01353893687372 0.310802807696614 NA NA
"TAC3" 0.418236694300489 -0.555248983069776 2.14359847656139 -0.259026580369877 0.795614732028748 NA NA
"MYO1A" 0.158722969899596 0.876669550726856 4.34620182830184 0.201709351143822 0.840143951710221 NA NA
"CHP2" 0.0417550651158909 0 5.20163275383474 0 1 NA NA
"OR4D6" 0 NA NA NA NA NA NA
"ELFN2" 0.725589745927119 0.80686416306282 1.79890970748853 0.448529550818473 0.653771064217189 NA NA
"MIR202HG" 0.0800640997489141 0 5.20163275383474 0 1 NA NA
"C15orf48" 4.28871058258658 0.131598026978827 0.616572283323363 0.213434872987649 0.830987782387969 NA NA
"MS4A6E" 0.205351628409723 -0.0851264104934101 4.0444200345812 -0.0210478658906715 0.983207472660834 NA NA
"MS4A7" 0.290331488247379 -0.566014403710653 2.62560885227381 -0.215574533586934 0.829319408304426 NA NA
"MS4A14" 0.0825042501859968 -0.566014839128561 5.20163275383474 -0.108814840630816 0.913349352596032 NA NA
"MS4A5" 0 NA NA NA NA NA NA
"EPB42" 0 NA NA NA NA NA NA
"TGM6" 0.0812133981061725 0.876658515441148 5.20163275383474 0.168535257471774 0.866162208895896 NA NA
"MS4A8" 1.43786379890413 -2.17229484417931 1.25293912706825 -1.73375928426967 0.082960802691799 NA NA
"CCDC178" 1.89202303671832 -2.97598226426055 1.40492028839963 -2.11825702058196 0.034153306439894 NA NA
"MS4A15" 0.0867500900051967 0 5.20163275383474 0 1 NA NA
"TCP10L2" 0 NA NA NA NA NA NA
"NAT16" 0.491380208949464 -1.51705675208412 2.14124486991586 -0.708492883461637 0.478639230003027 NA NA
"TERB2" 0 NA NA NA NA NA NA
"NKX3-1" 3.83848625617643 0.222580950440227 0.672743405905645 0.33085564048092 0.740753530360428 NA NA
"SGSM1" 6.78346001067569 0.446053922698296 0.488347992858158 0.913393582489555 0.361035579554641 NA NA
"MEI1" 3.14149645427339 0.677558876411956 0.733262777298198 0.924032826142504 0.355469225162317 NA NA
"B4GALNT2" 0.296730092435255 -0.0851213489597988 3.25021913094399 -0.0261894184762479 0.979106255821878 NA NA
"GNGT2" 0.511910739403321 -1.97023058710848 2.06368297702924 -0.95471572380013 0.339721476072879 NA NA
"TTC16" 0.75329472434287 0.498758714961992 1.54278354599049 0.323284958708696 0.746479444146722 NA NA
"SUN5" 0 NA NA NA NA NA NA
"BPIFB6" 0 NA NA NA NA NA NA
"TMEM92" 8.45131203241863 0.299345847777736 0.458780113317913 0.652482178472944 0.514090165919123 0.741830273207747 NA
"ANKRD40CL" 0.208801469421046 0.395769355468001 4.03310445165494 0.0981302022330717 0.921828905343513 NA NA
"TBC1D21" 0.125402170949696 0.395764505867177 5.20163275383474 0.076084668910048 0.939351737220507 NA NA
"PRRX2" 3.47516486488715 0.203393730203847 0.641660707373163 0.316980185737884 0.75125863708034 NA NA
"UGT1A6" 0 NA NA NA NA NA NA
"ISLR2" 4.35365136554171 0.748978708654518 0.723463557707975 1.03526805279229 0.300543745133047 NA NA
"PRR15L" 0 NA NA NA NA NA NA
"C16orf92" 0.200696284050257 -0.0851264777634924 4.07308551080692 -0.0208997521750109 0.983325624317341 NA NA
"GOLGA6C" 1.02003735996634 0.336736074735239 1.54950420660571 0.217318593456988 0.82796006784858 NA NA
"NOD2" 0.63599135146411 -3.11281392123836 2.09426577278983 -1.48635095014312 0.137186316598425 NA NA
"SNX20" 1.20966906025352 -0.402400031491415 1.40059664456332 -0.287306151313018 0.773877913059257 NA NA
"LOXHD1" 0.0404468459069969 0.876658515284696 5.20163275383474 0.168535257441696 0.866162208919556 NA NA
"DPEP2" 0.333120574989266 0.395775809589979 2.57770219059659 0.153538221379398 0.87797385131958 NA NA
"RBFOX3" 6.02216847784907 0.670710721659422 0.509846473288808 1.31551507522048 0.188336854234468 NA NA
"CD3D" 0.173406169584267 -1.04690987617389 4.91311467665634 -0.213084762940314 0.831260849144175 NA NA
"ART5" 4.91201687983722 0.121853277233794 0.596234754197864 0.204371309078967 0.838063349045658 NA NA
"OR51E2" 0.580118913107398 1.40722904572744 1.82071656262684 0.772898470093093 0.439582470240571 NA NA
"MMP26" 0 NA NA NA NA NA NA
"OR51B5" 0.338935798479641 -1.9344017187137 2.5309459071986 -0.764299905901509 0.444688541453052 NA NA
"OR51I1" 0.11948342485184 0 5.20163275383474 0 1 NA NA
"OR51Q1" 0 NA NA NA NA NA NA
"POM121L3P" 0 NA NA NA NA NA NA
"GNG8" 1.64527544318932 -1.24586852422762 1.28985226437334 -0.965900172166547 0.334094136200063 NA NA
"LPO" 0.33055473082172 -1.54477373341012 3.19550034666859 -0.483421550875624 0.628796449278998 NA NA
"CA4" 6.91763245865914 0.629642349112226 0.628636062873715 1.00160074532459 0.316536460873027 NA NA
"LINC00905" 0.0419370968327329 0.876658515284696 5.20163275383474 0.168535257441696 0.866162208919556 NA NA
"NIBAN3" 4.04611435169288 0.15869813169067 0.677294365144539 0.234311903151303 0.814742845734867 NA NA
"NOS2P2" 0 NA NA NA NA NA NA
"LALBA" 0.164622434311417 0.876669675329571 4.2963424374848 0.204050232979752 0.838314244362553 NA NA
"CORO6" 4.22534857287621 0.811424620514738 0.703027863950456 1.15418557659319 0.248424094568027 NA NA
"RHEBL1" 8.45670287731016 -0.300991776928982 0.478801925357505 -0.628635268549184 0.529587865236701 0.753185249827654 NA
"AQP2" 0 NA NA NA NA NA NA
"GPD1" 0.862067000479114 0.65809732858712 1.23541291895687 0.532694225945759 0.594245263771308 NA NA
"TMC4" 2.60246299883901 -0.58589256162219 0.960167314755354 -0.610198402526828 0.54173038786066 NA NA
"ANKRD33" 0.238606526178272 0.395774704113995 3.90182459277237 0.101433238400085 0.919206552104345 NA NA
"LAIR1" 1.28205460543209 0.680994413707785 1.34404005210164 0.506677172784347 0.61238134988999 NA NA
"LAIR2" 1.8650642252037 -1.21221196105041 1.11003157365974 -1.09205178466571 0.27481034031837 NA NA
"KIR3DL1" 1.11478684612476 2.29077047725334 1.36088661103864 1.68329268483655 0.0923184458280446 NA NA
"NLRP7" 0.12333206780163 -1.04690017548905 5.20163275383474 -0.201263761790421 0.840492336650546 NA NA
"PPP1R14A" 8.89862172451373 -0.755464439588872 0.534046150945277 -1.41460515772219 0.157184295722435 0.377930006829493 NA
"PSCA" 2.10084730566688 0.326312620211799 0.90557627683774 0.360336979399767 0.718595148510844 NA NA
"LY6D" 0.0433644313064845 0 5.20163275383474 0 1 NA NA
"TMIGD2" 1.56035328035392 -1.54270866200678 1.27869443116075 -1.20647171397029 0.227635659193332 NA NA
"PLIN4" 8.38229357760518 -1.51816785583434 0.571510643562222 -2.65641221722768 0.00789770095500081 0.0477761367362817 NA
"GPT" 2.30317047242195 0.023357043665009 0.870751081800584 0.0268240191177369 0.978600095623118 NA NA
"SERPINF2" 2.79193014208122 0.504001079386455 0.71381291597408 0.706068870578907 0.480145309309533 NA NA
"GGT6" 0 NA NA NA NA NA NA
"KLK1" 0.456430844339821 -0.0738774177982047 2.00432739664876 -0.0368589572350943 0.970597464874919 NA NA
"KLK4" 0.44851805337903 -0.583580163222709 2.10171797698577 -0.277668159863991 0.781267104528652 NA NA
"KLK2" 0 NA NA NA NA NA NA
"KLK5" 4.29426797935892 0.104600593615396 0.701607239975364 0.149087106939017 0.881484899361799 NA NA
"KLK11" 0.824741160155437 0.328426527159587 1.58374602897492 0.207373228504423 0.835718388715862 NA NA
"KLK13" 0.28853746415826 0 2.9326661186574 0 1 NA NA
"KRT80" 1.49116082534863 -0.380757692305257 1.47229519784273 -0.258615047351346 0.795932272027357 NA NA
"KRT1" 0.040026887447641 0 5.20163275383474 0 1 NA NA
"ACER1" 0.0433644313064845 0 5.20163275383474 0 1 NA NA
"ANGPTL4" 2.31200752422211 -1.72647383264163 1.11053705375237 -1.55462965130977 0.120034297739997 NA NA
"SOAT2" 0.169006242021993 0.395774326408399 4.26084797141032 0.0928862820415063 0.925993903973384 NA NA
"CABP2" 0.08774546089727 -0.566014839128561 5.20163275383474 -0.108814840630816 0.913349352596032 NA NA
"C3P1" 0 NA NA NA NA NA NA
"TBX10" 0 NA NA NA NA NA NA
"OR8J3" 0 NA NA NA NA NA NA
"OR5I1" 0 NA NA NA NA NA NA
"CD300C" 0.737816738066305 -0.106164845060785 2.03946573232539 -0.0520552237667342 0.958484690819604 NA NA
"CD300A" 2.68136177919857 -1.67020822679209 1.00049808661505 -1.66937673258611 0.0950427418409219 NA NA
"TEKT1" 2.89973150183344 -0.156225076773252 0.767377215441034 -0.203583157839088 0.838679255607611 NA NA
"EVPL" 4.07852608415471 0.437684556377292 0.62627106576479 0.698873986526585 0.484630785778602 NA NA
"TMC8" 4.90566622907292 0.156183442657952 0.518274552668973 0.301352713255262 0.763145548564439 NA NA
"CYP7A1" 0.328939699361145 0.813779390789226 2.28093009597806 0.35677524367106 0.721260070898749 NA NA
"GSDMA" 0.122697132950657 0.395764505867178 5.20163275383474 0.0760846689100481 0.939351737220507 NA NA
"KRT24" 0 NA NA NA NA NA NA
"RAB26" 7.66835688491966 0.00944467067843787 0.47376508823683 0.0199353454126121 0.984094949180221 NA NA
"DNASE1L2" 3.3214781377062 -0.397833093833677 0.691397709296887 -0.575404124839018 0.565018015118712 NA NA
"NLRC3" 1.81557883082075 0.66056784820991 0.86811981940401 0.760917828904551 0.44670614878965 NA NA
"PLAAT5" 1.88269094830423 -0.666591212369266 1.1227182275657 -0.593729749818513 0.552692881803591 NA NA
"ENTPD3" 7.35249035056099 0.12300026216197 0.510659806049672 0.240865368107718 0.809659464234923 NA NA
"NAALADL1" 3.86175343536482 -0.328172402258154 0.650127124425348 -0.504781895614997 0.613712033025956 NA NA
"BATF2" 4.31065011742549 -0.204687913067063 0.819093378608346 -0.2498956998222 0.802668008792274 NA NA
"SLC22A11" 0.752927383814837 -0.401067296832719 1.70074820988279 -0.235818150213052 0.813573783472596 NA NA
"MAJIN" 0.0404468459069969 0.876658515284696 5.20163275383474 0.168535257441696 0.866162208919556 NA NA
"CCDC88B" 6.56745985765956 -0.12679489770137 0.521321445019827 -0.243218265645196 0.807836317701296 NA NA
"SCARA5" 0.0433821141705393 0 5.20163275383474 0 1 NA NA
"PNOC" 0.790983279460527 -0.663719878811017 1.52201274818074 -0.436080367660756 0.662778420655982 NA NA
"ZNF355P" 0.0853050726673903 0.876658515441148 5.20163275383474 0.168535257471773 0.866162208895896 NA NA
"OR1F1" 2.60311481703502 -0.205240819588779 0.866759833017509 -0.236790875361933 0.812819030684228 NA NA
"OR2W6P" 0.0833722422472747 -0.566014839128561 5.20163275383474 -0.108814840630816 0.913349352596032 NA NA
"DHFRP3" 0 NA NA NA NA NA NA
"OR2B2" 0 NA NA NA NA NA NA
"FAM83B" 3.78064013213587 0.00923351861452986 0.614447884102763 0.0150273421935742 0.988010366927392 NA NA
"H3-4" 0.0426056900480991 -0.566014839285013 5.20163275383474 -0.108814840660894 0.913349352572176 NA NA
"OR2C1" 0 NA NA NA NA NA NA
"PTGDR" 0.529184571098403 1.3005038312389 1.79278715069608 0.725408942569648 0.468201188587863 NA NA
"KCNV2" 0.157228917151629 -0.566016383782338 4.35923283745198 -0.129843118018257 0.896690548405614 NA NA
"PTF1A" 0 NA NA NA NA NA NA
"FOXI1" 0 NA NA NA NA NA NA
"MOBP" 4.77817620255467 -1.40546563377729 0.688390251391525 -2.04166986812532 0.0411842896152271 NA NA
"CX3CR1" 3.03855627462293 0.674230117052602 0.806389581971866 0.836109657324572 0.403093215940881 NA NA
"PPDPFL" 0 NA NA NA NA NA NA
"XIRP1" 0.162215008208146 0 5.00277167178273 0 1 NA NA
"INSM2" 3.93864936309789 1.0644473551777 0.589912306687682 1.8044162549422 0.0711660767165851 NA NA
"DEGS2" 3.88108744632866 -0.0136221433766682 0.705865755649528 -0.0192984902123963 0.984602988341256 NA NA
"LINC00917" 0 NA NA NA NA NA NA
"BDKRB2" 0.702811263873125 -0.634751387127316 1.78554751799978 -0.355493976345353 0.722219556801166 NA NA
"MLKL" 0.864428195857127 1.64502916652782 1.38890856935623 1.18440421696751 0.236253091727613 NA NA
"CMAHP" 0 NA NA NA NA NA NA
"MTNR1A" 7.33235716761236 0.563398273817897 0.466792678337932 1.20695610698938 0.227449048233499 NA NA
"KCNG4" 0 NA NA NA NA NA NA
"KLHL30" 1.3090983059217 0.614981502795234 1.2210176382492 0.503663078673496 0.61449815782243 NA NA
"SCNN1B" 0.0392478119149137 0 5.20163275383474 0 1 NA NA
"HR" 1.60645651510138 -0.830637840873765 1.18746441868902 -0.699505457006285 0.484236203887903 NA NA
"TXNDC2" 0.205766879308139 -0.566017640762621 3.5283492804668 -0.160419957257672 0.872550269586871 NA NA
"LGI3" 0.374105985405197 2.30772034941023 2.59479126720842 0.889366469886793 0.373806159010132 NA NA
"SFTPC" 1.86156298327885 -0.433533302112618 0.868360461970351 -0.499254999621829 0.617599752721356 NA NA
"CCDC110" 4.62227642836922 0.442347049743466 0.604240539488771 0.732071122069569 0.464125158707966 NA NA
"CAVIN2" 8.12315099241998 -0.186739272408458 0.501375367949573 -0.372454022167359 0.709554838434337 NA NA
"GBX2" 0.914548361661082 -2.53581179223465 1.69717505533877 -1.4941368506789 0.135139853952835 NA NA
"HJV" 0 NA NA NA NA NA NA
"SCGB1D1" 0 NA NA NA NA NA NA
"MYL1" 0 NA NA NA NA NA NA
"CHRM1" 0 NA NA NA NA NA NA
"GFRA2" 8.7764583242745 0.118910238082263 0.44150932846145 0.269326671979131 0.787678308951079 0.90717430943838 NA
"CRYGA" 0.0808926780320465 -0.566014839128561 5.20163275383474 -0.108814840630816 0.913349352596032 NA NA
"ADAM29" 0.159229167857753 0 5.03283807175076 0 1 NA NA
"ADAM18" 0.447099428462445 -0.95766870082658 1.96740010795833 -0.486768653184837 0.626422287000082 NA NA
"GDNF" 5.04428550924317 1.02449801851186 0.575703568362815 1.77955822199492 0.0751482885522715 NA NA
"SPINT5P" 0 NA NA NA NA NA NA
"MUCL3" 2.19802553727783 -1.87126563057182 1.04412211270798 -1.79219040359044 0.073102471337056 NA NA
"WFDC13" 0.0814149434519092 0 5.20163275383474 0 1 NA NA
"VWA3B" 8.28455729240137 -0.507126429477314 0.520117597628492 -0.975022632938373 0.329549033299473 NA NA
"UGT3A2" 0.839782506125876 -0.309948669765415 1.30056000921404 -0.238319391315688 0.811633382477853 NA NA
"KCTD19" 1.39973591912229 -1.08779486399916 1.16881589905376 -0.93068109775013 0.352018550264976 NA NA
"IL7R" 1.31498113406706 1.398855201721 1.38703051241846 1.00852518325781 0.313202404240847 NA NA
"LRP1B" 5.64242794352654 0.552304018334036 0.63511133629415 0.869617635164109 0.384509397085825 NA NA
"WFDC12" 0.163040561154986 0 4.30946906541507 0 1 NA NA
"NPNT" 2.24520705501319 -0.883481671006894 0.991163073937752 -0.891358540524462 0.372736852264775 NA NA
"LINC01620" 0.127652984142206 -0.566014838972109 5.20163275383474 -0.108814840600739 0.913349352619889 NA NA
"CA7" 0.164328949640545 -0.0851270240328936 4.29876475843356 -0.0198026709570201 0.98420078718658 NA NA
"FAM178B" 4.43872280582425 0.546193254727134 0.743399853389858 0.73472338235813 0.462507976975959 NA NA
"TSPY2" 0 NA NA NA NA NA NA
"SHOX2" 0.661781544972968 2.61999036659816 1.44294746300794 1.81572124679896 0.0694131431416019 NA NA
"IL12A" 3.02698109117099 -0.624685390410011 0.787971718088781 -0.792776410713294 0.427908102473749 NA NA
"OR13J1" 0.0396598783360183 0 5.20163275383474 0 1 NA NA
"HTR1E" 0.167772249135978 -0.566010683476945 4.27071101596246 -0.13253312653593 0.894562622931389 NA NA
"FSTL5" 2.6462151533423 1.10929803958114 0.79552342518542 1.39442536129289 0.163189194029375 NA NA
"TPTE2P5" 0.950609331946566 -2.29981663698228 1.54634501600029 -1.48725970801192 0.136946231765006 NA NA
"SOX14" 0.122222150309081 -0.565997918235305 5.20163275382632 -0.108811587634471 0.913351932791126 NA NA
"SFTPB" 0.0443633467267308 -0.566014839285013 5.20163275383474 -0.108814840660894 0.913349352572176 NA NA
"BTNL3" 0 NA NA NA NA NA NA
"PLA2G4F" 0 NA NA NA NA NA NA
"CTRB1" 0.209674555712631 0.395775078040053 3.51026736097478 0.112747844349425 0.910230468748129 NA NA
"CTRB2" 0.39915359792099 0.87667619380117 2.46778380761338 0.355248377550954 0.722403525126141 NA NA
"TRIM49" 0 NA NA NA NA NA NA
"SPRY3" 5.96830280218619 0.335153466409918 0.532695681184033 0.629164977769232 0.52924105451088 NA NA
"TM4SF20" 0.0831324706076609 0.395764505710726 5.20163275383474 0.0760846688799706 0.939351737244436 NA NA
"GRM5" 0.408417758163214 2.62846941136592 2.01287329083563 1.30582954393256 0.191610530697078 NA NA
"PMCHL1" 0 NA NA NA NA NA NA
"OR7E102P" 0 NA NA NA NA NA NA
"CPLX1" 7.82421103006388 1.35744182529051 0.45171601518402 3.00507792431826 0.00265512816841358 NA NA
"SIGLEC7" 0.50721563422134 -1.00596514002443 1.94905946050044 -0.516128502188504 0.605764662324318 NA NA
"NTSR2" 0 NA NA NA NA NA NA
"SLC49A3" 2.7093796683778 -0.659761595901193 0.82119379702368 -0.803417656456272 0.42173337310198 NA NA
"COL4A3" 0.989857505739091 2.32673098877563 1.43240524531975 1.62435246336748 0.104300606300837 NA NA
"KLK7" 1.39228439158732 0.912748572473775 1.0526047188418 0.867133270576713 0.385868993019692 NA NA
"PMCHL2" 0 NA NA NA NA NA NA
"VCX3A" 0.412162034352061 1.28551968867168 2.66442099544858 0.482476189336308 0.629467709081351 NA NA
"ACTBL2" 0 NA NA NA NA NA NA
"BRD7P3" 0.084542786880832 0.395764505710726 5.20163275383474 0.0760846688799706 0.939351737244436 NA NA
"GOT1L1" 0.040026887447641 0 5.20163275383474 0 1 NA NA
"GSG1L" 1.7870128869012 0.917373555465846 1.14785637307549 0.799205873647672 0.424171046693646 NA NA
"IL13" 0.568583037909424 -0.556144907783304 1.90288294245956 -0.29226438230849 0.770084489285859 NA NA
"OR10G3" 0 NA NA NA NA NA NA
"OR6F1" 0 NA NA NA NA NA NA
"GCSAML" 0 NA NA NA NA NA NA
"CXCL10" 2.26351279773996 0.941206649453456 1.21499891801297 0.77465636841284 0.438542739467691 NA NA
"SH3TC2" 3.52727505879465 -0.327587533931079 0.640300670225547 -0.511615166380641 0.608920368879799 NA NA
"CXCL11" 1.01954322186084 -1.77012528636968 1.54685559891464 -1.14433776986792 0.252483585216756 NA NA
"ADRB2" 3.48435693896319 0.141739979263777 0.727648438330758 0.194791841495506 0.845555909494394 NA NA
"RPL36P14" 3.4050215070275 -0.592114638615923 0.836507403114432 -0.707841480435677 0.479043703736215 NA NA
"HSPB3" 0.0830502590032912 0.876658515441148 5.20163275383474 0.168535257471773 0.866162208895896 NA NA
"KCNAB1" 2.92414515960394 0.513533631379036 0.756420906091604 0.67889931021664 0.497201662808867 NA NA
"SHE" 3.55775931349022 -1.27962648093035 0.791733911933654 -1.61623300662355 0.106043945034207 NA NA
"STK32A" 1.41820737250901 0.427638542162477 1.13107777459483 0.378080580988927 0.705370733636457 NA NA
"IL1RAPL1" 9.86700243727297 0.224466989444403 0.375076312759885 0.598456852134253 0.549535141013919 0.766631011467668 NA
"P2RY12" 0 NA NA NA NA NA NA
"GUSBP12" 0 NA NA NA NA NA NA
"OR5AU1" 1.1062538383657 0.58306028015992 1.36230692349072 0.427994800662034 0.668654905779191 NA NA
"MINAR1" 9.99298016696909 0.776503378825744 0.3785340779506 2.05134339034881 0.0402335177438708 0.155564051535277 NA
"PDILT" 0.040026887447641 0 5.20163275383474 0 1 NA NA
"UMOD" 0.039668144832752 0.876658515284696 5.20163275383474 0.168535257441696 0.866162208919556 NA NA
"GP2" 0.205103683054617 -0.566011623974184 4.05008757887474 -0.139752934461591 0.888855201104368 NA NA
"RNASE2" 0.0870378277134107 -0.566014839128561 5.20163275383474 -0.108814840630816 0.913349352596032 NA NA
"ELSPBP1" 0 NA NA NA NA NA NA
"RNASE3" 0.21407447110969 1.33260851330237 4.58967910868915 0.290348950709753 0.771549293652834 NA NA
"RSPH10B2" 3.59431860349185 0.398668161615626 0.652465839173943 0.611017677370452 0.541187877516641 NA NA
"PTAFR" 4.15944058190177 -0.228921877535467 0.620400813714075 -0.368990292203212 0.71213496070616 NA NA
"RNASE6" 0.164942106016532 0 4.99779682991184 0 1 NA NA
"NPR1" 0.695898671017914 -2.26118070406965 1.77523267412635 -1.27373765536534 0.20275640662101 NA NA
"KCNK9" 0.423361135370011 -0.0772641263945707 2.40421032802196 -0.0321370079372959 0.974362790576334 NA NA
"CXCL8" 5.40517513758044 0.446261550004498 0.79649912776906 0.560278767981136 0.575289307249599 NA NA
"RASSF6" 0.615451473928108 0.338283682817362 1.64828598494755 0.205233609887259 0.837389611410831 NA NA
"SPRR1B" 7.14147839552301 0.277342119449266 0.455655350486279 0.608666438687232 0.542745556875673 NA NA
"SPRR1A" 1.31699158381383 -0.668022842769078 1.21450466462363 -0.550037280405254 0.582293803667056 NA NA
"OR4K14" 0 NA NA NA NA NA NA
"OR4K15" 0.0396433449721266 0 5.20163275383474 0 1 NA NA
"HTRA4" 0 NA NA NA NA NA NA
"PLEKHA2" 6.57381825268694 -0.0774987372964625 0.515176271297733 -0.150431496196909 0.880424193624904 NA NA
"SLC38A11" 0.169938967898126 -0.0851269120149893 4.25345788844205 -0.0200135781868924 0.98403254090853 NA NA
"GPR183" 0.168562066071916 -0.0851269389273797 4.26438681871471 -0.0199622929500183 0.984073452433972 NA NA
"CRCT1" 0.378857984857288 -1.96972190716277 2.29177749490758 -0.859473448683203 0.390079362520592 NA NA
"ZNF280A" 1.8656705506071 -0.973989925586747 1.11711488120404 -0.871879823619369 0.383273941733196 NA NA
"MUC15" 0 NA NA NA NA NA NA
"CT55" 0 NA NA NA NA NA NA
"GJB1" 0.0404468459069969 0.876658515284696 5.20163275383474 0.168535257441696 0.866162208919556 NA NA
"VPREB1" 0 NA NA NA NA NA NA
"CLIC3" 2.58980033198406 0.108929766242851 0.812434817800571 0.134078160925878 0.893340768755493 NA NA
"BNC1" 2.702220309344 0.741424905484255 0.676275167520482 1.0963361381472 0.272931700062815 NA NA
"GKN1" 0.0812470143176372 0 5.20163275383474 0 1 NA NA
"PROKR1" 0.786822762778123 -0.314644545041456 1.38022551862735 -0.227966039458808 0.819672641995251 NA NA
"BCRP6" 0 NA NA NA NA NA NA
"BCRP2" 0 NA NA NA NA NA NA
"DRD5" 0.0836279939547123 -0.566014839128561 5.20163275383474 -0.108814840630816 0.913349352596032 NA NA
"MT1B" 0 NA NA NA NA NA NA
"GP9" 0 NA NA NA NA NA NA
"ACTRT2" 0 NA NA NA NA NA NA
"LDB2" 6.59344462608287 0.15368391770269 0.465833131969782 0.329911951631339 0.74146649255165 NA NA
"TMEM266" 2.41445403228371 1.20106345638574 0.812951629115433 1.47741072576804 0.139565572775263 NA NA
"TAS2R1" 0.217446357311331 -1.00298509537358 3.9545264710804 -0.253629632449914 0.799781701633672 NA NA
"RBMY1F" 0 NA NA NA NA NA NA
"RBMY1HP" 0 NA NA NA NA NA NA
"TACR3" 0.871089751336749 0.102663627364639 1.2299946450774 0.0834667270914656 0.933480432982008 NA NA
"GSX1" 0.455584647106743 -1.29848119981016 1.93112999147157 -0.672394507643001 0.50133257841145 NA NA
"TSPY14P" 0 NA NA NA NA NA NA
"ONECUT1" 2.75686595033058 -0.851486861137818 0.947222313510983 -0.898930323950762 0.368689774721489 NA NA
"MUC17" 0 NA NA NA NA NA NA
"AHSP" 0.162516854481615 0.395774267840886 4.3138532935012 0.0917449530416619 0.926900680614524 NA NA
"CALML6" 0.77437403672261 2.38378364582311 1.48958754780438 1.60029777997054 0.109532539128905 NA NA
"REPS2" 3.61724820641977 0.656743709340518 0.720206340568103 0.911882709644675 0.361830464391136 NA NA
"ITGAM" 4.37801351768917 -0.422978640374128 0.658027491383321 -0.642797825186501 0.520355294504441 NA NA
"PYDC1" 0 NA NA NA NA NA NA
"TM4SF4" 0.572574878362516 -0.556464188358122 1.99180800735244 -0.279376418964089 0.779955965844554 NA NA
"S100G" 0 NA NA NA NA NA NA
"FRMPD4" 0.571949957020159 0.800868825151499 1.7362580821853 0.461261395047621 0.644611078495237 NA NA
"HSFY2" 0.0401636681798034 0 5.20163275383474 0 1 NA NA
"TAS1R3" 1.39866994266209 0.42300899271903 1.13334615625491 0.373239005915758 0.70897056774848 NA NA
"MYO7B" 0.0407665521991756 0 5.20163275383474 0 1 NA NA
"MYRIP" 2.015864089289 0.478464602910415 0.888658516487223 0.538412218004433 0.590292493158226 NA NA
"ZPLD1" 0.163387194229017 1.77671674460131 4.27017240054249 0.416076115422318 0.677354306804307 NA NA
"SERPINA9" 0.0794643185265189 0 5.20163275383474 0 1 NA NA
"FAM153A" 0.85954805675598 0.600262409294676 1.28185690564361 0.468275676209964 0.639587460546151 NA NA
"GPR37L1" 3.05818060196511 -0.366578395860833 0.79976352252949 -0.458358484144688 0.646694913135352 NA NA
"NSG2" 5.82739987034417 -0.588853769626889 0.644689663240878 -0.913391051853849 0.361036910030175 NA NA
"SPDYE5" 2.31863226016667 -0.181273587886914 0.817288633731141 -0.221798738420418 0.824470561596114 NA NA
"SERPINA6" 0.0831242041109272 -0.566014839128561 5.20163275383474 -0.108814840630816 0.913349352596032 NA NA
"FOXD4" 1.32148443207083 -0.487201642510999 1.22592375748517 -0.397415940050329 0.691060762868783 NA NA
"GPR25" 0 NA NA NA NA NA NA
"VGLL2" 0.0789159567476657 0.876658515441147 5.20163275383474 0.168535257471773 0.866162208895896 NA NA
"HOXD4" 0.0401636681798034 0 5.20163275383474 0 1 NA NA
"HOXD12" 0.0381543460698251 0 5.20163275383474 0 1 NA NA
"GYPA" 0.121034438109039 -1.48541695662559 5.20091845656264 -0.285606661406363 0.77517940083327 NA NA
"ANKK1" 0.491234348594329 -0.990721622854211 1.96208323427463 -0.504933534698121 0.613605519579542 NA NA
"FABP6" 0.69799965319436 1.2934542420242 1.72854180607132 0.748292137037754 0.454283966235746 NA NA
"USP50" 2.51477540633436 -0.657608790279572 0.904896344296368 -0.72672278369178 0.467395793399113 NA NA
"MRGPRX1" 0 NA NA NA NA NA NA
"MRAP" 0.327933391475495 -0.566016654342025 2.56613567839129 -0.220571600756847 0.825426015750455 NA NA
"HSPB2" 0.247771111662798 -1.87456361473308 3.82216298745745 -0.490445755684548 0.623818505539802 NA NA
"C7orf33" 0.118589043101753 0.8766585155976 5.20163275383474 0.168535257501851 0.866162208872236 NA NA
"CNGB3" 1.79585528255046 -0.958966372023786 1.04134744581879 -0.920889925715203 0.357107898817026 NA NA
"SLN" 1.32868898171748 0.161199366641479 1.18177396507849 0.136404567544161 0.891501463051021 NA NA
"LGALS9B" 1.18859549090955 0.602879116953764 1.19718743014473 0.503579558032014 0.61455686049386 NA NA
"FABP4" 0.212238209013976 -1.55629991045883 4.00680730354628 -0.388413964674917 0.697709711566888 NA NA
"FRMPD2" 2.57437924785639 1.51023057358376 0.897638042364773 1.6824493863976 0.0924817316470129 NA NA
"OR2A20P" 0.123457171308523 -0.56601483897211 5.20163275383474 -0.108814840600739 0.913349352619889 NA NA
"CST5" 0 NA NA NA NA NA NA
"CST2" 4.84057575288305 0.554600689126811 0.58739621233816 0.944167969553626 0.345083820378835 NA NA
"CST1" 0.0434643257749089 -0.566014839285013 5.20163275383474 -0.108814840660894 0.913349352572176 NA NA
"SP7" 0.126506318281467 -0.566014838972109 5.20163275383474 -0.108814840600739 0.913349352619889 NA NA
"TCAF2" 1.61290517530735 1.79949595396534 1.08098302219438 1.6646847517664 0.0959756666931772 NA NA
"ZNF804A" 6.52075633805695 0.0932653167294542 0.513616922654841 0.181585365698961 0.855908134389209 NA NA
"VSTM2A" 3.56321045170334 1.19000653185192 0.599659181903237 1.98447145939631 0.0472033067005623 NA NA
"KRT78" 0.0861184118426217 -0.566014839128561 5.20163275383474 -0.108814840630816 0.913349352596032 NA NA
"ADORA2B" 8.39528646891577 -0.550800546999282 0.495436410749159 -1.11174821843717 0.266246421466993 0.512357838775892 NA
"SDR9C7" 0.584935576238146 -2.73705632983119 1.94871294849915 -1.40454566791851 0.160156422651724 NA NA
"TMT1B" 4.07146934501796 -0.510983976506145 0.669365957975511 -0.763385066745267 0.445233783176267 NA NA
"KRT86" 2.64331171845742 -0.664886961471388 0.98479427606042 -0.675153153947247 0.499578466006851 NA NA
"KRT75" 0.704589572228817 1.64766774568961 1.69222622689378 0.973668720827024 0.330221052851545 NA NA
"CD14" 5.87731497658596 0.829137532059064 0.554642275695668 1.49490503770039 0.134939227352129 NA NA
"KRT6C" 8.47931079372387 0.689826708294715 0.482233510008246 1.43048273083079 0.152578518746288 0.371396140403764 NA
"MZB1" 0.795806326488689 0.158563281929404 1.50638617962237 0.105260712076603 0.916168936958953 NA NA
"KRT4" 0.126796067539004 -1.04690017548905 5.20163275383474 -0.201263761790421 0.840492336650546 NA NA
"SLC23A1" 0.328937910005087 -0.553931267124194 2.35609054981002 -0.235106102848577 0.814126382058348 NA NA
"KRT74" 0 NA NA NA NA NA NA
"KRT72" 0.213728149734877 -0.0851212983713036 3.4890979236842 -0.0243963626797331 0.98053644962471 NA NA
"KISS1" 1.94330053106574 0.23070200002571 0.86575804144293 0.26647399040176 0.789874188111799 NA NA
"HSD17B13" 2.436453952574 -0.685940399913061 0.853756147999297 -0.803438313762661 0.421721437455073 NA NA
"COX7B2" 0 NA NA NA NA NA NA
"KRT83" 0.0382869879839473 0 5.20163275383474 0 1 NA NA
"SERPINB9" 8.78691654826105 0.911360285631985 0.473502641183996 1.9247205957566 0.0542643224442207 0.190677736693985 NA
"IRX1" 3.52176685367747 -0.177912094064191 0.754000006033967 -0.23595768254699 0.813465507480375 NA NA
"SIX2" 1.01961068845189 0.270728053398264 1.25697721317749 0.215380239641653 0.829470874972493 NA NA
"OR9K2" 0.0884345244040989 -1.04690884885898 5.20163275383474 -0.201265429222619 0.840491032907015 NA NA
"FOXA3" 0.6890501855849 -2.49015182169234 1.81839718934348 -1.36942128831127 0.170867623554099 NA NA
"GARIN3" 0.0452827625975198 -0.566014839285013 5.20163275383474 -0.108814840660894 0.913349352572176 NA NA
"SLC26A5" 0.626603296613143 -0.57917749621022 1.90757357174025 -0.303620004381716 0.761417409340298 NA NA
"SGCD" 5.17593709676318 0.309914983950654 0.531398952896226 0.583205861173716 0.559754725990814 NA NA
"GTSF1" 0.200363392237192 1.29561425591827 3.5115315151397 0.368959882698569 0.712157627307898 NA NA
"DPY19L2P2" 0.624522773590668 -2.26075044366976 1.75312263225611 -1.28955636193024 0.197204735310444 NA NA
"OR10A3" 0.0799273190167518 0 5.20163275383474 0 1 NA NA
"OR5E1P" 0 NA NA NA NA NA NA
"HOXB9" 7.30204635229025 0.330885699780533 0.511830215512229 0.646475510339673 0.517971452148705 NA NA
"TTLL6" 0.337880721987768 -1.54347450684017 2.84201274321886 -0.543092042962492 0.587066430909531 NA NA
"SYT9" 4.94486267283595 -0.200338740737682 0.535655371243396 -0.374006780278602 0.708399271736728 NA NA
"KCNS3" 3.65972832562084 -0.549812083016899 0.742634809228785 -0.740353234435469 0.459085687259744 NA NA
"RBMXL2" 0.29364638083917 -1.04691013646686 2.90462468890536 -0.360428712344725 0.718526558128017 NA NA
"TPD52L3" 0 NA NA NA NA NA NA
"OR10A4" 0.0392478119149137 0 5.20163275383474 0 1 NA NA
"SDR16C5" 0.368872553270969 0.395777409129387 2.14707675494651 0.184333144223923 0.853752114075548 NA NA
"DYDC1" 0.703344953124346 -1.00085418653437 1.75448857493411 -0.570453521803047 0.568370137318314 NA NA
"OR10A2" 0.206283528295835 -0.0851264078464888 4.04328640744412 -0.0210537664830674 0.983202765712289 NA NA
"LMOD2" 0.0404468459069969 0.876658515284696 5.20163275383474 0.168535257441696 0.866162208919556 NA NA
"BFSP2" 0.290663873188471 -0.566016572619562 2.59703123179932 -0.217947541673346 0.827469984496963 NA NA
"FSHR" 0 NA NA NA NA NA NA
"CELP" 0.57065423840477 -1.91633146975958 1.95288740125719 -0.98128108590691 0.3264541472999 NA NA
"PSG6" 0 NA NA NA NA NA NA
"LILRP2" 0 NA NA NA NA NA NA
"PLA2G1B" 0.765539079888949 -2.48147876427301 1.88212311476328 -1.31844656962576 0.187354200037468 NA NA
"CYTL1" 9.87308538151896 0.538650417320294 0.410423339313499 1.31242637960423 0.18937631103656 0.420373789333902 NA
"OSCAR" 0.455739630573337 -0.0851199823475115 2.2095377588824 -0.038523886729397 0.969269986761216 NA NA
"OR7G3" 0 NA NA NA NA NA NA
"OR7G2" 0.039668144832752 0.876658515284696 5.20163275383474 0.168535257441696 0.866162208919556 NA NA
"TEX13B" 0 NA NA NA NA NA NA
"PKHD1" 2.31311069075162 0.377079562910069 0.811216885740091 0.464831994425326 0.642051773887728 NA NA
"OR1M1" 0 NA NA NA NA NA NA
"NCBP2L" 0 NA NA NA NA NA NA
"MBD3L1" 0.040026887447641 0 5.20163275383474 0 1 NA NA
"PGK2" 0 NA NA NA NA NA NA
"OR8B12" 0 NA NA NA NA NA NA
"CEACAM3" 0 NA NA NA NA NA NA
"HAS2" 5.06311165527964 1.28950931639967 0.582696655872611 2.21300277494913 0.0268974543361246 NA NA
"PLAC1" 0.83316358033254 -3.12519412722821 1.64305730440363 -1.90206033523739 0.0571632672042426 NA NA
"DDI1" 0.0396598783360183 0 5.20163275383474 0 1 NA NA
"LINC00208" 0 NA NA NA NA NA NA
"OR4D5" 0 NA NA NA NA NA NA
"FPR2" 0.12489029773914 0 5.20163275383474 0 1 NA NA
"FPR1" 0.0834912132225499 -0.566014839128561 5.20163275383474 -0.108814840630816 0.913349352596032 NA NA
"PATE1" 0.040026887447641 0 5.20163275383474 0 1 NA NA
"OR13H1" 0 NA NA NA NA NA NA
"C8orf74" 0 NA NA NA NA NA NA
"FAM86JP" 0.58323549919235 -0.580128886265623 1.97718471823909 -0.29341157703378 0.769207577476389 NA NA
"ALK" 0.775383278576767 -0.0705943102990978 1.54001584952431 -0.0458399894526433 0.96343778532175 NA NA
"SIGLEC17P" 0.0399004315691108 0 5.20163275383474 0 1 NA NA
"OBP2B" 0 NA NA NA NA NA NA
"GIMAP8" 0.327944279949219 -0.566013474834329 2.86431075163756 -0.197608962124913 0.843351022317841 NA NA
"HSFX1" 2.60083003516356 0.499357861622569 0.769943792262667 0.648564046675517 0.516620200766481 NA NA
"FUT3" 0.820298829180089 -0.0891835037527359 1.47615022954006 -0.0604162787553971 0.951824093768418 NA NA
"KCNG3" 0.279409629300942 -0.0851241507949778 2.92254279745946 -0.0291267422564267 0.976763507606225 NA NA
"OR2K2" 0.0442172622020494 -0.566014839285013 5.20163275383474 -0.108814840660894 0.913349352572176 NA NA
"RLN3" 0.12461078576629 0.395764505867178 5.20163275383474 0.0760846689100481 0.939351737220507 NA NA
"OR2M4" 0.039668144832752 0.876658515284696 5.20163275383474 0.168535257441696 0.866162208919556 NA NA
"MUC7" 0.0433679758346574 0 5.20163275383474 0 1 NA NA
"OPRPN" 0 NA NA NA NA NA NA
"SMR3B" 0.122429236563921 -0.566014838972109 5.20163275383474 -0.108814840600739 0.913349352619889 NA NA
"CSN3" 0.0792746993625547 0 5.20163275383474 0 1 NA NA
"CLDN20" 0.202486535403931 0.395775046364616 3.54511425891318 0.111639574202595 0.911109192466792 NA NA
"TMEM37" 8.49653656743303 -0.0623068450240963 0.428695651940518 -0.145340510784424 0.884442031297798 0.953113653221793 NA
"UGT2B7" 0.448066906139811 2.30013756333892 1.86958933126845 1.23029027009817 0.218588426568464 NA NA
"LRG1" 0.784981798756706 -1.52083114648728 1.75658706240811 -0.865787514341795 0.386606697427669 NA NA
"NPTX1" 9.21393352728214 -0.463558296996881 0.421796443050919 -1.09900949767118 0.271763923191945 0.519014580793816 NA
"KCNK3" 1.79996195129322 1.61898519795179 0.879118387318172 1.84160088255081 0.0655335518651295 NA NA
"LURAP1" 9.27323426590335 -0.111886201770952 0.441022681456901 -0.253697159976763 0.799729528305601 0.913455526499174 NA
"KRT38" 0 NA NA NA NA NA NA
"KRTAP4-4" 0 NA NA NA NA NA NA
"KRT13" 0.245203898740666 -1.0469151930648 3.00637937999564 -0.348231231238127 0.72766653473317 NA NA
"XAGE3" 0.369781179504356 1.86943757535964 2.38410496737805 0.784125531777899 0.432966455428836 NA NA
"KRT9" 0.0831324706076609 0.395764505710726 5.20163275383474 0.0760846688799706 0.939351737244436 NA NA
"XAGE5" 0 NA NA NA NA NA NA
"PDE7B" 8.40991272125388 0.388136327649504 0.402326545065313 0.964729601887181 0.334680264410747 0.584507605142172 NA
"NAT1" 1.70346967913975 0.768510094842368 0.965040994388769 0.796349688055606 0.425828812598652 NA NA
"KRT20" 0 NA NA NA NA NA NA
"GLOD5" 0.0434643257749089 -0.566014839285013 5.20163275383474 -0.108814840660894 0.913349352572176 NA NA
"KRT27" 0.0395638869574082 0 5.20163275383474 0 1 NA NA
"OR1L6" 0 NA NA NA NA NA NA
"SPACA5B" 0.238988903207834 0 3.02925478890085 0 1 NA NA
"OR1L3" 0 NA NA NA NA NA NA
"SSX6P" 0 NA NA NA NA NA NA
"NLRP5" 0 NA NA NA NA NA NA
"SPACA5" 0.238988903207834 0 3.02925478890085 0 1 NA NA
"MROH2B" 0.0790535401831229 0 5.20163275383474 0 1 NA NA
"OR1L8" 0.163179735043507 0.395774274002891 4.30830720453422 0.0918630578586328 0.926806842870005 NA NA
"OR1N2" 0 NA NA NA NA NA NA
"OR1N1" 0 NA NA NA NA NA NA
"RXFP1" 0.0854014226076418 0.395764505710726 5.20163275383474 0.0760846688799706 0.939351737244436 NA NA
"LPAR3" 1.74062907892739 -0.226603656132364 0.975567984701609 -0.232278692706049 0.816321560664441 NA NA
"NEUROD2" 0.95722919006023 0.0622984610828394 1.3011515514537 0.0478794810744659 0.961812292363276 NA NA
"OTP" 1.56958079010295 0.410490258416332 0.928210997938151 0.442238089538004 0.658316925966102 NA NA
"FGG" 0.168958859003443 0.395768505099681 4.26122487710208 0.0928767001306045 0.926001516325463 NA NA
"FGA" 0.0392478119149137 0 5.20163275383474 0 1 NA NA
"OR2AT4" 0.368041913944901 0 3.47183055794718 0 1 NA NA
"FGB" 0.0837811491594576 -0.566014839128561 5.20163275383474 -0.108814840630816 0.913349352596032 NA NA
"DSCAM" 2.8275130092848 -0.363911823740114 0.808263500977901 -0.450239090717105 0.652538052551353 NA NA
"DNAI2" 3.50939417638619 0.27836952411741 0.686573420675446 0.405447568657044 0.685148551185696 NA NA
"NMUR1" 1.0119498577278 1.40694150051086 1.46106255231384 0.96295774488418 0.335568728966468 NA NA
"PTCRA" 0.164470105897584 0.395774285877885 4.29759896605127 0.0920919539036309 0.926624981141852 NA NA
"P2RY6" 0.765751106208413 -1.04691618915424 1.80274039636973 -0.580735968008745 0.561418416450387 NA NA
"S100Z" 0.948063404465079 0.58760632297063 1.27065070154592 0.462445204064128 0.643762088955905 NA NA
"GPR82" 4.16573124038826 0.313110959657615 0.595676176908585 0.525639553494627 0.599138669416685 NA NA
"NMRAL2P" 0.418348897899227 -1.04691223696648 2.48813103600631 -0.420762500775228 0.673928516792771 NA NA
"GPR34" 0.567033681157501 0.395778493728192 1.90981521978663 0.20723391961051 0.835827178233724 NA NA
"SHANK2-AS3" 0.03921437403047 -0.566014839285013 5.20163275383474 -0.108814840660894 0.913349352572176 NA NA
"LKAAEAR1" 0.85881900374926 0.58722510133303 1.49863168364663 0.391840842377047 0.695175815431357 NA NA
"DEFB4A" 0 NA NA NA NA NA NA
"SPATA46" 0.119321902372744 0 5.20163275383474 0 1 NA NA
"LGALS4" 1.58214374150398 -0.673981486654253 1.02667771205049 -0.656468411404561 0.511522785798749 NA NA
"PAH" 0.202520620949761 0.87666173454895 4.66663967248735 0.18785717262839 0.850988616231427 NA NA
"SYCE1" 0 NA NA NA NA NA NA
"NXNL1" 0.0382869879839473 0 5.20163275383474 0 1 NA NA
"RASGRP4" 0.0798318130125553 0.876658515441148 5.20163275383474 0.168535257471773 0.866162208895896 NA NA
"SLFNL1" 1.22413210884227 0.239751783932016 1.10206331077812 0.217548104167207 0.827781222812493 NA NA
"UTF1" 1.12280356294689 -0.941230006544291 1.18829268864666 -0.792086003336648 0.428310530737931 NA NA
"WDR87" 0.283424508840927 -1.04691539183867 2.9109690539081 -0.359644974732088 0.719112645951223 NA NA
"COL8A2" 1.14866743591417 0.119555043481406 1.17115820357228 0.102082744343794 0.918690997474238 NA NA
"PCDHB1" 1.19572103749538 0.212884752144201 1.1277784829147 0.188764686832833 0.85027725004353 NA NA
"ZNF540" 6.88485393967357 0.223901699085202 0.502167948229878 0.445870151359613 0.655691044445355 NA NA
"ANGPTL7" 0.730399766351491 0.907672860054341 1.45840395171385 0.622374109030411 0.53369590096703 NA NA
"FBXL14" 7.6740953191066 0.368513397863285 0.524565485090858 0.702511713669946 0.482360099282289 NA NA
"NINJ2" 0.587619817593931 -1.92975213351672 1.861226388109 -1.03681752302972 0.299820907448181 NA NA
"FAM90A1" 1.4497203501602 -0.379580105942819 1.19523490124753 -0.317577829719189 0.750805193488733 NA NA
"IFNB1" 0.24250203764926 0 3.84822845858645 0 1 NA NA
"C3AR1" 1.39431989043016 1.77240015943062 1.04148476300726 1.7018013343881 0.0887926162869055 NA NA
"PRND" 5.46800571821249 0.51883089374798 0.613000923201343 0.846378649869615 0.397341544935271 NA NA
"KLF17" 0 NA NA NA NA NA NA
"ADRA1D" 5.46042276812151 0.804630895904057 0.524799300344335 1.53321640363491 0.125222543860658 NA NA
"AQP4" 0.616668967904994 -0.992913391299382 1.69299758136345 -0.58648246295765 0.55755134311557 NA NA
"MIR31HG" 8.30774607730544 0.0857072114922101 0.427163373838365 0.200642697247356 0.840977969333777 NA NA
"CYP4F11" 0 NA NA NA NA NA NA
"LGALS9C" 1.7652871194271 1.50715528027952 0.928411368133145 1.62337012666068 0.104510306751848 NA NA
"FBXW10" 1.37924792190191 -1.6739472116267 1.26891979291535 -1.31919071715384 0.187105360897635 NA NA
"OR10H3" 0 NA NA NA NA NA NA
"OR10H2" 0 NA NA NA NA NA NA
"OR52A5" 0.0778508749413555 0 5.20163275383474 0 1 NA NA
"CYP4F22" 0.124533585033742 0.395764505867178 5.20163275383474 0.0760846689100481 0.939351737220507 NA NA
"C11orf40" 0 NA NA NA NA NA NA
"LDHAL6B" 0.733296720791596 0.963668344746703 1.6127611670485 0.597527001788061 0.55015558486266 NA NA
"OR52P2P" 0 NA NA NA NA NA NA
"ZNF556" 1.21941613585997 -0.293805355188319 1.28293590149485 -0.229010159311922 0.818861019956557 NA NA
"ANKRD20A4P" 3.2080037935532 0.549763855207486 0.635221106504698 0.865468495265467 0.386781700516869 NA NA
"REG3A" 0 NA NA NA NA NA NA
"REG1B" 0 NA NA NA NA NA NA
"LRRC15" 0.0860493147966954 -0.566014839128561 5.20163275383474 -0.108814840630816 0.913349352596032 NA NA
"SPMIP9" 0.243242971450555 1.74168577357971 3.35115297536866 0.519727325604439 0.60325363853642 NA NA
"CD8B" 0.12106798787203 0 5.20163275383474 0 1 NA NA
"CALB2" 4.01038638830363 0.912668765145218 0.72810253351243 1.25348934131904 0.210027675679217 NA NA
"SLC9C1" 0.165350443632782 0.395768393135083 4.29035909630218 0.0922459832036419 0.926502604449361 NA NA
"OR1A1" 0.0381543460698251 0 5.20163275383474 0 1 NA NA
"OR7A2P" 0 NA NA NA NA NA NA
"OR1A2" 0 NA NA NA NA NA NA
"OR8I2" 0 NA NA NA NA NA NA
"LCE1D" 0 NA NA NA NA NA NA
"CCL11" 0 NA NA NA NA NA NA
"PRL" 0 NA NA NA NA NA NA
"HMGN1P35" 1.46870252355419 -0.0737423828514226 1.04604426296967 -0.0704964268357739 0.943798544448402 NA NA
"OR4C11" 0 NA NA NA NA NA NA
"OR8U1" 0 NA NA NA NA NA NA
"OR4X2" 0 NA NA NA NA NA NA
"GPR22" 1.24142632743284 -0.49316105120123 1.32409781495648 -0.37245061930522 0.709557371588333 NA NA
"CXCR6" 0.334023447070516 -0.967900895700726 2.52878601448944 -0.382753182813748 0.701902777468829 NA NA
"AZU1" 2.98006983099474 -0.763551175592615 0.921641940582529 -0.828468347599295 0.407405313362201 NA NA
"TPSAB1" 0 NA NA NA NA NA NA
"ATOH1" 0.410752693568232 -0.566019006338401 2.30842981208033 -0.245196541552334 0.806304254112602 NA NA
"CLEC7A" 0.0822019110228878 0.876658515441148 5.20163275383474 0.168535257471773 0.866162208895896 NA NA
"SERHL" 0.690473155531925 -1.76233168684999 1.70250838844492 -1.03513832813459 0.300604315150626 NA NA
"CDY1" 0 NA NA NA NA NA NA
"OR10V1" 0.0836279939547123 -0.566014839128561 5.20163275383474 -0.108814840630816 0.913349352596032 NA NA
"CSPG4P4Y" 0 NA NA NA NA NA NA
"GOLGA2P3Y" 0 NA NA NA NA NA NA
"OR5A1" 0.215643050379857 -2.26411512050572 3.93024536610415 -0.576074750963963 0.564564656948637 NA NA
"CLEC12A" 0.245252522175115 -1.04691230274421 3.00459450968168 -0.348437134984689 0.727511918040419 NA NA
"OR5A2" 0.0417550651158909 0 5.20163275383474 0 1 NA NA
"CSPG4P3Y" 0 NA NA NA NA NA NA
"IL16" 5.93512261456454 0.456970913902295 0.484041317998187 0.944074187286645 0.34513173890172 NA NA
"ABCG4" 4.49514817200939 0.280510987904055 0.60327990721375 0.464976513472155 0.641948275920228 NA NA
"CDY1B" 0 NA NA NA NA NA NA
"OR5B12" 0.0433679758346574 0 5.20163275383474 0 1 NA NA
"OR5B2" 0 NA NA NA NA NA NA
"NHERF4" 0.41192501475137 -0.0851202106743795 2.13834401186489 -0.0398066027739589 0.968247312152956 NA NA
"OR9I1" 0 NA NA NA NA NA NA
"MYOZ2" 0.0417550651158909 0 5.20163275383474 0 1 NA NA
"SYNPO2" 2.41993886215018 1.03505265940075 0.898619663895722 1.15182507237106 0.249392962794391 NA NA
"DNAJB7" 0.591682855712327 -2.53664005472974 1.78404537657607 -1.4218472736372 0.155070592532961 NA NA
"INSL5" 1.31373974504427 -1.07142588377706 1.30731275197501 -0.819563552912962 0.412464958268033 NA NA
"EFCAB3" 0.41209142494469 2.33894891468154 1.95339659474183 1.19737534148342 0.231160290381166 NA NA
"TTC36" 4.39845902086321 0.426946050542684 0.618041408008729 0.690804928294796 0.489688138071255 NA NA
"OR9G4" 0.0830243096425029 0 5.20163275383474 0 1 NA NA
"OR5AR1" 0 NA NA NA NA NA NA
"PRSS30P" 0.414612390952792 -1.54179963713327 2.51991462463191 -0.611845981630624 0.540639664055213 NA NA
"FUT9" 9.81249822137382 -0.398457650166306 0.432443465704101 -0.921409806753676 0.356836510657012 0.606326004193314 NA
"OR5AP2" 0 NA NA NA NA NA NA
"HSFY1" 0.0401636681798034 0 5.20163275383474 0 1 NA NA
"RAB40A" 2.88874045012257 0.210715788856642 0.797969936406693 0.264064821546421 0.791729970367545 NA NA
"MAB21L4" 0.126000553330398 -0.566014838972109 5.20163275383474 -0.108814840600739 0.913349352619889 NA NA
"AGXT" 0.121186922209062 0.876667188811086 5.20163275383474 0.168536924903972 0.866160897238825 NA NA
"OR8J1" 0 NA NA NA NA NA NA
"OR5T3" 0 NA NA NA NA NA NA
"ACOT12" 0.830817698646327 -2.52578125149102 1.64299935564923 -1.53729899090128 0.124220108487325 NA NA
"CARNS1" 1.32375639074126 -0.506169305402233 1.24621816337698 -0.406164281886749 0.684621896437543 NA NA
"OR10H5" 0.124943982534987 -0.0851295038632443 5.20163275383474 -0.0163659196817548 0.986942468260647 NA NA
"FAM170B" 0 NA NA NA NA NA NA
"NIPAL4" 0.281719172938836 0.814131024498944 2.57583236338017 0.316065220731441 0.751953004417928 NA NA
"MUCL1" 0.249599189688885 -1.54278670605665 2.98843085325872 -0.516253104660033 0.605677644705267 NA NA
"SNTG2" 0.871420605604591 -0.0794244977835236 1.54996819256799 -0.0512426630200282 0.959132156306348 NA NA
"FNDC9" 0.332961022045241 -1.51374835989852 2.84362314046984 -0.532330862819047 0.594496860248164 NA NA
"KLHL6" 1.50401031089038 -0.501035971350177 1.22068805946908 -0.4104537334199 0.68147313631747 NA NA
"OR10AD1" 0 NA NA NA NA NA NA
"THEMIS" 0.980505174201968 -1.53540872870228 1.69617530882516 -0.905218181583933 0.36534981156615 NA NA
"MOS" 0.454768231481306 -0.57227541256095 2.09259427206944 -0.273476526338289 0.784486934111669 NA NA
"MS4A10" 0 NA NA NA NA NA NA
"CCL19" 0 NA NA NA NA NA NA
"TMEM217" 8.05818364559647 0.608556089486079 0.411768510988194 1.47790827430106 0.139432331315896 NA NA
"OR4D9" 0.370471355192968 -0.566014700237165 2.3020274051269 -0.245876612492354 0.80577774868508 NA NA
"RPL12P13" 7.00086191828798 -0.281260539930596 0.467497832185916 -0.601629613158812 0.547420712366617 NA NA
"COL6A5" 0.124384991201344 0 5.20163275383474 0 1 NA NA
"OR5B3" 0 NA NA NA NA NA NA
"OR10W1" 0 NA NA NA NA NA NA
"FADS6" 0.126734954998605 -1.04690884870253 5.20163275383474 -0.201265429192542 0.840491032930532 NA NA
"HOXC5" 0 NA NA NA NA NA NA
"RAB37" 1.89838352496604 -0.0819030508450604 0.951606240232826 -0.0860682153839402 0.931412190287769 NA NA
"ZBTB8OSP2" 0.870580584923822 -0.676990661480885 1.6216000225796 -0.417483135208611 0.67632505741128 NA NA
"OVOL1" 0.403810766509164 -0.0851202105511832 2.14167826122623 -0.0397446302239848 0.968296719994239 NA NA
"CES4A" 4.63495776418003 0.269695680013883 0.580298063547331 0.464753713574793 0.642107837975245 NA NA
"CES3" 2.68800526374441 0.571003707688163 0.819103881669587 0.697107803376882 0.485735331061479 NA NA
"KRT2" 0 NA NA NA NA NA NA
"ACTE1P" 0 NA NA NA NA NA NA
"LVRN" 3.41275177922275 0.772897736876919 0.698513834627554 1.10648880317314 0.268515007696626 NA NA
"COX6B1P3" 0 NA NA NA NA NA NA
"MYEOV" 0.20746035378459 -0.0851252633103856 3.51983282162324 -0.0241844620538337 0.98070547199123 NA NA
"MRGPRD" 0.0419370968327329 0.876658515284696 5.20163275383474 0.168535257441696 0.866162208919556 NA NA
"SLC22A13" 1.13413576127354 1.30610168887306 1.54797673403529 0.843747622400174 0.398810449832897 NA NA
"ADH6" 2.30952950004041 -0.889341110939194 0.970297564916595 -0.916565333249744 0.35937045721056 NA NA
"XKR3" 0.0433821141705393 0 5.20163275383474 0 1 NA NA
"FRG2C" 0.0845305745124335 -0.566014839128562 5.20163275383474 -0.108814840630816 0.913349352596032 NA NA
"UNC93B3" 0.403591358936129 0.395776002641437 2.268517624192 0.174464592393195 0.861500355165518 NA NA
"HPSE2" 0.582252541672893 -1.95303619588306 1.72353861751699 -1.13315488033375 0.257149218079942 NA NA
"ARPP21" 9.89828617234993 -0.113714179575346 0.395257506795774 -0.287696445026916 0.773579111488078 0.899740161727652 NA
"DELEC1" 0.44532172507145 2.30021451754667 1.89075155931204 1.21656095229329 0.223771306991218 NA NA
"RXFP4" 0 NA NA NA NA NA NA
"HPSE" 2.23189816942866 -0.66394695218075 0.87737324908041 -0.75674401160127 0.449203241637122 NA NA
"ACSM6" 0.460355495650791 -1.30149794497732 1.91722079584491 -0.678846144271949 0.497235352524321 NA NA
"ADAMTS20" 2.75099198386796 -0.00386056920446616 0.850133916871186 -0.00454113067112358 0.996376714402079 NA NA
"CYSLTR1" 0.378765043512381 0.462427779237655 2.61804434450118 0.176630995654797 0.859798245854534 NA NA
"PARP15" 0.567823089196108 -0.556373054955514 1.88167052425736 -0.2956803796324 0.767474182347552 NA NA
"ABLIM3" 2.89398116268138 -0.226710663285692 0.852288436989839 -0.266002275105833 0.790237456849307 NA NA
"MAB21L3" 0.50192658472888 -2.2670545646686 2.03053351285486 -1.11648222022261 0.264215776622686 NA NA
"TUBB8B" 0.579886346262354 -0.572857046136768 1.79192203716004 -0.319688599312429 0.749204403044359 NA NA
"SYT12" 0.982944440639455 -2.2679822107042 1.6322396574617 -1.38949093678508 0.164683515003628 NA NA
"TERF1P1" 1.5172910782748 -0.879589455279694 1.28595813031777 -0.683995407426163 0.493978065830654 NA NA
"C11orf86" 0.211621871406889 -1.54659902382012 4.01009531826635 -0.385676374517889 0.699736362064018 NA NA
"LIPM" 0 NA NA NA NA NA NA
"GPR151" 0.0836279939547123 -0.566014839128561 5.20163275383474 -0.108814840630816 0.913349352596032 NA NA
"DMRT2" 1.01721503425152 0.479693535529047 1.46183335805751 0.328145156139045 0.742801912868168 NA NA
"MMRN2" 1.05578772637407 -0.0633661055059538 1.51072056189872 -0.0419442927461802 0.966543106942332 NA NA
"OR10K1" 0.0417550651158909 0 5.20163275383474 0 1 NA NA
"FAM86B3P" 0.520078456250474 0.395778075193777 1.98909234040825 0.198974209066908 0.842282919381272 NA NA
"GPR148" 0 NA NA NA NA NA NA
"CST9" 0.0404468459069969 0.876658515284696 5.20163275383474 0.168535257441696 0.866162208919556 NA NA
"KCNK7" 2.33357635854797 -0.11400907448604 0.89298387277006 -0.127672041973592 0.898408516264218 NA NA
"C1QB" 0.0823839427397298 1.78978820994008 5.16701452523658 0.346387299899864 0.729051668266606 NA NA
"C1QA" 0 NA NA NA NA NA NA
"NDNF" 1.10841205281351 0.451557312843555 1.1615618125004 0.388750136225229 0.697460990455427 NA NA
"IQCF1" 0 NA NA NA NA NA NA
"OLR1" 0.0793280231687703 0.876658515441148 5.20163275383474 0.168535257471773 0.866162208895896 NA NA
"GLIPR1L1" 1.04596630053674 -0.894885344927657 1.38658000290741 -0.645390343904602 0.51867425934532 NA NA
"IHO1" 0.95289339809344 0.222863768339202 1.23655588767488 0.18022943448052 0.85697245140522 NA NA
"RNASE8" 0 NA NA NA NA NA NA
"SAA1" 0.772874941920187 -0.403941717626797 1.5434540811379 -0.261712818387829 0.793542857254665 NA NA
"TMEM196" 2.4020631761969 1.47981470026562 0.894196552861677 1.65490986912196 0.097942782039106 NA NA
"RNASE11" 0 NA NA NA NA NA NA
"AGR3" 6.54055085489167 1.20541876239997 0.534815580278937 2.25389612204504 0.02420270370767 NA NA
"CSPG4" 4.5804876764699 -0.160734051597853 0.668019197906319 -0.240612922654947 0.809855133570968 NA NA
"CIMIP2C" 0.0392478119149137 0 5.20163275383474 0 1 NA NA
"ADGRF3" 2.0337332531138 1.09506270705916 0.919084714979087 1.1914709158057 0.233468767720104 NA NA
"NLRP13" 0 NA NA NA NA NA NA
"XCR1" 0 NA NA NA NA NA NA
"CCR9" 0.0787338338909442 0.876658515441148 5.20163275383474 0.168535257471774 0.866162208895896 NA NA
"SULT1B1" 0.0801905556274444 0 5.20163275383474 0 1 NA NA
"UGT2A1" 0 NA NA NA NA NA NA
"GPRC6A" 0.126740848631941 0 5.20163275383474 0 1 NA NA
"TRAPPC3L" 0.293442737849534 1.89978394342195 2.76148500664613 0.687957363103439 0.491479631515446 NA NA
"APOBEC4" 0 NA NA NA NA NA NA
"HSPB7" 0 NA NA NA NA NA NA
"TAS1R1" 0.209525108288513 -0.566006441475086 4.03130062162568 -0.140402935578353 0.88834163857281 NA NA
"HES3" 0 NA NA NA NA NA NA
"SPDYE2B" 3.06829915554288 0.370979771382705 0.649902577480444 0.570823665326774 0.56811917939882 NA NA
"OR1L1" 0 NA NA NA NA NA NA
"ADGRG2" 1.80724424064695 0.016826092982377 0.895336175862402 0.0187930449321674 0.985006202184609 NA NA
"SPATA3" 0.127895005818918 -0.566006165758624 5.20163275383474 -0.108813173198618 0.913350675161307 NA NA
"MUC13" 0.201283173613493 0.876670260463514 4.0540218767917 0.2162470472797 0.828795182578132 NA NA
"WFIKKN2" 2.26124632179118 0.54066159403043 0.788742808861877 0.685472612816061 0.49304573697818 NA NA
"FAUP4" 2.70797558669352 -0.241970122676591 0.775705409452185 -0.311935587567288 0.755089475976806 NA NA
"SPMIP3" 0.166622479448428 -0.56601064282436 4.27999044262439 -0.132245772604412 0.894789897724486 NA NA
"CD7" 6.5126998452021 -0.120990140501359 0.510835047921941 -0.236847767187359 0.812774892793358 NA NA
"TOPAZ1" 0.365784776304993 -0.566013717256392 2.8063018491808 -0.201693811883286 0.840156100586067 NA NA
"TDRD12" 0.62495280025529 -0.128774779692637 2.0447509258615 -0.0629782229531849 0.949783845456356 NA NA
"PPIAP7" 0.499316878968731 -0.576509093641631 2.08734717420014 -0.276192240930187 0.782400416390537 NA NA
"CCDC13-AS1" 0.0859878042186384 -0.566014839128561 5.20163275383474 -0.108814840630816 0.913349352596032 NA NA
"KCNH6" 0.324328025947946 -1.04691292890042 2.36257986059974 -0.443122768613908 0.657676937219261 NA NA
"MARCHF10" 3.21411846428287 -1.54701125499427 0.906875064505666 -1.70587031835255 0.0880322271643062 NA NA
"PHOSPHO1" 1.68763625759799 0.241053905815674 1.089485976581 0.221254711852412 0.824894110792931 NA NA
"GPR160" 2.93403388526889 -0.249702827569685 0.82220631923403 -0.303698502101406 0.761357599287614 NA NA
"KRT28" 0.913807529774337 1.34203978843014 1.59852740656846 0.839547562910471 0.401162110598435 NA NA
"HOXB2" 1.57554785146584 -0.420172040333631 1.05444936928404 -0.39847531097574 0.69027985373904 NA NA
"C1QTNF1" 5.43856352119984 0.35633649745297 0.570747868162497 0.624332594706281 0.532409182170708 NA NA
"SNURFL" 0 NA NA NA NA NA NA
"COMMD5P1" 2.21917278595186 -0.463709089224881 0.878609046881671 -0.527776365233959 0.597654563151661 NA NA
"RAX2" 0.03921437403047 -0.566014839285013 5.20163275383474 -0.108814840660894 0.913349352572176 NA NA
"LRRC63" 0.214071904069787 -1.55627827437755 3.99785055587426 -0.389278751825985 0.697069952732374 NA NA
"NRROS" 8.84095213315608 0.563720453548888 0.492963635754371 1.14353354418575 0.252817135687667 0.497882405698494 NA
"CBY2" 0.201257988113166 0.876667301479473 3.55625958986022 0.246513866417139 0.805284471732783 NA NA
"TENT5D" 0.0382869879839473 0 5.20163275383474 0 1 NA NA
"FAM3C2P" 6.44080723390117 1.14521252500315 0.461709964866097 2.48037212134956 0.013124533181886 NA NA
"SPATA31G1" 0.125786556675374 0.395764505867178 5.20163275383474 0.0760846689100482 0.939351737220507 NA NA
"CD34" 0.658247366857007 -0.559517834732765 1.72164186424949 -0.324990839472107 0.745188004754604 NA NA
"CTSF" 5.08942848795367 0.537126178765802 0.545731910623501 0.984230843587894 0.325002023728901 NA NA
"TLR10" 0.162767748780823 0.87666963697703 4.31175051612554 0.203321048770881 0.838884104577106 NA NA
"TLR1" 1.23551787115364 1.13285815672347 1.04857434972047 1.0803794285312 0.279973252615767 NA NA
"TLR6" 5.86590970622165 0.399754478944237 0.633718183197962 0.630807967237009 0.528166093351169 NA NA
"NWD2" 5.86143450362011 1.01607978463325 0.539069899826586 1.8848757553707 0.0594466140916345 NA NA
"GSTA3" 0.0417550651158909 0 5.20163275383474 0 1 NA NA
"SELP" 0 NA NA NA NA NA NA
"ARL13A" 0.0396433449721266 0 5.20163275383474 0 1 NA NA
"SNX31" 0.880066397706464 -1.80315253709885 1.56742642575462 -1.15039054303984 0.249983053441908 NA NA
"REP15" 7.10271179349327 0.0406361368657562 0.55510586416844 0.0732043011770916 0.941643543729367 NA NA
"ZNF80" 0.379083098344525 1.88430022394566 2.3573162420568 0.799341297670597 0.4240925387132 NA NA
"EVX2" 0 NA NA NA NA NA NA
"TNK1" 6.08506815794091 0.398854871606227 0.569438887667383 0.700434902224667 0.483655745931731 NA NA
"DIRC1" 0.168537266211291 -1.04690614190902 4.26458477979443 -0.245488411174109 0.806078280240945 NA NA
"SLC16A11" 1.83160055052537 0.739225242007987 0.915119737686534 0.807790731163535 0.419211061798301 NA NA
"GLIS1" 4.27356924474251 -0.158446630645903 0.677699138091568 -0.233800844268589 0.815139594107621 NA NA
"OR2Y1" 0 NA NA NA NA NA NA
"CHRNA9" 4.54734776724991 0.478039691992518 0.583548401417874 0.819194587511513 0.412675402458969 NA NA
"PODN" 0.512943547971334 1.86324005945588 2.23907469626188 0.832147343081742 0.405325781792718 NA NA
"SLC6A19" 0.0407665521991756 0 5.20163275383474 0 1 NA NA
"KCNJ5-AS1" 1.0273174133274 0.903452890111621 1.26138814683322 0.716237022188443 0.473845006446439 NA NA
"PMS2P6" 0.693468351571861 0.507197490047728 1.39841217584639 0.36269527597666 0.716832529002444 NA NA
"CRMA" 1.33216527194376 0.920854481333035 1.08402261666381 0.849479030397963 0.395614793723282 NA NA
"MIR1-1HG" 0.0417550651158909 0 5.20163275383474 0 1 NA NA
"PPIAP24" 0.040026887447641 0 5.20163275383474 0 1 NA NA
"TRHR" 0 NA NA NA NA NA NA
"RPL35P9" 0.039668144832752 0.876658515284696 5.20163275383474 0.168535257441696 0.866162208919556 NA NA
"ABRA" 0 NA NA NA NA NA NA
"STARD6" 5.04460553032978 -0.366883180426003 0.594476742624139 -0.617153126641267 0.537133729591205 NA NA
"GOLGA6L2" 2.13293117688238 1.06825957617415 1.01763500037016 1.04974728245941 0.293834318666131 NA NA
"VWC2L" 0.28603697255234 1.80833486488751 2.86849296263735 0.630412864330298 0.528424496291151 NA NA
"GALNTL6" 1.52737025627807 1.77052500707106 1.01559476758044 1.74333805528476 0.0812745816787235 NA NA
"PPIAP80" 0.253850532807462 0.313317691850311 3.78674238319585 0.0827406937532107 0.934057726853635 NA NA
"GCSAM" 0.0827036490319085 0.876658515441148 5.20163275383474 0.168535257471774 0.866162208895896 NA NA
"SLC26A9" 0.740473282319729 -0.117413814471328 1.64873101990648 -0.0712146572446901 0.943226916240762 NA NA
"MFSD4A" 6.20839202264263 0.373743122827013 0.488630659154929 0.764878576128214 0.444343852285778 NA NA
"TTC9B" 3.17083664668795 0.0776825342483407 0.746169499168603 0.104108428895708 0.917083301918267 NA NA
"MYO1H" 0.36303651051239 -0.93519947741069 2.50844520984033 -0.37282037245303 0.709282139238076 NA NA
"KLK15" 0.039668144832752 0.876658515284696 5.20163275383474 0.168535257441696 0.866162208919556 NA NA
"GOLT1A" 0.442820673796756 -0.0851231748768642 2.27283999141656 -0.0374523394512302 0.970124341069378 NA NA
"RPL10P2" 2.13838151646906 0.221039412793273 0.977828255472606 0.226051365928712 0.821161469878226 NA NA
"NPAS4" 2.48171025269215 -2.89509385431453 1.33258106564681 -2.1725461429315 0.0298144931462069 NA NA
"CMKLR1" 0.623980852268624 0.309458184400747 1.71739474338761 0.180190480722173 0.857003031401906 NA NA
"KY" 0.31574201242166 1.755096316392 2.80853548167361 0.624915130267872 0.532026761441665 NA NA
"SLCO2A1" 0.784942501296984 0.910479060529269 1.53024652720617 0.594988483451463 0.551851169169575 NA NA
"OR7D4" 0.127066995758639 0.395764505867178 5.20163275383474 0.0760846689100481 0.939351737220507 NA NA
"VN1R6P" 0 NA NA NA NA NA NA
"FAM47DP" 0 NA NA NA NA NA NA
"GRIK1-AS1" 0.984795233514651 -0.0661979112271414 1.48169143255402 -0.0446772585524334 0.964364560640127 NA NA
"LEP" 0.124865415096626 0.876667188811086 5.20163275383474 0.168536924903972 0.866160897238825 NA NA
"PPIAP72" 1.15287412947115 0.933684284346822 1.27403715311344 0.732854832423936 0.463646973971829 NA NA
"PCP2" 0.606150488224969 -0.0851215740107891 1.84661053306803 -0.0460961163637277 0.963233641412682 NA NA
"ODAPH" 2.73210548569141 -3.23714653132124 1.3466073354345 -2.4039275935451 0.01621998557283 NA NA
"BTC" 2.74172265887764 -0.853806919474972 0.871328400236003 -0.979891071200841 0.327139890848181 NA NA
"PDZK1" 2.85946717219405 0.504131387974326 0.778508280014235 0.647560727247639 0.517269105167612 NA NA
"ADGRE1" 0 NA NA NA NA NA NA
"DNAH12" 6.72703278296991 0.421010588378225 0.531930292758114 0.791476992587207 0.428665696845916 NA NA
"AMY1B" 1.22702829046795 -0.313661768653477 1.16533519597058 -0.26916012640658 0.787806462817481 NA NA
"NLRP6" 0 NA NA NA NA NA NA
"CATSPERD" 2.11947507854378 0.0450774594797405 0.949030062395575 0.0474984526474898 0.962115963553935 NA NA
"SLC66A1LP" 0.283161994105256 0.778956933088957 3.69763245786024 0.210663699533763 0.833149702466153 NA NA
"METTL15P1" 0.409489418617555 1.29402873532861 1.93152122199124 0.669953154330126 0.502887653568793 NA NA
"OR9G1" 0 NA NA NA NA NA NA
"VN2R1P" 0 NA NA NA NA NA NA
"OR5M3" 0 NA NA NA NA NA NA
"P2RY14" 0.0396598783360183 0 5.20163275383474 0 1 NA NA
"AMZ1" 0.95483774635878 0.644963331630362 1.28902916516932 0.500348129474357 0.616829970155521 NA NA
"GPR171" 3.22053789649904 0.609009663875774 0.705671340666201 0.863021677061206 0.388125548715307 NA NA
"GPR149" 0.0396598783360183 0 5.20163275383474 0 1 NA NA
"CD164L2" 0.381354171792319 -1.04691208642255 3.05763385659947 -0.342392887939455 0.732055240027656 NA NA
"FUT1" 4.18085614254478 0.111191386373067 0.652989444663349 0.17028052640329 0.864789525281521 NA NA
"OR5J2" 0 NA NA NA NA NA NA
"OR10AG1" 0 NA NA NA NA NA NA
"OR4S2" 0 NA NA NA NA NA NA
"CA5A" 0.0833948632822984 0 5.20163275383474 0 1 NA NA
"ZG16" 0.294820874678019 0.395775787836258 2.6102328782135 0.151624704117257 0.879482947618359 NA NA
"SLC22A1" 5.77361115603851 0.622690710937326 0.593993837968553 1.04831173512997 0.294495004653823 NA NA
"TEX36" 0 NA NA NA NA NA NA
"DSG4" 0.0816052416654849 1.77685156498806 5.16791091182635 0.343823954263972 0.730978684384299 NA NA
"DES" 2.12704160680277 -0.686563064808106 0.975266325314268 -0.703974952264315 0.481448372391841 NA NA
"RAG2" 0.16527850587712 0.395774293237841 4.29094873188657 0.0922346823435092 0.926511582954013 NA NA
"WFDC5" 0.286756328590955 0.876673018671403 2.62605575390235 0.333836407459612 0.738503008739173 NA NA
"OR2T1" 0 NA NA NA NA NA NA
"TMEM51-AS1" 4.06338563209576 0.256035987900194 0.595810051972014 0.429727539931166 0.667393847664144 NA NA
"ABO" 0.619847659692103 -1.95954515756068 1.87017636911674 -1.04778628899378 0.29473708095428 NA NA
"INHBC" 0.588274288602888 1.90514150355731 1.96079882700728 0.971614975140045 0.331242129742642 NA NA
"HIGD2B" 0.319208646246711 0.395775943302932 2.36784679011784 0.167145925553416 0.867255230893011 NA NA
"NPPA" 0.837642796856446 0.918716477518426 1.30710572559381 0.702863172832525 0.482141023578963 NA NA
"C1orf127" 0.201987675037837 -0.566016858419148 4.06547795647572 -0.139225169704232 0.889272219646882 NA NA
"VWA3A" 5.58560903743652 0.626565993292565 0.548729842954579 1.14184785343346 0.253517267322955 NA NA
"PHYHD1" 6.18917566322392 -0.444529995845916 0.539404628682044 -0.824112312369398 0.409875744869098 NA NA
"CATSPER1" 0.801279184908499 0.903931208856048 1.55545532762966 0.581136078162746 0.561148744773999 NA NA
"ANKRD30BP1" 0 NA NA NA NA NA NA
"ANKS4B" 0.33851911133117 -1.04691189886238 2.5743306936105 -0.40667343222874 0.684247856029318 NA NA
"CST6" 0.205699260653908 0.395775060032136 3.53011851023592 0.112113816826418 0.910733162253018 NA NA
"GRAMD2A" 0.655301064478853 -0.566016184391478 1.9466197052943 -0.290768753060529 0.771228184718598 NA NA
"NF1P5" 0 NA NA NA NA NA NA
"PROP1" 0 NA NA NA NA NA NA
"ISX" 0 NA NA NA NA NA NA
"APOF" 0.285464432004758 0.876670011413362 2.86398109719309 0.306101884636237 0.759527073026842 NA NA
"OR10P1" 0 NA NA NA NA NA NA
"PCSK1" 2.49191184062568 0.608962230236795 0.742093348687451 0.820600577156328 0.411873818831789 NA NA
"TBC1D10C" 5.9965178136927 0.373417991316833 0.520050646256983 0.718041586919418 0.472731645180901 NA NA
"OR52W1" 0 NA NA NA NA NA NA
"LRRC25" 1.62306857525123 0.252234201531355 1.04642101984197 0.241044662471943 0.809520501203827 NA NA
"ACRP1" 0.371831500341468 -0.0851245436708186 3.14648082941995 -0.0270538891814928 0.978416752387489 NA NA
"TSGA10IP" 7.8882076491141 0.374940847048375 0.511344949910873 0.733244450959626 0.463409348472371 NA NA
"GPR152" 0.0407665521991756 0 5.20163275383474 0 1 NA NA
"UBQLNL" 5.75750280468417 -1.42978160219916 0.61880438804713 -2.31055504747046 0.0208574446492633 NA NA
"UBQLN3" 0 NA NA NA NA NA NA
"PNLIP" 0.0442172622020494 -0.566014839285013 5.20163275383474 -0.108814840660894 0.913349352572176 NA NA
"KCNE3" 0.649408181882757 -0.372466453218243 1.70689036683462 -0.218213460252266 0.827262798016455 NA NA
"CABP4" 1.27629234062667 0.180707945317621 1.07823550531644 0.167595988470614 0.866901127298738 NA NA
"LONRF3" 4.83576253528444 1.51681937186063 0.634396213221392 2.39096536241664 0.0168041381363351 NA NA
"P2RY2" 0.251365561615516 -1.93950510972991 3.33951879051588 -0.580773827426286 0.561392896761108 NA NA
"OR4B1" 0.0433644313064845 0 5.20163275383474 0 1 NA NA
"PRM1" 0 NA NA NA NA NA NA
"DRD5P2" 0 NA NA NA NA NA NA
"TEX26" 1.51384875297604 -1.0685817691812 1.22010250215349 -0.875813111845232 0.38113164081868 NA NA
"GOLGA8DP" 0 NA NA NA NA NA NA
"GPR156" 1.98958281837898 -0.847478939053679 0.915296057633898 -0.925906904094473 0.354494363029236 NA NA
"CCDC197" 0 NA NA NA NA NA NA
"KDF1" 0.858583638258635 -1.30229583501525 1.67976083438948 -0.775286462425811 0.438170406946722 NA NA
"RBMXL3" 0 NA NA NA NA NA NA
"LINC02873" 0.1701658605582 0.395768520202425 4.25727880196508 0.092962791165978 0.925933121518872 NA NA
"BAK1P1" 0.413726680000547 -1.04691214437311 2.50667046708764 -0.417650488214936 0.676202677159297 NA NA
"LINC02915" 0.0381543460698251 0 5.20163275383474 0 1 NA NA
"EIF3KP1" 0.780813492027735 0.321882636423556 1.6667873998229 0.193115592581127 0.84686844139508 NA NA
"EIF4E1B" 0 NA NA NA NA NA NA
"ZBTB44-DT" 5.37332823550451 -0.455649401164641 0.626122531639396 -0.72773199835438 0.466777658613219 NA NA
"LINC02694" 0.531665767515906 -1.5383114549761 2.08807990968545 -0.736711007965126 0.461298111180934 NA NA
"PRIMA1" 1.51768297349404 -1.09854454385203 1.14910430405038 -0.956000721587992 0.339071869926668 NA NA
"OR52B3P" 0 NA NA NA NA NA NA
"CBLL2" 0 NA NA NA NA NA NA
"CCDC168" 8.82368748317942 -0.429321489378068 0.480681379927138 -0.893151903331776 0.371775830814831 0.620868096425596 NA
"ARB2BP" 0 NA NA NA NA NA NA
"GAPT" 0.117378111363252 0 5.20163275383474 0 1 NA NA
"CREG2" 1.51107054799546 1.41129871359465 1.03129608895838 1.36847092576495 0.171164716636292 NA NA
"TMEM270" 0.125257038540725 1.28412902072222 5.1687374431351 0.24844152655263 0.803792806951284 NA NA
"HOXD8" 0.319554215773401 0 2.81769830112269 0 1 NA NA
"TSPEAR" 0.619343903065495 0.535256693653505 1.78697212146028 0.299532761158077 0.764533578991208 NA NA
"DOK7" 0.869288757492495 1.4887959497581 1.32081063145543 1.12718349951315 0.259664905399441 NA NA
"KLHL38" 0 NA NA NA NA NA NA
"LINC02880" 0.919544115283528 -1.25742979473902 1.61550897683986 -0.778348998839186 0.436363296619964 NA NA
"PLEKHD1" 2.80358581554044 0.46092993076405 0.765577371449358 0.60206838388057 0.547128618697208 NA NA
"FAM220BP" 0 NA NA NA NA NA NA
"ASCL3" 0 NA NA NA NA NA NA
"C11orf16" 0.988075472168835 0.509465568101922 1.49666187558966 0.340401246541542 0.733554380078707 NA NA
"TMPRSS7" 8.28791749485914 -0.640320661406256 0.502905443687063 -1.27324265315509 0.20293194931693 NA NA
"RPL36P3" 5.21560880913785 1.06615834135893 0.572781193532668 1.86137106699213 0.0626917935170252 NA NA
"NUPR1" 3.02319399394987 0.632925655790578 0.682232531967238 0.927727169452793 0.353549111284296 NA NA
"RPL23P2" 4.16235193104573 -0.269286765996236 0.640007496509352 -0.420755643433781 0.673933524656243 NA NA
"KCNE5" 3.22465250516677 -0.466160252453982 0.779343981406938 -0.59814441835097 0.549743574373724 NA NA
"ZNF683" 0.209686584643295 1.28425964162288 4.61804681817985 0.278095847050995 0.780938783625529 NA NA
"AQP7P4" 0 NA NA NA NA NA NA
"MC5R" 0.452937182963642 -0.0851202370701192 2.11870328714754 -0.0401756289266528 0.967953107238337 NA NA
"GPX2" 1.12978884125082 -0.502892836192641 1.46831209790486 -0.342497236732042 0.73197672316605 NA NA
"HSF5" 0.25232307778749 -1.04691240886003 2.97822608428071 -0.351522140775578 0.725196665059976 NA NA
"FOXG1" 6.16419032891817 -0.157651234417421 0.509751908860456 -0.309270513120488 0.757115759310294 NA NA
"ENTHD1" 0 NA NA NA NA NA NA
"CIDEA" 0.650800068579668 0.34375145034122 1.84575475863872 0.186238961992298 0.852257371156313 NA NA
"OR11H4" 0.0396598783360183 0 5.20163275383474 0 1 NA NA
"OR4D11" 0 NA NA NA NA NA NA
"OR11H6" 0.0419370968327329 0.876658515284696 5.20163275383474 0.168535257441696 0.866162208919556 NA NA
"OR4K17" 0 NA NA NA NA NA NA
"OR10H4" 0 NA NA NA NA NA NA
"RPP38-DT" 6.98966011044129 0.154032146480385 0.487579176415672 0.315912069118122 0.752069250879055 NA NA
"OR51B6" 0 NA NA NA NA NA NA
"CDV3P1" 0.0433821141705393 0 5.20163275383474 0 1 NA NA
"OR4L1" 0 NA NA NA NA NA NA
"OR4K13" 0 NA NA NA NA NA NA
"HMGB4" 0 NA NA NA NA NA NA
"CYCSP34" 0.377408805716401 0.876192569253318 2.37385550695326 0.369101053828619 0.712052403483099 NA NA
"OR4F21" 0 NA NA NA NA NA NA
"OR4K5" 0 NA NA NA NA NA NA
"IDSP1" 0.865807811177997 0.436769027312544 1.32584247788361 0.329427541052795 0.741832553709613 NA NA
"OR4K3" 0 NA NA NA NA NA NA
"OR4N2" 0 NA NA NA NA NA NA
"OR4M1" 0 NA NA NA NA NA NA
"FOXR1" 0.161529934191658 1.75249709254284 4.28940286335507 0.408564349950584 0.682859397415011 NA NA
"OR4H12P" 0 NA NA NA NA NA NA
"FOXN3P1" 0.0396598783360183 0 5.20163275383474 0 1 NA NA
"RPL37AP8" 5.37318165504583 0.575640797650521 0.57132320022943 1.00755718902953 0.313667089937671 NA NA
"TAC4" 0 NA NA NA NA NA NA
"PFN1P10" 0 NA NA NA NA NA NA
"PRR18" 8.97695895305001 0.351598678143253 0.428771499490472 0.820014106723682 0.412208065359841 0.657386766350038 NA
"B3GNT4" 8.50730780583267 0.482874085389272 0.416753825383108 1.15865543632475 0.246596662458748 0.490241642563288 NA
"HSD11B2" 7.76329295408195 -0.199582639800498 0.457767100908343 -0.435991663456084 0.662842778076036 NA NA
"GJC3" 0.0764413340537725 0 5.20163275383474 0 1 NA NA
"CLEC14A" 0.698083887773188 -1.94484717137116 1.97365310101933 -0.985404765592652 0.32442528972936 NA NA
"SYNE3" 6.56477100305375 1.1952402575393 0.557175645109415 2.14517678227767 0.0319387152195641 NA NA
"ZNF575" 6.65421069407046 0.689987033623763 0.514984463889114 1.33982106647072 0.180303525002729 NA NA
"OR5AN1" 0.488013837174946 1.29427236300233 2.04280441003608 0.633576252647444 0.526357402735238 NA NA
"OR10AC1" 0.0382869879839473 0 5.20163275383474 0 1 NA NA
"PRR15" 0.747178257315334 0.308488615294773 1.74432955821335 0.176852254691336 0.859624442594419 NA NA
"OR4C5" 0 NA NA NA NA NA NA
"OR4C3" 0 NA NA NA NA NA NA
"OR4S1" 0 NA NA NA NA NA NA
"CNTD1" 3.78264462632464 0.0272504360687552 0.654213245223046 0.041653751689886 0.966774722741483 NA NA
"DCAF4L2" 0.71387767161352 -0.079425458999545 1.53477993811121 -0.0517503891126508 0.958727586294098 NA NA
"OR4X1" 0 NA NA NA NA NA NA
"CNBD1" 0.161162793853573 -0.566016432680724 4.32989682842407 -0.130722845164589 0.89599455959297 NA NA
"DMBT1L1" 0 NA NA NA NA NA NA
"MAP3K19" 0.951090517714417 -0.682500805910228 1.2840877471134 -0.531506361184799 0.595067934389674 NA NA
"LINC02914" 0 NA NA NA NA NA NA
"HORMAD2" 0.816223870579673 0.919268754985858 1.42900807432835 0.643291505135774 0.52003496734334 NA NA
"NANOGP1" 0 NA NA NA NA NA NA
"FOXL1" 3.49448437481139 0.757034048289402 0.623321767246291 1.21451566120308 0.224550873060736 NA NA
"TGIF2LY" 0 NA NA NA NA NA NA
"OR4F17" 0 NA NA NA NA NA NA
"SCAND2P" 0.914867968459749 -2.76117610936673 1.60187603258964 -1.72371397860479 0.084759490250682 NA NA
"OR10AB1P" 0 NA NA NA NA NA NA
"ZNF843" 4.43604643497846 -0.0756821849818957 0.673925955370771 -0.112300445440268 0.910585188628422 NA NA
"PFN4" 4.97794420948418 -0.531825826945712 0.637609186026357 -0.834093734220021 0.404228165696608 NA NA
"OR51V1" 0 NA NA NA NA NA NA
"MAGEB6" 0 NA NA NA NA NA NA
"OR52Z1P" 0 NA NA NA NA NA NA
"OR51A1P" 0 NA NA NA NA NA NA
"PAK6-AS1" 0.635236289028775 1.5503398945942 4.13727565725399 0.374724824505215 0.707865128030263 NA NA
"LINC00303" 0.293683465233593 0.781915397895085 2.84833926205185 0.274516244715813 0.783687921475456 NA NA
"ZNF285BP" 0 NA NA NA NA NA NA
"TCERG1L" 0.897994451844131 2.14852008444488 1.39441347063463 1.54080560012593 0.123364106086263 NA NA
"MAGEB18" 0 NA NA NA NA NA NA
"DEFB104A" 0 NA NA NA NA NA NA
"OR52E2" 0 NA NA NA NA NA NA
"DEFB103A" 0 NA NA NA NA NA NA
"OR51L1" 0 NA NA NA NA NA NA
"METTL1P1" 0.417690795859021 -0.0972399284856247 2.19422052519611 -0.0443163881519766 0.964652208651713 NA NA
"FKBP9P1" 0.245084846940429 -0.550773996329863 2.99828473778983 -0.183696361252155 0.854251663634495 NA NA
"MIR7-3HG" 1.09877122136834 1.23012416562869 1.22229065943078 1.00640887348477 0.314218926897152 NA NA
"KRT18P28" 0.129518790341267 0.395773179080664 5.20163275383474 0.076086336312169 0.939350410671359 NA NA
"GJA1P1" 9.08202723222834 -0.66695938586855 0.468500633189543 -1.42360402232096 0.154561130829361 0.374211173248671 NA
"GRIN1" 0.449371046584526 1.87678595069264 1.82159794485171 1.03029648007504 0.302870850918283 NA NA
"OR51G2" 0 NA NA NA NA NA NA
"OR51A7" 0 NA NA NA NA NA NA
"OR51T1" 0 NA NA NA NA NA NA
"OR51H1" 0 NA NA NA NA NA NA
"C8G" 1.21671591215291 0.241620856191134 1.1424829461506 0.211487494850785 0.832506889205058 NA NA
"FUT2" 0.959717826006054 -1.99028682395789 1.57715707241129 -1.2619458510337 0.206968271664897 NA NA
"OR51S1" 0 NA NA NA NA NA NA
"OR7A15P" 0 NA NA NA NA NA NA
"OR51F2" 0 NA NA NA NA NA NA
"EFCAB5" 5.66011191869775 0.0686136571044225 0.515895900819203 0.132999035261705 0.89419414347166 NA NA
"OR51N1P" 0 NA NA NA NA NA NA
"RPL7L1P11" 0.03921437403047 -0.566014839285013 5.20163275383474 -0.108814840660894 0.913349352572176 NA NA
"FIBIN" 7.54829045330815 0.707115324612695 0.603227963941993 1.17221907285567 0.241109112823394 NA NA
"TRIM60" 0 NA NA NA NA NA NA
"FMR1NB" 0.793500277505139 -0.666591694454555 1.39016578714913 -0.479505178890613 0.631579284806423 NA NA
"HCG4" 0 NA NA NA NA NA NA
"DEFB104B" 0 NA NA NA NA NA NA
"IFNW1" 0 NA NA NA NA NA NA
"ACER2" 6.98814200000148 0.178653914461705 0.458365611879955 0.389762909414099 0.696711872938556 NA NA
"PHETA2" 6.78046288541964 -0.531521584151706 0.612695928083961 -0.867512839221724 0.385661080072634 NA NA
"SCN4B" 2.55889317301401 -0.908242227230589 0.932114582120794 -0.974389033979182 0.329863412252004 NA NA
"DSCAML1" 1.39870470850679 0.229443181706063 1.03631136951894 0.221403709787119 0.824778104112251 NA NA
"ZDHHC22" 1.93088773600102 0.211498622285894 0.862374789886873 0.245251397380991 0.806261781914647 NA NA
"IRAG1-AS1" 1.69827097775585 -1.66437055350929 1.26177439855317 -1.31907142466811 0.187145235261087 NA NA
"FAM9B" 0 NA NA NA NA NA NA
"CETN1" 0 NA NA NA NA NA NA
"OR2T35" 0 NA NA NA NA NA NA
"NAP1L4P1" 1.94821075104079 1.56955760296404 0.907532477876594 1.72947816329 0.0837235514051125 NA NA
"OR14C36" 0 NA NA NA NA NA NA
"OR2M7" 0 NA NA NA NA NA NA
"PCNPP5" 0.736448379635253 2.13390130644092 1.4971596766254 1.42529974574972 0.154070573615543 NA NA
"OR2T12" 0 NA NA NA NA NA NA
"SPACA4" 0.0815804418048595 0.876667188654634 5.20163275383474 0.168536924873894 0.866160897262485 NA NA
"OR2T33" 0 NA NA NA NA NA NA
"OR2M1P" 0 NA NA NA NA NA NA
"LINC01561" 0.205015882286598 1.75349971846224 3.48680586390236 0.502895712266514 0.615037595875812 NA NA
"TRIM72" 0.614926425316054 0.310432435806332 1.81358611830242 0.17117049621934 0.86408970569883 NA NA
"DEFB103B" 0 NA NA NA NA NA NA
"DEFB4B" 0 NA NA NA NA NA NA
"ENSAP3" 0 NA NA NA NA NA NA
"KCNA3" 6.0152631277267 -0.733225220043562 0.538872747618295 -1.36066487549104 0.173619619435483 NA NA
"OR2AJ1" 0.0416036693455106 0 5.20163275383474 0 1 NA NA
"GJD4" 1.56558412512495 -0.0619719673554854 1.12170189162867 -0.0552481615819549 0.955940760105904 NA NA
"FBXO39" 0.0407665521991756 0 5.20163275383474 0 1 NA NA
"CLDN22" 0.24777624354442 -1.04691521803156 2.99456313808057 -0.349605324635969 0.726634914340789 NA NA
"KCNA2" 0.648765260196636 -1.28802392669085 1.95224224657824 -0.659766444942175 0.509403719622019 NA NA
"OR7E125P" 0 NA NA NA NA NA NA
"BEND2" 0.0395638869574082 0 5.20163275383474 0 1 NA NA
"LY6S-AS1" 7.92331191645721 0.564827551511271 0.443527420186163 1.2734895878009 0.202844365020247 NA NA
"LINC00469" 0.0399004315691108 0 5.20163275383474 0 1 NA NA
"FLJ13224" 1.13946259371058 1.31378167634025 1.33349776896726 0.985214753945721 0.324518594977449 NA NA
"RPL13AP3" 0.330542161915402 0.395775952796315 2.35223608343996 0.168255200055227 0.866382516508512 NA NA
"C10orf71" 0 NA NA NA NA NA NA
"LRRN4CL" 1.33927440114287 0.0610507486616714 1.07004574078545 0.0570543354687417 0.954501912148679 NA NA
"FLJ40194" 1.27404671167029 0.713288978836095 1.068025896641 0.667857381622885 0.504224634100508 NA NA
"HIC1" 7.17594409152559 1.08655840183118 0.502064168499025 2.16418232968021 0.0304503588852997 NA NA
"UMODL1" 0.373519498788094 1.32172377018524 2.23441213877236 0.59153087617552 0.554164773470147 NA NA
"OR7E8P" 0 NA NA NA NA NA NA
"NINJ2-AS1" 7.725118465784 -0.210030675662743 0.51376929031497 -0.408803483629748 0.682683883189606 NA NA
"SAMD9L" 3.1632968376727 -0.287304016777735 0.793256555479847 -0.362182971943979 0.717215303425223 NA NA
"UBE2U" 0.123695312194264 0 5.20163275383474 0 1 NA NA
"CBX3P1" 0 NA NA NA NA NA NA
"CD19" 0.286310839837741 0.876674974608006 3.2861112802262 0.266781888940675 0.789637099556077 NA NA
"OR2T8" 0.336015993331845 -0.580298937996731 2.56846455954824 -0.22593223482079 0.821254126195413 NA NA
"GPR4" 0.293085617258604 -1.93973580672792 2.57238290639604 -0.754061847443052 0.450812085327232 NA NA
"ACOT4" 1.75013895509418 -0.581153179314225 0.942828358104956 -0.616393402169529 0.537634906842228 NA NA
"OLIG3" 1.28714298698252 -2.76778520556986 1.50672427939279 -1.83695533643706 0.0662164891434043 NA NA
"OR2G3" 0 NA NA NA NA NA NA
"RBM44" 4.4996107342617 0.633675407072886 0.643132880470907 0.985294682195231 0.324479344069803 NA NA
"OR2G2" 0 NA NA NA NA NA NA
"ZBED2" 2.207006623075 -0.374582598041776 0.844601962223351 -0.443501927293319 0.6574027254961 NA NA
"VCX2" 0.0832073386910213 0 5.20163275383474 0 1 NA NA
"ST8SIA3" 6.12109573082727 0.537787205525795 0.538677457337145 0.998347337912097 0.318110960440902 NA NA
"OR2B11" 0.0396433449721266 0 5.20163275383474 0 1 NA NA
"C1orf167-AS1" 0 NA NA NA NA NA NA
"FAM187B" 0.0433679758346574 0 5.20163275383474 0 1 NA NA
"CD163" 0.0797275551372115 0 5.20163275383474 0 1 NA NA
"OR7E149P" 0 NA NA NA NA NA NA
"GIMAP3P" 0 NA NA NA NA NA NA
"ZNF491" 9.92519192476446 0.271517859807885 0.417407784365088 0.650485855746286 0.515378435220861 0.742757120100407 NA
"C12orf54" 0.585223621421286 -1.32244027720152 1.84260444323565 -0.717701665192605 0.472941256338767 NA NA
"MBOAT4" 0.203428509968722 0 3.52471320853235 0 1 NA NA
"TEX44" 0.0396433449721266 0 5.20163275383474 0 1 NA NA
"CD163L1" 0.250524133898267 0.395772663673682 2.9840705625402 0.132628453442729 0.894487228612738 NA NA
"DEFB114" 0 NA NA NA NA NA NA
"MAGEB10" 0 NA NA NA NA NA NA
"OR4F4" 0 NA NA NA NA NA NA
"SLC35G5" 5.45512306499525 0.801710969045477 0.544529722769478 1.4722997396138 0.14093995359742 NA NA
"ANXA2R" 1.68067665354932 1.06324750077444 1.00841309377684 1.05437692879634 0.291710380723397 NA NA
"FXNP2" 0.973940803193363 -0.660155081583376 1.40530272360376 -0.469760052759645 0.638526457692328 NA NA
"YIPF7" 4.16042872222725 0.208336772726633 0.594755858930494 0.350289567724931 0.726121393676605 NA NA
"FAM87B" 0.44609298645716 -1.53956453540573 2.27707821664866 -0.676114032512953 0.498968247995574 NA NA
"CDKN2AIPNLP1" 0.12613733406256 -0.566014838982442 5.20163275383474 -0.108814840602725 0.913349352618314 NA NA
"RPS2P2" 0.126133789534387 -0.566006165758624 5.20163275383474 -0.108813173198618 0.913350675161307 NA NA
"RAB4A-AS1" 6.95982679984931 -0.367168793162591 0.534176949063532 -0.687354244330976 0.491859523717535 NA NA
"MYOZ1" 4.96401877873435 0.126129677124227 0.550119746542483 0.22927676731649 0.818653809554296 NA NA
"TMEM78" 0.124727873456438 -0.566014838972109 5.20163275383474 -0.108814840600739 0.913349352619889 NA NA
"YWHAQP4" 0.0878276725016397 -1.04690884885898 5.20163275383474 -0.201265429222619 0.840491032907015 NA NA
"KCNJ10" 0.893127794046421 0.509694969840871 1.38494107671165 0.36802646582703 0.712853500128734 NA NA
"SPATA31C2" 0 NA NA NA NA NA NA
"CAPZA3" 0 NA NA NA NA NA NA
"CIMAP1A" 0 NA NA NA NA NA NA
"LCN15" 0.445460802583775 0.805188170554458 2.33794686203454 0.344399688303336 0.730545723243764 NA NA
"CIMAP1B" 8.7284455220332 0.503723998376488 0.466051836331807 1.08083255789998 0.2797716029912 0.527367707630828 NA
"SPATA31E1" 0 NA NA NA NA NA NA
"ZNRF3-AS1" 5.99883168976222 0.305191523976804 0.541003142364746 0.564121536601063 0.572671422033249 NA NA
"CIMIP6" 3.11269619525953 -0.374661137887196 0.89126005224296 -0.420372412007379 0.674213418567999 NA NA
"GPR150" 0.456018427992908 -1.5385337086569 2.110725449419 -0.728912284200867 0.466055320030378 NA NA
"TSPYL6" 0.0396598783360183 0 5.20163275383474 0 1 NA NA
"CALHM5" 3.49226066607863 -0.165569679565111 0.733289822899619 -0.225790232449163 0.821364574298707 NA NA
"PRSS42P" 0 NA NA NA NA NA NA
"ULK4P3" 0.328422694438306 -0.553939844665116 2.35449193661708 -0.235269374275715 0.813999663820362 NA NA
"TWF1P1" 1.95502132296476 0.102561651713519 0.901558681607312 0.113760372792008 0.909427752530599 NA NA
"HTR3C" 0 NA NA NA NA NA NA
"GOLGA8Q" 1.48858234053522 -0.550175179334077 1.00703390385159 -0.546332330252066 0.584837516506717 NA NA
"FAM27E5" 0 NA NA NA NA NA NA
"GK4P" 1.56452215755139 -0.0898602665337995 1.0737697790798 -0.0836867159837633 0.933305519202029 NA NA
"FAR2P2" 0.368244043487284 0.395776061082807 2.16623193758733 0.182702532547649 0.855031428524554 NA NA
"AMER3" 0.341351771434302 0.317833749240301 2.75599088868542 0.115324673439652 0.908187782258107 NA NA
"SPINK6" 0.207973085843661 0.395778844317021 3.5235343421662 0.112324389627973 0.910566204045633 NA NA
"ZNF366" 0.124585985905665 -0.566006165758623 5.20163275383474 -0.108813173198618 0.913350675161307 NA NA
"ZC3H12D" 2.85568222646444 -0.662315933223837 0.761821602967535 -0.869384552294011 0.384636829562141 NA NA
"VN1R1" 5.24331065113389 -0.122531224584238 0.593481875521242 -0.206461611783209 0.836430348085553 NA NA
"SH2D4B" 1.89747624078748 -0.470191859044465 0.951838979596132 -0.493982563357479 0.621318493879486 NA NA
"PRSS36" 2.42732273492426 -0.417493816135519 0.995331126024764 -0.419452185528388 0.674885692074559 NA NA
"SLITRK1" 5.46766933072177 0.859627603897167 0.52375663382012 1.641272966086 0.100740765209495 NA NA
"LINC02907" 0 NA NA NA NA NA NA
"FAM230I" 0.208167478925618 -0.56601764883517 3.52238116223094 -0.160691765815791 0.872336175079649 NA NA
"PRM3" 0 NA NA NA NA NA NA
"TNP2" 0.0783138754315884 0 5.20163275383474 0 1 NA NA
"SPAG11A" 0.0392478119149137 0 5.20163275383474 0 1 NA NA
"TMPRSS9" 1.86952603295168 0.351889816935402 0.929366550892628 0.378634045519953 0.704959636644419 NA NA
"KCNG2" 0.33181888565898 -0.973090852863662 2.30557794042962 -0.422059404629079 0.67298165792983 NA NA
"SHISA3" 0.169752833567266 -0.0851269156316551 4.25492822249252 -0.0200066631398515 0.984038057213313 NA NA
"OR2D3" 0 NA NA NA NA NA NA
"CALML3" 1.29670636833764 -0.0811973309957435 1.1363146970961 -0.0714567286714207 0.943034261999006 NA NA
"CALML5" 0 NA NA NA NA NA NA
"HTR1A" 0 NA NA NA NA NA NA
"CCDC185" 0 NA NA NA NA NA NA
"DNAJC22" 1.50563751100169 -1.6924963336702 1.36456312265218 -1.24032102698235 0.214856678067178 NA NA
"CEP295NL" 1.49510884350127 -0.445269230179518 1.28766176785135 -0.345796731173059 0.729495481935323 NA NA
"LINC00314" 0.500335497307438 0.922801332916414 1.83366699208644 0.503254591427425 0.614785287495228 NA NA
"MCMDC2" 2.50697819844829 -0.346068130041162 0.837805245881349 -0.413065126701501 0.679558898760962 NA NA
"TUBAL3" 0 NA NA NA NA NA NA
"UCN3" 0.122604080601019 0.876667188811086 5.20163275383474 0.168536924903972 0.866160897238825 NA NA
"NECAP1P1" 0.040026887447641 0 5.20163275383474 0 1 NA NA
"AMBN" 0.210377945542027 -0.589997968096057 4.01716587856678 -0.146869207279674 0.883235257343602 NA NA
"CKS1BP6" 0.21438312276025 -0.0851252070204593 3.49206445530337 -0.0243767571045776 0.980552087959649 NA NA
"CD28" 0.528620307899946 -0.352398859797732 1.99162818933589 -0.176940084341365 0.85955545258777 NA NA
"OR6B3" 0.0404468459069969 0.876658515284696 5.20163275383474 0.168535257441696 0.866162208919556 NA NA
"DEFB125" 0 NA NA NA NA NA NA
"GAPDHP29" 0 NA NA NA NA NA NA
"PSAPL1" 0.794294969489896 -0.331106461243277 1.42260277249399 -0.232746953432972 0.815957906695082 NA NA
"OTOS" 0.656190225311166 0.301824791767557 1.75124884913517 0.172348316983397 0.863163701152515 NA NA
"GPR35" 7.54822896524123 -0.521835822243287 0.484276245164726 -1.07755816531076 0.281230980220731 NA NA
"ACTG1P1" 0.532578877812044 1.40248431151582 1.97067188372219 0.711678246947338 0.476664041003872 NA NA
"MRPL42P1" 0 NA NA NA NA NA NA
"C10orf53" 0.443583698004091 -0.0851215144084637 2.30311775843422 -0.0369592540792764 0.970517494061441 NA NA
"PPIAP33" 0.0827036490319085 0.876658515441148 5.20163275383474 0.168535257471774 0.866162208895896 NA NA
"DYNAP" 0.0407665521991756 0 5.20163275383474 0 1 NA NA
"LINC03122" 0.997932309203127 1.11565636953959 1.05364938508632 1.05884973249255 0.289668220222983 NA NA
"GLULP4" 1.40212456059769 -0.831068046290524 1.13897103577902 -0.729665654510783 0.465594579832419 NA NA
"THBD" 0.890019496854628 3.29046519822931 1.32641932086589 2.48071265735278 0.0131120024490222 NA NA
"GP5" 0.128673048502048 0.87665851559561 5.20163275383474 0.168535257501468 0.866162208872537 NA NA
"LMO7DN" 1.69437174743228 -0.778986353976223 1.05509526821673 -0.738309020466771 0.460326686207876 NA NA
"STX19" 0.2836098362088 -0.566014465076927 3.29514143792446 -0.171772433972803 0.863616437879998 NA NA
"H2BC2P" 0 NA NA NA NA NA NA
"CPN2" 0.0419370968327329 0.876658515284696 5.20163275383474 0.168535257441696 0.866162208919556 NA NA
"CPNE7" 2.61612429148599 -0.587971820438339 0.859463968785963 -0.684114566511589 0.493902824364766 NA NA
"C5orf46" 0.128055508675355 0.395764505867178 5.20163275383474 0.0760846689100481 0.939351737220507 NA NA
"CD300LB" 0.329667927224236 -0.566012026451176 2.81873321546946 -0.200803688460069 0.84085207870174 NA NA
"GDPD4" 0.0382869879839473 0 5.20163275383474 0 1 NA NA
"ADORA2A-AS1" 0.986655692291063 -0.900379398561171 1.42917725563493 -0.629998409932132 0.528695624559147 NA NA
"H1-8" 0.526453257528827 -0.566019339324111 1.89539959402186 -0.298627973282969 0.765223919251809 NA NA
"TRIM73" 8.23856313812284 -0.290960183408782 0.435492409015078 -0.668117692491646 0.504058469056267 NA NA
"RNF186" 0 NA NA NA NA NA NA
"RFLNA" 8.73733711143608 0.202644576150749 0.467941934162244 0.433054961217664 0.664974841736909 0.840595681546157 NA
"FOXE1" 0.646533614345326 1.29310921566869 1.63410408215055 0.791326103271774 0.428753719745188 NA NA
"TPRX1" 0.0407665521991756 0 5.20163275383474 0 1 NA NA
"ERICH3" 1.21970507769857 0.662491989389169 1.17435276377249 0.564133716738555 0.572663133316117 NA NA
"EXD1" 0.249276799570037 1.30661457525298 2.94102322629132 0.444272103522503 0.656845867566401 NA NA
"TAS1R2" 0.0392478119149137 0 5.20163275383474 0 1 NA NA
"C14orf39" 9.07244733785542 -0.0541109199174037 0.46060257513128 -0.117478544061507 0.906480845657641 0.961068276498594 NA
"NSA2P3" 0.711785585294939 -0.0711868389563707 1.45446284119201 -0.0489437316239921 0.960964137806514 NA NA
"EXOC3L1" 0.166152416843244 -1.04690965470957 4.97670684346812 -0.210361929612878 0.833385203592639 NA NA
"TRIML2" 6.21693479339552 1.83172270296485 0.564238108183829 3.2463647463671 0.00116888975038813 NA NA
"OR13D1" 0 NA NA NA NA NA NA
"IGSF22" 1.26749816079519 0.172056037873594 1.28257713953182 0.134148685931202 0.893285001728849 NA NA
"C9orf50" 0.287393731156393 0 2.63854149420423 0 1 NA NA
"CCDC89" 0.866268999117888 0.883868982442511 1.57455643936214 0.56134474468287 0.574562544232559 NA NA
"TAAR3P" 0 NA NA NA NA NA NA
"C12orf42" 0.737375729634977 -0.118424375467932 1.83835533471453 -0.064418653582182 0.94863687746365 NA NA
"HTR1F" 1.0191043025987 -0.0590198936137709 1.56093013431941 -0.0378107208747716 0.96983859646388 NA NA
"HES7" 1.57254364828914 0.90037282454312 0.991983626219092 0.907648877204614 0.364063761943515 NA NA
"RPL31P38" 0.938339182067218 0.921377440882581 1.49754488535755 0.615258647598128 0.538383922162396 NA NA
"LINC00670" 0.281224585566731 0.876672553532222 2.91630786921324 0.300610426898697 0.763711579519553 NA NA
"MTUS2-AS1" 2.3111998550354 -0.192964976072682 0.883022206975846 -0.218527885876782 0.82701783351007 NA NA
"CYP11B2" 0 NA NA NA NA NA NA
"GIMAP7" 1.73213061584848 0.23192805732737 1.10219035604287 0.210424683953912 0.833336228897897 NA NA
"ALOXE3" 1.82961671627415 2.28926809271101 0.997318744400822 2.29542270769851 0.0217089112399873 NA NA
"RPS2P28" 5.60615208798617 0.381972475664723 0.531429803659337 0.718763744589641 0.472286499795924 NA NA
"PXT1" 1.05091710870808 2.12825778608183 1.32539340130882 1.60575553188977 0.108327634600462 NA NA
"GGN" 4.67858789631014 0.0604897421311337 0.595569923672004 0.101566146520936 0.91910105161179 NA NA
"OR7E97P" 0 NA NA NA NA NA NA
"HNRNPCL1" 0.697674197006833 0.321811986194446 1.67017164005656 0.19268198457947 0.847208033284856 NA NA
"SIGLECL1" 0 NA NA NA NA NA NA
"LINC00311" 3.88556511927335 -0.863810162089779 0.731572277390202 -1.18075846883007 0.237698686937182 NA NA
"SMCO3" 2.50320644899838 0.684417652229984 0.776907002584826 0.880951838447687 0.378343888039629 NA NA
"PCARE" 0.0812718141782626 0.876658515441147 5.20163275383474 0.168535257471773 0.866162208895896 NA NA
"MEIS3P1" 2.78849128832481 -0.401787112078792 0.831628360402182 -0.483133008937411 0.629001297766775 NA NA
"DAND5" 1.3173063502154 -1.52795682879074 1.28401350087335 -1.18998501787673 0.234052280687388 NA NA
"TMEM151A" 5.45117881195852 0.853121971227545 0.543106297429071 1.57081951593272 0.116224577568987 NA NA
"RTL3" 0 NA NA NA NA NA NA
"RAB39A" 6.07584571893691 0.60260099337076 0.531260104183427 1.13428617851323 0.256674524914959 NA NA
"HLA-DQB1" 2.23669432004293 -0.579449507704144 0.846315548423357 -0.684673120780575 0.493550214249642 NA NA
"GATA2" 2.73231450112515 0.926863941477871 0.834680345817855 1.11044179501997 0.266808696477937 NA NA
"HMGN2P46" 0.612815801905497 -0.0851200825068528 1.74579311071018 -0.0487572565068873 0.961112746000258 NA NA
"OR4K11P" 0 NA NA NA NA NA NA
"EGR3" 6.79201524940803 0.230701946654329 0.596533271328353 0.386737769279162 0.698950351847129 NA NA
"CATSPERE" 3.00397806738044 -0.40284241525419 0.801567612723181 -0.502568228630901 0.615267871512827 NA NA
"GPC5" 4.19930976392796 0.514976899879367 0.58532329882689 0.879816164693064 0.378958906331571 NA NA
"DNAJB8" 0.040026887447641 0 5.20163275383474 0 1 NA NA
"HNRNPCL4" 2.22286008216912 0.212107973910033 0.793242604883801 0.267393572412949 0.789166147804037 NA NA
"OR6W1P" 0 NA NA NA NA NA NA
"IL6-AS1" 0.0381543460698251 0 5.20163275383474 0 1 NA NA
"OR13C6P" 0 NA NA NA NA NA NA
"SLC24A3-AS1" 0 NA NA NA NA NA NA
"LINC01699" 0 NA NA NA NA NA NA
"EEF1A1P27" 0.162411455408356 -0.566010477663001 4.31748670316431 -0.131097213860131 0.895698405159645 NA NA
"OR9A2" 0 NA NA NA NA NA NA
"ALOX12B" 2.68649766301812 1.00089615089595 0.901577101463771 1.11016145959223 0.266929457146213 NA NA
"SLC17A8" 2.412988087875 1.37417738321122 0.872717555694835 1.57459578330258 0.11534977678964 NA NA
"LBX2" 3.47563333645295 0.115839607483994 0.75312293503481 0.153812348682012 0.877757696868327 NA NA
"SLITRK4" 2.10588780617218 -0.845385434312812 0.92882248773487 -0.910168999433318 0.362733390377628 NA NA
"HTR1D" 1.42135696630056 -1.7799117625317 1.49812774788332 -1.18809077867125 0.234797646938404 NA NA
"LSMEM2" 2.48690434637925 -0.935817516915439 0.920445932265556 -1.01670014947217 0.309296094625291 NA NA
"NBPF17P" 2.94925112449629 0.564740603300467 0.742236017181924 0.760863916904274 0.446738352583913 NA NA
"RNF151" 0.122906535979094 0.395764505867178 5.20163275383474 0.0760846689100481 0.939351737220507 NA NA
"CIITA" 2.31933081364195 1.18182760220422 0.847587408154463 1.39434303864605 0.163214040140421 NA NA
"ALOX15B" 0.943261226414543 1.45335537967102 1.53175662129179 0.948816123572783 0.34271413993521 NA NA
"GPHB5" 0 NA NA NA NA NA NA
"GRM8" 8.58772758795308 0.474383343519247 0.430239267795981 1.1026035488332 0.270199368433408 0.517481122273234 NA
"DGKZP1" 1.59722428041975 0.184279124045567 0.940107586125134 0.196019186277514 0.844595148828777 NA NA
"OR2AP1" 0.0395638869574082 0 5.20163275383474 0 1 NA NA
"OR6C4" 0 NA NA NA NA NA NA
"ZBTB42" 5.34762445140372 0.331036450484261 0.591134151664512 0.56000224238801 0.57547790818504 NA NA
"TPPP2" 0.12410667383824 0.395764505867178 5.20163275383474 0.0760846689100481 0.939351737220507 NA NA
"FCER1A" 0.078882518863222 0.395764505710726 5.20163275383474 0.0760846688799707 0.939351737244436 NA NA
"ARL14" 0.169983828841358 -0.566016549947581 4.2587128254652 -0.132907893334121 0.894266224311916 NA NA
"LINC00305" 0 NA NA NA NA NA NA
"OR6C2" 0 NA NA NA NA NA NA
"WDR97" 8.04753922421013 0.354156930162736 0.441427694103582 0.802298847338818 0.422380109023706 NA NA
"NLRP8" 0 NA NA NA NA NA NA
"PCED1B" 2.05476769134324 0.396720047355684 0.877331200513066 0.452189603109613 0.651132397488375 NA NA
"SYCN" 0.0417550651158909 0 5.20163275383474 0 1 NA NA
"ATP8B5P" 0.0396598783360183 0 5.20163275383474 0 1 NA NA
"FOXS1" 0.777744297780129 0.899414155211843 1.39193593859434 0.646160595666585 0.518175355651246 NA NA
"ATOH7" 3.5437459109214 0.142159157146269 0.723477763381064 0.196494162421675 0.844223401322535 NA NA
"CDH5" 1.43806152581933 -1.25425012315947 1.42586339263275 -0.879642558775273 0.379052975906041 NA NA
"LRRC3B" 5.62728359262664 0.18119702843729 0.591988286789734 0.306082117637657 0.759542123001382 NA NA
"OR7E22P" 0.0381543460698251 0 5.20163275383474 0 1 NA NA
"FAM216B" 0.0793032233081449 0 5.20163275383474 0 1 NA NA
"MRGPRX4" 0 NA NA NA NA NA NA
"PCBP1-AS1" 6.97630069970816 0.142435623892929 0.458699659270646 0.310520448433313 0.756165211877929 NA NA
"MRGPRX3" 0 NA NA NA NA NA NA
"PIK3CD-AS1" 0.0834650741169631 -0.566014839128562 5.20163275383474 -0.108814840630816 0.913349352596032 NA NA
"AKAP5" 9.11757237654498 -1.70152616340753 0.560451379481118 -3.03599246197386 0.00239745358021004 0.0186070280981203 NA
"NKPD1" 1.67729942585277 -1.78078266874022 1.36939745109873 -1.30041330755466 0.193459351356825 NA NA
"GIPC3" 0.290685128723013 -0.0851236689373682 2.62194540774568 -0.032465843371833 0.974100554703052 NA NA
"NLRP11" 0 NA NA NA NA NA NA
"B3GNT3" 0.127034076356376 -1.04690884870253 5.20163275383474 -0.201265429192542 0.840491032930532 NA NA
"ITLN1" 0.0399004315691108 0 5.20163275383474 0 1 NA NA
"NRXN1" 9.86499042846085 0.356048555953449 0.38533492186738 0.923997633611805 0.355487547857014 0.605164378236639 NA
"OR10A7" 0 NA NA NA NA NA NA
"GPBAR1" 7.41533361282189 0.794266553755825 0.512295479416677 1.55040711009243 0.121043833079298 NA NA
"ZNF648" 0.332658789208279 -0.566017183808144 2.35619736589133 -0.240224860617321 0.81015594188678 NA NA
"CCR8" 1.65885602473228 -0.0913674902244259 1.20191319570837 -0.0760183768267698 0.939404477907802 NA NA
"LINC00652" 1.56314018850515 -0.087431845900349 1.16575769266167 -0.0750000162561431 0.940214698960113 NA NA
"GOLGA8J" 2.35781476676747 -0.36637564492462 0.789637994896464 -0.463979250355929 0.642662611896422 NA NA
"SSC5D" 8.15109765775409 0.272026097021194 0.436117767871732 0.623744587038244 0.532795336283531 NA NA
"NAIPP2" 5.54470481417895 0.0497424253821784 0.536811718995476 0.0926627039276646 0.92617152743893 NA NA
"SPDYE7P" 0.0777976910419517 0 5.20163275383474 0 1 NA NA
"RPA3P1" 0 NA NA NA NA NA NA
"OR1E1" 0 NA NA NA NA NA NA
"OR1R1P" 0.0392478119149137 0 5.20163275383474 0 1 NA NA
"GARIN5B" 0 NA NA NA NA NA NA
"C3orf80" 1.92549414122217 0.0210101897529059 0.986883259559378 0.0212894377824248 0.9830147693597 NA NA
"NKX2-6" 0.0434643257749089 -0.566014839285013 5.20163275383474 -0.108814840660894 0.913349352572176 NA NA
"TMEM150B" 0.0795603099051291 0 5.20163275383474 0 1 NA NA
"LINC02870" 0.20740161247877 0.876665105265726 4.03101661815645 0.217479903535268 0.827834366870773 NA NA
"OR3A4P" 0 NA NA NA NA NA NA
"WFDC11" 0.0419370968327329 0.876658515284696 5.20163275383474 0.168535257441696 0.866162208919556 NA NA
"OR3A1" 0 NA NA NA NA NA NA
"ACER2P1" 0 NA NA NA NA NA NA
"TDRD6" 2.76822041724308 -0.345475704896238 0.847141749572763 -0.407813338287802 0.683410720359082 NA NA
"REDIC1" 0.0853050726673903 0.876658515441148 5.20163275383474 0.168535257471773 0.866162208895896 NA NA
"CSNK1A1L" 0.201844124411247 0.395778652304743 3.54853289037911 0.111533037604862 0.911193668803979 NA NA
"ACTA2-AS1" 0.918865437906901 -1.10693583679338 1.52361752701988 -0.726518182656044 0.467521164970494 NA NA
"HMGN2P9" 0.0399004315691108 0 5.20163275383474 0 1 NA NA
"XIAPP3" 2.63034468246949 -0.473633462868203 0.938685484242746 -0.504570988705862 0.613860190591208 NA NA
"RPS12P23" 5.04854147591805 0.0651316815466194 0.550954383634469 0.118216105509437 0.905896429087844 NA NA
"TH" 3.62244173960304 -0.373958163576381 0.710267673069465 -0.526503144878181 0.598538667521473 NA NA
"FAR2P1" 5.41712137240666 0.00206575292133343 0.525698855211978 0.00392953665554485 0.996864691440285 NA NA
"HMGB1P14" 1.42307509219286 0.1693886859736 1.12780674738254 0.15019300635213 0.88061234343138 NA NA
"WFDC9" 0 NA NA NA NA NA NA
"F2" 0.566024895351929 0.836435261306584 1.96593939674555 0.425463400698533 0.670498896441411 NA NA
"GARIN6" 0 NA NA NA NA NA NA
"TPT1P10" 0.597440048895954 -0.523072816901889 1.61619905977198 -0.323643807202615 0.746207718116751 NA NA
"NACAP2" 1.53309140627441 0.247945091820527 1.08348781683161 0.228839759865118 0.818993462735562 NA NA
"RRH" 5.38969945643437 0.669984143488257 0.585429062034714 1.14443266816933 0.252444246637828 NA NA
"SLC9A4" 0.0433821141705393 0 5.20163275383474 0 1 NA NA
"PRNT" 0 NA NA NA NA NA NA
"ADGRD2" 0.159037822254782 -0.566016405527213 4.34621418068445 -0.130232055300615 0.896382834074273 NA NA
"GPR139" 0.163401563594022 0.395768330938354 4.30645811882505 0.0919011215291544 0.926776600383135 NA NA
"TMEM277P" 0 NA NA NA NA NA NA
"CNEP1R1P1" 0 NA NA NA NA NA NA
"PLD5" 7.27164767103908 0.179161671493182 0.462714087915128 0.387197356148025 0.698610107282302 NA NA
"WFDC10A" 0 NA NA NA NA NA NA
"PNPLA1" 1.11515857990907 -0.899645229078647 1.34797505899076 -0.667404951655572 0.504513503863105 NA NA
"ALX1" 4.08987297328747 0.318760986650171 0.701112793575562 0.454650078519523 0.649361000918005 NA NA
"KCTD4" 2.02176785513009 -0.661554950680684 1.14843014518127 -0.576051537358645 0.564580346936877 NA NA
"MEIOC" 6.40488111107914 -0.166528546897239 0.532243259580015 -0.312880518258971 0.754371439191545 NA NA
"ITPRID1" 0.122701870842576 0 5.20163275383474 0 1 NA NA
"HCLS1" 8.29451755684883 -0.480556919958327 0.487520293892942 -0.985716750621781 0.324272127321702 NA NA
"DEFB124" 0 NA NA NA NA NA NA
"EMC3-AS1" 5.68750596730452 -0.370233458533992 0.561243787836685 -0.659666024921287 0.509468173989366 NA NA
"KRTAP9-7" 0 NA NA NA NA NA NA
"ATP5F1EP2" 0.990805797222609 -2.14791280673531 1.48856613057247 -1.44294080230702 0.149037147878539 NA NA
"OR10AA1P" 0 NA NA NA NA NA NA
"LINC00304" 1.28881719162367 -0.0906647127908463 1.09575847599386 -0.08274151172649 0.934057076435609 NA NA
"DEFB123" 0 NA NA NA NA NA NA
"CYP8B1" 0.08436075516399 -0.566014839128561 5.20163275383474 -0.108814840630816 0.913349352596032 NA NA
"OR6K6" 0 NA NA NA NA NA NA
"OR6K4P" 0 NA NA NA NA NA NA
"TPRXL" 0 NA NA NA NA NA NA
"OR10Q1" 0 NA NA NA NA NA NA
"GLIPR1L2" 5.65582023530379 -0.46673643087854 0.545116770299678 -0.856213670736917 0.391879602220003 NA NA
"DEFB119" 0 NA NA NA NA NA NA
"KCNE1" 3.54372062417167 -0.157573542533833 0.751138437551305 -0.209779628702692 0.833839673231251 NA NA
"DIP2C-AS1" 0.540746442927877 0.800794666952248 1.74138258323148 0.459861419692285 0.645615693924841 NA NA
"ZSCAN4" 0.238089711650322 1.86921661835901 3.82225240622294 0.489035369646381 0.624816656379452 NA NA
"LINC02908" 0.776940908438797 0.561705921953189 1.553113215084 0.36166450487823 0.717602754951984 NA NA
"FUT7" 1.20547297492844 -0.494443716066495 1.27826103815044 -0.386809658833005 0.698897126078006 NA NA
"EIF2S3B" 7.43484428987866 -0.155236916691171 0.496583851416811 -0.31260967558301 0.754577226266512 NA NA
"H2BC4" 3.5693929286782 -0.0890865002169047 0.732392077649293 -0.121637716921842 0.90318594147981 NA NA
"ZBTB12BP" 0 NA NA NA NA NA NA
"GSX2" 0.0442172622020494 -0.566014839285013 5.20163275383474 -0.108814840660894 0.913349352572176 NA NA
"SLC47A2" 1.76559137037409 0.419658359390542 1.02325140169775 0.410122437842995 0.681716133887992 NA NA
"OR2A4" 0.0434643257749089 -0.566014839285013 5.20163275383474 -0.108814840660894 0.913349352572176 NA NA
"MAB21L1" 2.75536295756592 -0.735255076158022 0.782401030923898 -0.939741957254064 0.34734993784398 NA NA
"RPL21P8" 0.247656159950817 1.77661645004659 3.82661204702012 0.464279218331025 0.642447711125584 NA NA
"VN1R3" 0 NA NA NA NA NA NA
"EXOC5P1" 2.25883605270108 -0.680041210640275 0.906243198361891 -0.750395933309629 0.453016279481576 NA NA
"C3orf22" 0 NA NA NA NA NA NA
"OR10K2" 0 NA NA NA NA NA NA
"LINC02363" 3.13799591739445 0.227662641423744 0.84623507837149 0.269030021612744 0.787906580147604 NA NA
"OR5AZ1P" 0 NA NA NA NA NA NA
"CHRM4" 2.4326222678401 -1.81714417870468 1.02845806184277 -1.76686269097717 0.0772512265828409 NA NA
"OR51A9P" 0 NA NA NA NA NA NA
"S1PR5" 1.96999775197115 -0.465640385406182 1.06486469585275 -0.437276573464851 0.661910782677234 NA NA
"CLRN3" 0.0434643257749089 -0.566014839285013 5.20163275383474 -0.108814840660894 0.913349352572176 NA NA
"PIPSL" 1.55532725559338 0.502176163219622 0.993611226485194 0.505405081820605 0.613274350299678 NA NA
"CHST13" 1.26943757590236 -0.0846879482470636 1.47612526437327 -0.0573717897058149 0.954249034530611 NA NA
"OR7E129P" 0 NA NA NA NA NA NA
"AGTR2" 0 NA NA NA NA NA NA
"ANKRD30B" 0.079695032280393 0.876658515441147 5.20163275383474 0.168535257471773 0.866162208895896 NA NA
"OR51E1" 0.0433644313064845 0 5.20163275383474 0 1 NA NA
"HOXC9" 1.2768191837225 0.0897940138283852 1.09211019242217 0.0822206536038576 0.934471249848936 NA NA
"MAP3K15" 5.12026275726375 0.771200074500789 0.652204303029659 1.18245168104283 0.237026527117216 NA NA
"HOXC10" 1.93230585902808 0.168709529735349 0.968644774224997 0.174170691077471 0.861731318592664 NA NA
"BHLHE22" 4.04452986575747 -0.187770057341843 0.666908270083651 -0.281553049744444 0.778286245090118 NA NA
"CSNK1G2-AS1" 0.19699724737576 0.876670192211654 4.08303043064906 0.214710668240671 0.829992904505837 NA NA
"LINC01559" 0 NA NA NA NA NA NA
"LINC01555" 0.121631754654643 1.78978821009076 5.16701452521539 0.346387299930446 0.729051668243625 NA NA
"CXCR2" 1.24178468911979 -0.305449839275335 1.22708473953456 -0.248923183081222 0.80342020211227 NA NA
"DEFB112" 0 NA NA NA NA NA NA
"GREM2" 5.50153396485058 -1.19719617718685 0.66777325211996 -1.79281840562818 0.0730019654729897 NA NA
"C11orf42" 0 NA NA NA NA NA NA
"OR52B1P" 0 NA NA NA NA NA NA
"TTTY11" 0 NA NA NA NA NA NA
"OR56B3P" 0 NA NA NA NA NA NA
"OR56B4" 0 NA NA NA NA NA NA
"OR7E18P" 0 NA NA NA NA NA NA
"GPR62" 1.35073551880166 -0.0823016589104163 1.13517204320229 -0.0725014850420785 0.942202823688482 NA NA
"OR56A1" 0.161044760331378 0.876674953430338 4.32638424777271 0.202634556531049 0.83942067807913 NA NA
"OR52E4" 0 NA NA NA NA NA NA
"OR52N2" 0.286163194851837 1.2849334016494 3.2159106701515 0.399555066493458 0.689484257381989 NA NA
"C1orf105" 3.89091009299637 -0.0134087658126491 0.724714738199611 -0.0185021293287896 0.985238278898406 NA NA
"OR52N1" 0 NA NA NA NA NA NA
"OR52N5" 0 NA NA NA NA NA NA
"LSMEM1" 7.78527564950943 0.17428049936006 0.451510227559719 0.385994577137255 0.699500685002565 NA NA
"OR56B2P" 0.0407665521991756 0 5.20163275383474 0 1 NA NA
"OR56B1" 0.0801067242430152 0.876658515441148 5.20163275383474 0.168535257471774 0.866162208895896 NA NA
"RPH3AL" 9.58041547770492 -0.20946225571063 0.511127917493195 -0.409803981629351 0.681949745209688 0.852167436830036 NA
"FCRL6" 0.711574810346402 0.136931229375453 1.53254852730292 0.0893487070301346 0.928804786214044 NA NA
"CHRM2" 0.0404468459069969 0.876658515284696 5.20163275383474 0.168535257441696 0.866162208919556 NA NA
"OR52N4" 0.240077589184607 -0.56601412424238 3.39458856491334 -0.166740125767445 0.867574531676582 NA NA
"ADIPOQ" 0.123385621909043 0 5.20163275383474 0 1 NA NA
"ENTR1P2" 0 NA NA NA NA NA NA
"OR52P1" 0.129340303152598 -0.566014838972109 5.20163275383474 -0.108814840600739 0.913349352619889 NA NA
"HLA-V" 0 NA NA NA NA NA NA
"MUC16" 0.459602696613018 -0.0851202065610921 2.0987858022428 -0.040556881254929 0.967649159625948 NA NA
"FER1L6-AS1" 0 NA NA NA NA NA NA
"H2BC27P" 0 NA NA NA NA NA NA
"HECW1-IT1" 0.703083782963607 0.330722819930129 1.63093948218205 0.20278055902335 0.839306553898234 NA NA
"OR8G2P" 0 NA NA NA NA NA NA
"C4orf50" 1.29289581830458 -0.223364476664758 1.11265648065909 -0.200748820995 0.840894983070049 NA NA
"DLSTP1" 0.212403247033299 -0.584805410897467 4.00555966642262 -0.14599842708616 0.883922630126233 NA NA
"TMEM132C" 0.0863004435594637 0.395764505710726 5.20163275383474 0.0760846688799706 0.939351737244436 NA NA
"MTHFD2P7" 0 NA NA NA NA NA NA
"OR5AK2" 0 NA NA NA NA NA NA
"OR5AK3P" 0 NA NA NA NA NA NA
"OR5G1P" 0 NA NA NA NA NA NA
"NME9" 5.16608524478251 0.329537579335922 0.556589852085622 0.592065374711913 0.553806812083817 NA NA
"SPEM1" 0.0814232099486429 0.876658515441148 5.20163275383474 0.168535257471773 0.866162208895896 NA NA
"OR9G3P" 0 NA NA NA NA NA NA
"HEPHL1" 2.49244426740725 2.11932145606283 0.830579940626812 2.55161646988903 0.0107224479199562 NA NA
"OFCC1" 0 NA NA NA NA NA NA
"CTAGE10P" 0.0854014226076418 0.395764505710726 5.20163275383474 0.0760846688799706 0.939351737244436 NA NA
"HSP90AA6P" 0.791415180560387 -0.670422133953123 1.58286086932712 -0.423550892529248 0.67189337551542 NA NA
"OR5M8" 0 NA NA NA NA NA NA
"CCL13" 0.0407665521991756 0 5.20163275383474 0 1 NA NA
"SYNE4" 2.01988778242899 -1.53704614015202 1.22274592696999 -1.25704457994874 0.208737493328649 NA NA
"UTS2R" 0.417717503865586 -1.31381493314224 2.2252535924893 -0.590411330006002 0.554914916479439 NA NA
"SAGE1" 0 NA NA NA NA NA NA
"OR6T1" 0 NA NA NA NA NA NA
"GLRX5P1" 0.120250972264321 0.8766585155976 5.20163275383474 0.168535257501851 0.866162208872236 NA NA
"OR8D4" 0.0443633467267308 -0.566014839285013 5.20163275383474 -0.108814840660894 0.913349352572176 NA NA
"EDDM3B" 0 NA NA NA NA NA NA
"EDDM3A" 0 NA NA NA NA NA NA
"LINC03040" 5.04542262200361 0.267327034612143 0.620905574499317 0.430543782486909 0.666800125280988 NA NA
"TMIE" 6.95470949377932 0.0938358848607063 0.508268096343795 0.184618876407374 0.853527979221999 NA NA
"OR52D1" 0 NA NA NA NA NA NA
"OR52H1" 0.119809842754827 0 5.20163275383474 0 1 NA NA
"FDCSP" 0.0886507384321771 -0.566014839128561 5.20163275383474 -0.108814840630816 0.913349352596032 NA NA
"ANKRD62" 0.987931095816549 0.308899786394979 1.27102928766793 0.243031210525246 0.807981219629933 NA NA
"P2RY13" 0.58176542709513 -0.0899900808220958 1.63838306718606 -0.0549261540993917 0.956197295367845 NA NA
"TNFSF15" 0.288907605400289 -0.566015729297673 2.8966397943328 -0.195404250954871 0.845076488977289 NA NA
"GPR88" 0.203331855076812 0.87667024538003 4.0604603035888 0.215904153675679 0.829062459295623 NA NA
"OR8H1" 0 NA NA NA NA NA NA
"OR5T1" 0 NA NA NA NA NA NA
"OR5T2" 0 NA NA NA NA NA NA
"OR2Z1" 0 NA NA NA NA NA NA
"OR8K5" 0 NA NA NA NA NA NA
"OR8H3" 0 NA NA NA NA NA NA
"OR8H2" 0 NA NA NA NA NA NA
"TMEM252" 0 NA NA NA NA NA NA
"OR5J1P" 0 NA NA NA NA NA NA
"CIMAP1D" 1.33053570164522 1.2534027828507 1.2352837443139 1.01466791627446 0.310264152806711 NA NA
"OR5AS1" 0 NA NA NA NA NA NA
"ACTL9" 0.0417550651158909 0 5.20163275383474 0 1 NA NA
"CELF2-AS1" 0.124231626316139 -0.566014838972109 5.20163275383474 -0.108814840600739 0.913349352619889 NA NA
"OR6S1" 0 NA NA NA NA NA NA
"KCTD9P2" 0.483510766476329 -0.566015667839235 2.09219019909062 -0.270537386173234 0.786746858824067 NA NA
"OR5D17P" 0 NA NA NA NA NA NA
"TIGIT" 2.3923667957116 -0.301691438031116 0.878176163165625 -0.343543187216091 0.731189856762971 NA NA
"FTMT" 0 NA NA NA NA NA NA
"CLDN7" 1.15273080277099 0.580968210572261 1.21859527051985 0.47675239238736 0.633538450093395 NA NA
"OR4C6" 0 NA NA NA NA NA NA
"LINC02724" 0.250509311082412 -1.51260098421133 2.98030835347238 -0.507531706391718 0.611781795317653 NA NA
"OR4P4" 0 NA NA NA NA NA NA
"OR4C15" 0 NA NA NA NA NA NA
"OR4A21P" 0 NA NA NA NA NA NA
"OR4A13P" 0 NA NA NA NA NA NA
"OR4A15" 0 NA NA NA NA NA NA
"OR4A16" 0 NA NA NA NA NA NA
"OR52K2" 0.0434643257749089 -0.566014839285013 5.20163275383474 -0.108814840660894 0.913349352572176 NA NA
"PYY3" 0 NA NA NA NA NA NA
"GOLGA8CP" 0 NA NA NA NA NA NA
"LINC00301" 0 NA NA NA NA NA NA
"AQP7P2" 0 NA NA NA NA NA NA
"PPIAP73" 1.39009997244905 1.54378146158762 1.03351278464148 1.49372265590613 0.135248124366834 NA NA
"ADIG" 0.0442172622020494 -0.566014839285013 5.20163275383474 -0.108814840660894 0.913349352572176 NA NA
"USH1G" 0.990275957017192 -0.657617873115005 1.37100804360257 -0.479660112997584 0.631469094514292 NA NA
"TRPC2" 0 NA NA NA NA NA NA
"MGAT4C" 3.54989445313594 0.32862468757512 0.662201893835211 0.496260567410727 0.619710583482061 NA NA
"TRIM49B" 0 NA NA NA NA NA NA
"OGFRP1" 5.99651497633038 -0.0115974636138674 0.549652311875069 -0.0210996358303381 0.983166175396402 NA NA
"OR52A1" 0.0853050726673903 0.876658515441148 5.20163275383474 0.168535257471773 0.866162208895896 NA NA
"PTCHD3" 0 NA NA NA NA NA NA
"OR6B2" 0.040026887447641 0 5.20163275383474 0 1 NA NA
"TMEM30B" 0.288080184128772 1.30549892010336 2.5605104570644 0.509858851191766 0.610150351916409 NA NA
"ZNF716" 0 NA NA NA NA NA NA
"KCNIP1" 2.77321812009495 0.0347445508929616 0.80086991411584 0.0433835137024963 0.965395819487187 NA NA
"ENPP7" 0 NA NA NA NA NA NA
"P2RY8" 0.746205848279533 0.506149209037164 1.68936588444465 0.299608991573516 0.764475424807224 NA NA
"MRGPRG" 0 NA NA NA NA NA NA
"ASB18" 1.05082148028911 -0.559405351185352 1.72951389805454 -0.32344657756992 0.746357059761387 NA NA
"UBA7" 4.10340548189814 -0.21872463519106 0.738020351205825 -0.296366671777673 0.766950074714204 NA NA
"SHISAL2A" 4.78904668753529 -1.7474677360568 0.715321496499561 -2.44291237521599 0.0145692741973112 NA NA
"CRYGB" 0 NA NA NA NA NA NA
"ZAR1" 0.294048017094742 0.846417895211033 2.84871910887644 0.297122272453484 0.766373160825999 NA NA
"KCNA4" 1.30327831851109 -0.960565395235186 1.15597913393556 -0.83095392212221 0.405999660152526 NA NA
"PRR34" 0.205432906918735 1.29560140036798 3.48497005314942 0.371768302340825 0.710065365880833 NA NA
"NLRP10" 0.0381543460698251 0 5.20163275383474 0 1 NA NA
"IZUMO1" 0.249077190981692 -0.566017860625552 3.36196945086664 -0.168359013636976 0.866300850177374 NA NA
"TMIGD1" 0.0382869879839473 0 5.20163275383474 0 1 NA NA
"DCAF4L1" 5.36263692681952 0.0759789836418394 0.561726623888364 0.135259716044613 0.892406534256994 NA NA
"MBD3L3" 0.0407665521991756 0 5.20163275383474 0 1 NA NA
"GLTPD2" 0.330519225558918 -1.53573678909074 2.57632678385519 -0.596095494839626 0.551111433659085 NA NA
"KIAA2012" 3.5108614187009 -0.672433020598553 0.668754475490143 -1.00550059138776 0.314655864847859 NA NA
"PRAMEF8" 0 NA NA NA NA NA NA
"LIPF" 0.08774546089727 -0.566014839128561 5.20163275383474 -0.108814840630816 0.913349352596032 NA NA
"OR5P3" 0.160591440316446 0.395768239024308 4.33013961957763 0.091398493765638 0.927175958542459 NA NA
"DAOA" 0 NA NA NA NA NA NA
"PDSS1P1" 0.0838771405380678 -0.566014839128561 5.20163275383474 -0.108814840630816 0.913349352596032 NA NA
"ZNF804B" 0.0830502590032912 0.876658515441148 5.20163275383474 0.168535257471773 0.866162208895896 NA NA
"CRIP1P4" 2.91202722859408 -0.193201057660197 0.799999289033138 -0.241501536699733 0.809166425612495 NA NA
"CD300LD-AS1" 0.128587366725457 -0.566014838972109 5.20163275383474 -0.108814840600739 0.913349352619889 NA NA
"OR5F2P" 0 NA NA NA NA NA NA
"FAM87A" 0.412897868895816 0.82198569284289 2.05433261400882 0.400122982635645 0.68906593734257 NA NA
"PIEZO1-AS1" 1.08322863758877 -1.31269272437997 1.58563733722766 -0.827864413608657 0.407747290460417 NA NA
"RPL27AP5" 9.88537102759162 0.142855133017385 0.392202739527808 0.364237978524514 0.715680309198257 0.870892878885548 NA
"IFNL1" 0.242740672556679 0 3.3862854712248 0 1 NA NA
"DNM1P46" 0 NA NA NA NA NA NA
"CDY2A" 0 NA NA NA NA NA NA
"OTOL1" 0.03921437403047 -0.566014839285013 5.20163275383474 -0.108814840660894 0.913349352572176 NA NA
"KCNK4" 0.0404468459069969 0.876658515284696 5.20163275383474 0.168535257441696 0.866162208919556 NA NA
"TEX19" 5.05165441847576 -0.691912852714024 0.593460712063522 -1.16589495926053 0.243656917269474 NA NA
"OR2B8P" 0 NA NA NA NA NA NA
"NCF1B" 0.0816554966850017 0 5.20163275383474 0 1 NA NA
"XKRX" 0.456616373251565 -0.0851215457773359 2.07545455907356 -0.0410134471049718 0.967285175643164 NA NA
"BGN" 3.6649720602812 0.497576004717203 0.669118514894704 0.743629108507788 0.457100888114178 NA NA
"LHFPL1" 1.32574760649504 -1.31350031468607 1.51888262417419 -0.864780657689212 0.387159189394498 NA NA
"TBPL2" 0.0853192110032722 0.876658515441148 5.20163275383474 0.168535257471773 0.866162208895896 NA NA
"OR7E115P" 0.03921437403047 -0.566014839285013 5.20163275383474 -0.108814840660894 0.913349352572176 NA NA
"CAV3" 0.0399004315691108 0 5.20163275383474 0 1 NA NA
"RNASE10" 0.0407665521991756 0 5.20163275383474 0 1 NA NA
"SPNS3" 0.617700914112546 -2.7322456431547 1.71013690161022 -1.59767656062043 0.110114977859825 NA NA
"OR4C2P" 0 NA NA NA NA NA NA
"CLEC4G" 0 NA NA NA NA NA NA
"CSGALNACT2P1" 0 NA NA NA NA NA NA
"NXPH3" 0.455434450057383 -0.959465359440738 2.20906715407352 -0.43433055336117 0.664048419912809 NA NA
"CSF1R" 0.738435607435579 -0.976305822364239 1.68580535722402 -0.579133182950551 0.562499311338152 NA NA
"VCX" 0.493204449374108 0.931770259704639 1.94253351392264 0.479667533675172 0.631463817078534 NA NA
"EPGN" 0.945653339311851 -0.0749962795853762 1.2804715294986 -0.0585692675375163 0.953295189598119 NA NA
"LINC00334" 1.22944054474537 1.38228830633586 1.13422040191292 1.21871225733954 0.222953424048164 NA NA
"KRTAP11-1" 0.0443633467267308 -0.566014839285013 5.20163275383474 -0.108814840660894 0.913349352572176 NA NA
"OR2V2" 0.0417550651158909 0 5.20163275383474 0 1 NA NA
"RXFP3" 0.0404468459069969 0.876658515284696 5.20163275383474 0.168535257441696 0.866162208919556 NA NA
"CCNYL2" 0 NA NA NA NA NA NA
"OR10G7" 0 NA NA NA NA NA NA
"CCDC172" 0.0779551328166993 0.876658515441148 5.20163275383474 0.168535257471774 0.866162208895896 NA NA
"OR4Q3" 0 NA NA NA NA NA NA
"KCNB2" 1.81508407367734 0.357324363499971 1.01304032413908 0.352724718834503 0.724294826022543 NA NA
"PPP1R27" 2.34756475915706 0.599330287499394 0.903400622396823 0.663415845241841 0.507064260481024 NA NA
"GALR2" 4.43297626379891 -0.668246851763299 0.688601319971559 -0.970440852176844 0.331826794005652 NA NA
"RESP18" 0.750694804485361 0.806838743725224 1.80430406552033 0.447174486353854 0.654749081340582 NA NA
"FXYD6P3" 0 NA NA NA NA NA NA
"SEPHS1P1" 0 NA NA NA NA NA NA
"HOXB4" 0.580620575829105 -0.436369392616543 1.85205054251765 -0.235614192268937 0.813732059640493 NA NA
"SLC35D3" 0.330715813569351 -1.04691388684579 2.58313306154263 -0.405288408263638 0.685265526099603 NA NA
"MAFA" 3.64920513974468 -0.384763139823769 0.735546912409772 -0.523098028599184 0.600906037340491 NA NA
"HCAR2" 0.164591427125798 0.395774286986314 4.29659808109868 0.0921134068200094 0.926607936638064 NA NA
"OR2T29" 0 NA NA NA NA NA NA
"CCDC87" 2.89787223957264 -0.355482985089749 0.779811395491603 -0.455857643457041 0.648492349666765 NA NA
"GSTA5" 0.0417550651158909 0 5.20163275383474 0 1 NA NA
"C1orf116" 3.73384609115417 0.253382220440707 0.67772857264734 0.373869762419705 0.708501213836778 NA NA
"TMEM198B" 4.05325837896469 0.0949812730033772 0.616744567006704 0.15400423138603 0.877606399226628 NA NA
"MAGEB17" 0.243305851930341 -1.04690968788764 3.00815731040817 -0.348023583828328 0.727822472000825 NA NA
"FUNDC2P2" 0 NA NA NA NA NA NA
"KRTAP13-2" 0 NA NA NA NA NA NA
"FAM230E" 0.0416036693455106 0 5.20163275383474 0 1 NA NA
"PLCXD3" 3.05417922872012 0.0573410393423856 0.691741265548539 0.0828937670747677 0.933936010139179 NA NA
"RRP7BP" 3.06501534846007 0.00990309306077044 0.718942664632744 0.0137745241003735 0.989009867429076 NA NA
"VMO1" 3.03106621429888 -0.686134221928153 0.800044228646375 -0.857620363175484 0.391102127073271 NA NA
"OR4F15" 0 NA NA NA NA NA NA
"LCK" 4.55216422685511 -0.0233313338439549 0.606132206523955 -0.0384921533501006 0.969295287568787 NA NA
"GALNT9" 9.13697290568482 2.12424285198696 0.483232336929269 4.39590377060773 1.10312799705791e-05 0.000207938931904434 NA
"ADGRG3" 0.538779688671442 -0.579094982017334 1.9042328298651 -0.304109336282348 0.761044594174788 NA NA
"RPS27AP20" 4.59368784837915 -0.343592572577788 0.582675941988977 -0.589680382898473 0.555404949450782 NA NA
"GLUD2" 5.75981473163802 -0.169525173642047 0.586320084074657 -0.289134174739376 0.772478702240574 NA NA
"TMEM95" 0.374215778356111 1.87686799549621 2.16326105699783 0.867610494547023 0.385607599352655 NA NA
"TCHHL1" 0 NA NA NA NA NA NA
"RGS7" 7.59991637327047 0.834482464923557 0.454175034845708 1.8373587293433 0.0661569551943525 NA NA
"SLC25A18" 7.17132280617479 1.44624493361136 0.576631750597647 2.50809105137275 0.0121385384254977 NA NA
"GPATCH11P1" 0.0416036693455106 0 5.20163275383474 0 1 NA NA
"WFDC10B" 0.162169579742004 -0.566010480335109 4.31688312862306 -0.131115544125386 0.895683904882846 NA NA
"OTOP3" 0 NA NA NA NA NA NA
"CIMAP1C" 4.05706446815055 0.994481478419479 0.607560991622231 1.63684221359265 0.101663442781302 NA NA
"NPM1P14" 0.206510703144803 -1.04691001896001 3.52459717034108 -0.297029693994421 0.766443839088759 NA NA
"OR4M2B" 0 NA NA NA NA NA NA
"ZNF662" 0.118900176622912 1.73864784599451 5.17060453389193 0.336256202654475 0.736677674118781 NA NA
"MCEMP1" 0.039668144832752 0.876658515284696 5.20163275383474 0.168535257441696 0.866162208919556 NA NA
"TPM3P8" 0.249641980052359 -1.89537348990554 3.34372106467608 -0.566845575107551 0.570819103463628 NA NA
"OR1G1" 0 NA NA NA NA NA NA
"OTOP2" 0.0844971366279898 -1.04690884885898 5.20163275383474 -0.201265429222619 0.840491032907015 NA NA
"CYLC1" 0 NA NA NA NA NA NA
"WBP2NL" 0.691870155642316 -1.93823507006302 1.6662818468867 -1.16320961767929 0.244744465329673 NA NA
"NKX2-5" 2.35829564800898 0.607177742181236 0.890548965588524 0.681801636566923 0.495364389306155 NA NA
"FREM3" 0.077534799898861 0 5.20163275383474 0 1 NA NA
"NEB" 8.91018648200582 -0.114044707155465 0.431137118209419 -0.264520734445484 0.791378689855646 0.909283697645092 NA
"BEGAIN" 8.56155713987339 0.43100607327471 0.453750974100461 0.949873604412991 0.342176480359969 0.592271193656881 NA
"FAM43B" 3.97937603281786 0.174004971429946 0.623196030949097 0.27921386335684 0.780080705137155 NA NA
"CSMD1" 0.078601191976822 0.876658515441148 5.20163275383474 0.168535257471774 0.866162208895896 NA NA
"OR2A3P" 0 NA NA NA NA NA NA
"CALHM3" 0.0826157877495711 0 5.20163275383474 0 1 NA NA
"PTGDR2" 0.40516832300113 1.34099879467806 2.26599835454115 0.591791601256307 0.553990147974368 NA NA
"PRORY" 0 NA NA NA NA NA NA
"ANKRD20A2P" 3.65320169736126 0.835485002375263 0.60430080303511 1.38256477267451 0.166798356827471 NA NA
"GJD3" 0.691861938466067 1.6640146972881 1.4275275629406 1.16566204428331 0.243751111824054 NA NA
"TMEM119" 1.29872359683375 0.169236443168836 1.25879009179953 0.134443736307855 0.893051698966869 NA NA
"CALN1" 9.91386022229386 -0.225460787705291 0.432002786665579 -0.521896604986078 0.601742322251348 0.802118799064086 NA
"POM121L1P" 0 NA NA NA NA NA NA
"GABRR3" 0.163051523127679 -0.56601051349934 4.30937750273362 -0.131343915250009 0.895503253327109 NA NA
"CHST6" 6.58973946123057 -0.301522664673773 0.542655468537439 -0.555642911857933 0.578454990064194 NA NA
"POTEC" 0 NA NA NA NA NA NA
"CTNNA3" 4.96195896196778 -1.21904726079036 0.614787329684433 -1.98287635728617 0.0473812421610928 NA NA
"RPL29P16" 3.69045094649725 -0.080218451069579 0.766713172304824 -0.104626415675674 0.916672253062664 NA NA
"WT1-AS" 0.168053988245949 -0.566015307100442 4.96144305536535 -0.114082798247245 0.909172158199816 NA NA
"RIMBP3C" 4.18944266370906 0.545753375344466 0.583393165171068 0.935481263625081 0.349540334744748 NA NA
"NF1P3" 0 NA NA NA NA NA NA
"OR51B4" 0 NA NA NA NA NA NA
"ABHD16B" 0.160819794342604 0 5.20163275382738 0 1 NA NA
"OR52E8" 0 NA NA NA NA NA NA
"PRSS40A" 0 NA NA NA NA NA NA
"OR5P2" 0.323952383657313 0.395772952123303 2.8745257207412 0.13768287034887 0.890491057936035 NA NA
"FAM9A" 0 NA NA NA NA NA NA
"MAGEA2B" 0.371305666974194 -0.0851196090325832 2.54501795928671 -0.0334455828580635 0.973319260113664 NA NA
"OR2T34" 0 NA NA NA NA NA NA
"OR52L1" 0 NA NA NA NA NA NA
"EPHA10" 1.05611613129054 1.34268131198566 1.41692285444113 0.947603680593644 0.343331251747132 NA NA
"SPDYE4" 0 NA NA NA NA NA NA
"REC114" 0.161586421653397 0 4.32582686844104 0 1 NA NA
"GBP6" 0.0841176937711602 -0.566006165915075 5.20163275383474 -0.108813173228695 0.91335067513745 NA NA
"OVCH2" 3.55795878770962 0.81593798617443 0.726352276671298 1.12333644758943 0.261294629811803 NA NA
"SYNDIG1L" 5.60532256930419 0.737043873963533 0.544339189842238 1.35401581902847 0.175731330920822 NA NA
"TTTY8" 0 NA NA NA NA NA NA
"OR56A4" 0 NA NA NA NA NA NA
"PMCH" 0.615218900553381 1.64612642530454 1.50014754511302 1.09730968174902 0.272506040014088 NA NA
"TMEM89" 0.806781473429548 -2.00144669501239 1.63904336662072 -1.22110661363332 0.222045655946417 NA NA
"TEKTIP1" 0.0417550651158909 0 5.20163275383474 0 1 NA NA
"LRIT3" 1.83045426838426 -1.01068019686776 0.968381998878989 -1.04367924851736 0.296633813876863 NA NA
"ZBTB8OSP1" 0 NA NA NA NA NA NA
"TFDP3" 0.163115455143577 1.33309160669702 4.97629942092535 0.267888142158683 0.788785421403739 NA NA
"PKD1P3" 3.59892875976636 -0.557518027848061 0.672356861807724 -0.829199580635048 0.406991482241476 NA NA
"URAD" 0 NA NA NA NA NA NA
"FLJ40288" 0 NA NA NA NA NA NA
"SH2D7" 0 NA NA NA NA NA NA
"GPR132" 0.281457514775359 0.395772793925103 2.93511159058941 0.134840799645926 0.892737746944118 NA NA
"MX2" 4.35673016251781 0.101383809935808 0.633835118486141 0.159952970384402 0.872918121311787 NA NA
"CRIPTOP2" 0.0859878042186384 -0.566014839128561 5.20163275383474 -0.108814840630816 0.913349352596032 NA NA
"COL18A1-AS1" 0.0381543460698251 0 5.20163275383474 0 1 NA NA
"KLRC4" 0.901891187538295 1.62998692293073 1.3876382205118 1.17464833328787 0.240135437841877 NA NA
"ACSM5" 0.12004125156173 0 5.20163275383474 0 1 NA NA
"C10orf120" 0.0395638869574082 0 5.20163275383474 0 1 NA NA
"IZUMO1R" 0.420995708993016 -1.30636056591864 2.24955034990589 -0.580720749803753 0.561428674660196 NA NA
"BPIFA4P" 0 NA NA NA NA NA NA
"SERHL2" 5.57856000819053 -0.537349470548279 0.537480053987665 -0.999757045050478 0.317428098116069 NA NA
"PGPEP1L" 0.545596362986321 -0.66998910845387 2.03065196766252 -0.329937930833659 0.741446862145055 NA NA
"TNFAIP8L3" 1.76028216336311 2.1419047205148 1.16120410814175 1.84455489392166 0.0651023135898603 NA NA
"HMGN3P1" 0.0800143641140893 0 5.20163275383474 0 1 NA NA
"H3C13" 1.33775895346654 -0.833672897409292 1.42806031158298 -0.583779894061462 0.559368407026915 NA NA
"GKN2" 0.0840314915594827 0.395764505710726 5.20163275383474 0.0760846688799706 0.939351737244436 NA NA
"FAM167B" 3.25018115042139 0.176058357274217 0.74802226806051 0.235365128541836 0.813925349273024 NA NA
"CCR3" 0.0433679758346574 0 5.20163275383474 0 1 NA NA
"GOLGA8G" 0 NA NA NA NA NA NA
"PRR32" 0 NA NA NA NA NA NA
"TP53TG3" 0 NA NA NA NA NA NA
"RP1L1" 0.373445461471545 0.907906133992937 2.15566859234162 0.421171481190768 0.673629867691758 NA NA
"KRTAP8-1" 0 NA NA NA NA NA NA
"C15orf32" 1.3294583787342 -1.7965180139225 1.28948882151411 -1.39320169663281 0.163558806871224 NA NA
"MARCHF11" 2.01239308328858 0.505245644875834 0.836160663132677 0.604244695012236 0.545680969614584 NA NA
"TAFA1" 0.161017241144894 0 5.03899214444296 0 1 NA NA
"GAPDHP30" 0.399467893257191 -0.566017422040213 2.25536971112416 -0.250964362626865 0.801841662080693 NA NA
"GUSBP1" 1.15390301358724 -0.949666420544621 1.21059362730005 -0.784463422843744 0.432768236269265 NA NA
"PSG9" 0 NA NA NA NA NA NA
"LINC00518" 0.373374574161765 -0.973331663137392 2.4842833117945 -0.391795757962209 0.695209129656089 NA NA
"BMP8A" 4.85893234319615 0.406152943938861 0.635687004097489 0.638919690540934 0.522875177779118 NA NA
"MRGPRX2" 0 NA NA NA NA NA NA
"SLC9B1P1" 0 NA NA NA NA NA NA
"OR4N4" 0 NA NA NA NA NA NA
"IFNL2" 0.0433644313064845 0 5.20163275383474 0 1 NA NA
"FIGLA" 0 NA NA NA NA NA NA
"ASCL2" 1.82708766967503 -0.896649200269684 1.02094511999136 -0.878254063526228 0.379805858612492 NA NA
"MACC1" 1.55965739097258 0.598591780256085 0.91123434756454 0.65690212606224 0.511243851094664 NA NA
"ACSM2A" 0 NA NA NA NA NA NA
"BPY2" 0 NA NA NA NA NA NA
"ACP7" 0.124236246841251 -0.566014838972109 5.20163275383474 -0.108814840600739 0.913349352619889 NA NA
"FOXL2" 5.62253611920716 0.910533006341218 0.49720816050195 1.83129135576134 0.0670570671905617 NA NA
"AIFM3" 4.89756271050485 -0.201027209323214 0.64552091729677 -0.311418582940814 0.755482428641178 NA NA
"SLC35F3" 6.20994850059139 0.627194635056068 0.535459660304525 1.17132004808611 0.241470155906477 NA NA
"KCTD8" 4.69820465273575 0.270793751663396 0.662631786302787 0.408663992976121 0.682786261472827 NA NA
"DOCK8-AS1" 7.91133626113398 0.496499780334051 0.448222289811962 1.10770881238937 0.267987592299316 NA NA
"TUBA8" 7.7022802319809 -0.694267301503411 0.525257330417621 -1.32176603980265 0.186246070109034 NA NA
"NPIPA5" 5.52294808373124 0.0137128095920539 0.621471147483914 0.0220650783991688 0.982396043090279 NA NA
"BPY2B" 0 NA NA NA NA NA NA
"OLFML1" 0.615624065586291 0.913244999974731 1.56124340905556 0.584947225190965 0.558583203023239 NA NA
"FAM162B" 2.1737652085508 0.223191453194934 1.04903792951151 0.212758230104096 0.831515545321997 NA NA
"CCR4" 0.701492333820171 1.23479470211186 1.47595348702065 0.836608140412613 0.402812868357222 NA NA
"NCF4-AS1" 0.0835457823503426 0 5.20163275383474 0 1 NA NA
"GPR39" 6.25934560232038 -0.029976448528835 0.459076374513457 -0.0652973016975767 0.947937290694851 NA NA
"FAM3B" 0.737380546264577 2.62849469186326 1.49225457865985 1.76142511435537 0.0781664774152818 NA NA
"CNGA2" 0.284179581235721 0 3.18158187351221 0 1 NA NA
"ARSI" 7.90598850168338 0.797870115175856 0.460640587660489 1.73208817579036 0.083257864135531 NA NA
"SRARP" 0.414353029010344 -0.572540069342061 2.14769715291013 -0.266583241760258 0.789790059967484 NA NA
"LRRC55" 4.02002134227408 -0.716050157257825 0.645622061172349 -1.10908564053339 0.267393238867244 NA NA
"OR4G2P" 0 NA NA NA NA NA NA
"RPL21P132" 0.0426056900480991 -0.566014839285013 5.20163275383474 -0.108814840660894 0.913349352572176 NA NA
"DNAH2" 1.47776044431127 -1.19820979425921 1.11735903495143 -1.07235880033072 0.283558905543629 NA NA
"SH2D1A" 2.70831892041329 -0.457323582115821 0.854034906972397 -0.535485819586765 0.592313960646423 NA NA
"SDR42E2" 1.60415168752366 -0.0919576766643182 1.22667961639281 -0.0749647058901414 0.940242793466229 NA NA
"DUSP5P1" 0 NA NA NA NA NA NA
"HTR7P1" 0.29057678083217 0.395775576671117 2.90728228134425 0.136132490199101 0.891716543141165 NA NA
"TRBV21OR9-2" 0 NA NA NA NA NA NA
"NPW" 7.1468604629043 0.0319502882228362 0.485157071576294 0.0658555550247438 0.947492825677318 NA NA
"PP2D1" 0.243496652090841 0.395772575402811 3.016800685605 0.131189500616094 0.895625401468819 NA NA
"MAGEA13P" 0 NA NA NA NA NA NA
"TMPRSS2" 0.336384299745942 -1.54986440442518 3.14952285373673 -0.492094985939333 0.622652196681891 NA NA
"OR2T10" 0.0830077762786111 0 5.20163275382632 0 1 NA NA
"DSCR4" 0 NA NA NA NA NA NA
"KRTAP20-2" 0 NA NA NA NA NA NA
"CTAG1B" 0.699244842214574 -2.26154424054104 1.64763573314887 -1.37259965600461 0.169876838908772 NA NA
"OR7E87P" 0 NA NA NA NA NA NA
"TBX1" 1.81372519719413 0.500141807580957 0.984159220533758 0.508191964415784 0.61131872564849 NA NA
"ATP5PFP4" 0.409786584415395 0.86456843729274 2.38741462479665 0.362135855378024 0.717250510730058 NA NA
"TREML3P" 0 NA NA NA NA NA NA
"TRIML1" 0.0401636681798034 0 5.20163275383474 0 1 NA NA
"RPL11P4" 0.204796764015964 1.77649709196199 3.49280010124192 0.508616880573934 0.611020794329161 NA NA
"RPL7AP28" 0 NA NA NA NA NA NA
"OR4F6" 0 NA NA NA NA NA NA
"SPRR4" 0 NA NA NA NA NA NA
"OR10J5" 0 NA NA NA NA NA NA
"KCNQ3" 3.64792909643785 -0.444850232762681 0.734105024973037 -0.605976280817612 0.544530503869601 NA NA
"OR1D2" 0.0396433449721266 0 5.20163275383474 0 1 NA NA
"KCNJ12" 6.04767241790201 0.269886892278803 0.578268680325778 0.466715389335555 0.640703517871805 NA NA
"GOLGA6L4" 4.02657667580092 -0.608910884637311 0.676763942985124 -0.89973895765114 0.368259186049169 NA NA
"DGAT2L6" 0.17123667411982 -1.04691201681267 4.24963330318409 -0.246353495024678 0.805408602575828 NA NA
"OLIG1" 1.53490690422879 -0.500789806925661 1.1630218283607 -0.430593643828278 0.666763863659621 NA NA
"NDUFV1-DT" 0.202252726367798 -0.566016862715323 4.06272279444406 -0.139319587221007 0.889197612458298 NA NA
"H2AC21" 1.30893227970798 -0.0821804069691829 1.48196088415097 -0.0554538300221501 0.955776911619445 NA NA
"LINC00315" 0.241019370103606 -1.04691433559569 3.38728232420455 -0.309072062908586 0.75726671003396 NA NA
"DEFB108B" 0 NA NA NA NA NA NA
"TACSTD2" 3.69742796329435 -0.144026876938255 0.694311742514778 -0.207438342345462 0.835667540898126 NA NA
"CLECL1P" 0 NA NA NA NA NA NA
"SIX6" 0.410320961166133 -0.96586681560243 1.97526829753642 -0.488980062509518 0.624855812092207 NA NA
"DRD5P1" 0 NA NA NA NA NA NA
"CCSER1" 2.926733332548 0.498013146838444 0.777452496691708 0.640570515829119 0.521801760777918 NA NA
"ZDHHC23" 8.03575112187263 0.22462665353006 0.409225568291621 0.548906693361807 0.583069484518966 NA NA
"MROH7" 0.129336758624425 -0.566006165758624 5.20163275383474 -0.108813173198618 0.913350675161307 NA NA
"OR51J1" 0.0396433449721266 0 5.20163275383474 0 1 NA NA
"S100A7A" 0 NA NA NA NA NA NA
"SRPK3" 5.69139604762695 0.0556185309882319 0.559847711541728 0.099345821804054 0.920863697799586 NA NA
"GDF3" 0 NA NA NA NA NA NA
"IQCF2" 0.0417550651158909 0 5.20163275383474 0 1 NA NA
"MRGPRE" 0.0821007650125363 0.876658515441148 5.20163275383474 0.168535257471773 0.866162208895896 NA NA
"KRTAP19-1" 0 NA NA NA NA NA NA
"H1-5" 8.66859069611776 -0.696307274022823 0.504283243774834 -1.38078606144155 0.167344750453483 0.391718093404342 NA
"SPATA32" 0.748640304861664 -0.673152938028353 1.53212901498419 -0.439357868328927 0.660402249550688 NA NA
"PKP3" 6.05320885512178 -0.472265217379469 0.551336058544578 -0.856583221903096 0.391675261519495 NA NA
"COLEC10" 1.82609127471932 -0.346148671461022 1.01328991844635 -0.341608719439113 0.732645374406094 NA NA
"UMODL1-AS1" 0.0396598783360183 0 5.20163275383474 0 1 NA NA
"PABPC1L2B" 0.900910869580853 0.91112724749627 1.44825556574091 0.629120487467383 0.529270178715075 NA NA
"A3GALT2" 0.0399004315691108 0 5.20163275383474 0 1 NA NA
"OR4N5" 0 NA NA NA NA NA NA
"KCND2" 1.62416960164171 -0.365699713098425 1.05673774559543 -0.346064777777355 0.729294033093323 NA NA
"RPL23AP38" 0.0395638869574082 0 5.20163275383474 0 1 NA NA
"LRRC19" 0.70363263346401 0.587898616059575 1.38452085355604 0.424622434938123 0.671111935608751 NA NA
"NCMAP" 0.123043334108006 0.395764505867178 5.20163275383474 0.0760846689100481 0.939351737220507 NA NA
"BPIFC" 0.121323641517754 0.876667188811086 5.20163275383474 0.168536924903972 0.866160897238825 NA NA
"C1QTNF8" 0.0404468459069969 0.876658515284696 5.20163275383474 0.168535257441696 0.866162208919556 NA NA
"OR56A3" 0.120335128601038 0.876667188811086 5.20163275383474 0.168536924903972 0.866160897238825 NA NA
"FOXD4L1" 1.03269459474414 0.922216759321496 1.19261344529707 0.773273823935283 0.439360343813764 NA NA
"TMEM255B" 8.2955532733685 -0.60511778238059 0.482562538578325 -1.25396758762776 0.209853786705846 NA NA
"GAST" 1.44799532318828 -0.421465385954934 1.08460948479379 -0.388587221358352 0.697581521186582 NA NA
"NUTM1" 0.729951393571595 1.29889274423154 1.66653975283106 0.77939499614397 0.435747070543704 NA NA
"PTGER4P2" 0 NA NA NA NA NA NA
"C6orf58" 6.09717506242701 0.658671340885904 0.523231595279891 1.25885238358659 0.208083655427644 NA NA
"DHRS7C" 0.03921437403047 -0.566014839285013 5.20163275383474 -0.108814840660894 0.913349352572176 NA NA
"SPEM2" 0.285600521528405 -0.566017969024184 3.27681919030917 -0.172733964296266 0.862860545410564 NA NA
"SLITRK6" 1.0774521282407 -1.41343675836809 1.40825362576364 -1.0036805391512 0.315532620230031 NA NA
"PIWIL3" 0.040026887447641 0 5.20163275383474 0 1 NA NA
"LPAR5" 1.25100758210447 -0.0957568603071175 1.07480897895425 -0.0890919802328835 0.929008810897431 NA NA
"TAFA3" 0.249144765609331 2.36614449777528 3.26140982987916 0.725497444724064 0.468146911923834 NA NA
"C14orf180" 0 NA NA NA NA NA NA
"FAM167A-AS1" 0.328974121736408 -0.552925272203695 2.56919198764867 -0.215213683859311 0.829600722713079 NA NA
"KCNH7" 0.206278813256274 -0.566009839966351 3.53201763860995 -0.160251136285126 0.872683248919423 NA NA
"RPL7P26" 1.04970287926205 -0.416384331573683 1.16764856413047 -0.356600731045953 0.721390730120786 NA NA
"SPDYE12" 0.449779271524184 -1.54632788850117 2.4362734988355 -0.634710302123425 0.525617373361138 NA NA
"ZNF840P" 0.121416285053358 0.395764505867178 5.20163275383474 0.0760846689100481 0.939351737220507 NA NA
"ZNF72BP" 0 NA NA NA NA NA NA
"PRSS55" 0.497200406904778 -0.978103736776273 2.10062367528147 -0.465625398916449 0.64148365942042 NA NA
"ODF4" 0 NA NA NA NA NA NA
"FOXD4L4" 0 NA NA NA NA NA NA
"RALYL" 0.731679276671034 1.82744957347574 1.70194967791394 1.07373889909343 0.282939721789406 NA NA
"OR51M1" 0.0395638869574082 0 5.20163275383474 0 1 NA NA
"LRRC26" 0.983563428703471 -0.415527259984461 1.46517312694956 -0.283602840061347 0.776714760388566 NA NA
"SERINC4" 3.96332840742161 -0.37284231501011 0.62861830269708 -0.593113998447761 0.553104862765746 NA NA
"KRTAP6-1" 0.0434643257749089 -0.566014839285013 5.20163275383474 -0.108814840660894 0.913349352572176 NA NA
"APOBR" 2.52311823967521 -0.16510553587826 0.763113353342566 -0.216357812578 0.828708848119327 NA NA
"DDX53" 0 NA NA NA NA NA NA
"OR5AQ1P" 0 NA NA NA NA NA NA
"PRSS40B" 0 NA NA NA NA NA NA
"MGAT4EP" 0 NA NA NA NA NA NA
"SATL1" 4.77070112400832 -0.877059166187164 0.623774356646129 -1.40605197511305 0.159708691601133 NA NA
"OR4C10P" 0 NA NA NA NA NA NA
"UNC93B5" 0.0382869879839473 0 5.20163275383474 0 1 NA NA
"TRARG1" 1.112916652485 -0.0825665050047755 1.32152759534181 -0.0624780786234132 0.950182118553154 NA NA
"PRR23B" 0 NA NA NA NA NA NA
"ZBTB7C" 2.22843154686882 -0.0769406199286227 0.980340987538906 -0.0784835285952677 0.937443432081506 NA NA
"PRR16" 6.77616375837185 1.32481192610823 0.499134130203811 2.65422027054585 0.00794919174748289 NA NA
"CYCSP45" 2.35971308590326 0.0975858731171653 0.755895922096549 0.129099615786392 0.897278826023075 NA NA
"DRD1" 6.10219010820976 -1.13946103050079 0.577579459151851 -1.97282124986584 0.0485159312418418 NA NA
"LINC00308" 0 NA NA NA NA NA NA
"SDR42E1" 0.753530612104267 0.924009906403136 1.46612482150931 0.630239590004288 0.528537840480005 NA NA
"CLCNKB" 6.8805721127093 -0.762751321960079 0.519146654848168 -1.46924056013258 0.141767552566037 NA NA
"DMRTC1B" 9.87080056233588 0.0803174599067777 0.390412085030661 0.2057248302149 0.837005861701138 0.930227778491347 NA
"NUTM2A" 5.42934501375822 -0.501091933441664 0.572989204265098 -0.874522468681328 0.381833789550538 NA NA
"LCN12" 1.27176088515978 -0.256460641066727 1.18662748993405 -0.216125652946891 0.828889804063975 NA NA
"OR6A2" 0.697741910244119 0.485178237081008 1.52609017922759 0.317922389964252 0.750543808328632 NA NA
"WT1" 0.444846201497625 1.87675321197834 1.72872242281915 1.08563016665092 0.277642647800816 NA NA
"AQP12A" 0 NA NA NA NA NA NA
"OR6C70" 0.0396598783360183 0 5.20163275383474 0 1 NA NA
"MUC6" 0.201123316022026 0.876670255193004 4.05626962261178 0.216127214597862 0.828888586810701 NA NA
"RPL7AP49" 0 NA NA NA NA NA NA
"USP18" 1.9851557510938 0.0259374492163923 0.918631610225781 0.0282348755776185 0.977474821616334 NA NA
"CHRM5" 0.247141923399928 -0.0851242751272333 2.99520863912388 -0.0284201487720511 0.977327054294864 NA NA
"TTTY13" 0 NA NA NA NA NA NA
"IFNE" 1.1037239804154 0.735852664631735 1.09129254609695 0.674294594298791 0.500124040107134 NA NA
"SLC22A10" 1.17742407267047 0.898201611636597 1.17500189078783 0.764425673421138 0.444613614136548 NA NA
"RFX6" 0.0381543460698251 0 5.20163275383474 0 1 NA NA
"F8" 9.26718496581035 -0.359219747063232 0.474570907705668 -0.756935878770771 0.449088278836581 0.689046003128749 NA
"NT5C1B" 0.124535532137576 0 5.20163275383474 0 1 NA NA
"LRRC14B" 2.60787075734044 0.718018746574007 0.830449143000767 0.8646149527947 0.387250162685891 NA NA
"SLC2A3P2" 0.0392478119149137 0 5.20163275383474 0 1 NA NA
"ZNF733P" 0 NA NA NA NA NA NA
"MROH2A" 0.20036596300407 2.35786934057242 3.44127456864177 0.685173267503337 0.493234590685178 NA NA
"SPDYE16" 1.35375484339754 0.110000751356084 1.10115298219229 0.0998959755229318 0.920426911437685 NA NA
"SGCZ" 0.365206907873101 1.39597212939066 2.1664020324356 0.64437353200838 0.519333243628497 NA NA
"C5orf47" 0.705750020392463 -2.53868612772812 1.69298293007403 -1.49953439141711 0.133735053668959 NA NA
"KRT76" 0 NA NA NA NA NA NA
"OR7E31P" 0.285037264120331 1.89985108611241 2.7848295587397 0.682214493217387 0.495103331573006 NA NA
"RPL9P14" 0.118628079424463 0.8766585155976 5.20163275383474 0.168535257501851 0.866162208872236 NA NA
"MYADML2" 0.0382869879839473 0 5.20163275383474 0 1 NA NA
"H2BC13" 1.29097003204587 -2.45466553750157 1.64051702449968 -1.49627556486358 0.134581859980459 NA NA
"MIXL1" 5.82975080869031 -0.405073450877359 0.559780813602926 -0.723628679357869 0.469293729456943 NA NA
"MFSD6L" 0 NA NA NA NA NA NA
"LINC00482" 0.788526892900925 -2.27209132182242 1.66944760287914 -1.36098390743378 0.173518775072223 NA NA
"AQP12B" 0 NA NA NA NA NA NA
"ZNF479" 0 NA NA NA NA NA NA
"GOLGA8EP" 0 NA NA NA NA NA NA
"LINC00313" 0.54316452690821 0.820847568515089 1.91495266818494 0.428651622649826 0.66817677165839 NA NA
"PRSS57" 0.745664381929209 0.155154018926864 1.55869085297962 0.0995412391304334 0.920708546379333 NA NA
"WASIR1" 0.156862823067631 0.876663386757174 4.36664892695914 0.200763423261432 0.840883564580992 NA NA
"GAPDHP24" 0 NA NA NA NA NA NA
"MC2R" 0.214511093400406 -1.55626422506485 3.99379870462746 -0.38967017122362 0.696780456269987 NA NA
"GP1BA" 2.46451462836495 0.296868185336607 0.851479973604059 0.348649638910535 0.72735235679024 NA NA
"MAGEA11" 0 NA NA NA NA NA NA
"CIMIP4" 0.0442172622020494 -0.566014839285013 5.20163275383474 -0.108814840660894 0.913349352572176 NA NA
"CDNF" 7.40953715050887 -0.600168334983384 0.545842527548844 -1.09952652036567 0.271538472755242 NA NA
"NOTUM" 6.78978979686368 0.0381879836772294 0.551504389772526 0.0692432995736996 0.944795957719775 NA NA
"KLHL33" 0.0797275551372115 0 5.20163275383474 0 1 NA NA
"CD24P4" 1.58231740464874 -0.553014888521964 1.0371457572759 -0.533208456615082 0.593889288234675 NA NA
"NUPR2" 3.87225895181013 0.33413623575025 0.605547888735657 0.551791595620792 0.58109114604958 NA NA
"IL3RA" 4.94354135445928 -0.37507344846607 0.697727353174525 -0.537564489566818 0.590877751428538 NA NA
"SPPL2C" 0.0382869879839473 0 5.20163275383474 0 1 NA NA
"SFTPA2" 0.206577722612215 -0.549802749954905 4.033989778535 -0.136292549098767 0.891590013880446 NA NA
"RGPD2" 0.569924401602568 0.538822405319716 1.6770594438587 0.321289986048411 0.747990644449338 NA NA
"C12orf56" 1.15126326096683 -0.306058193804165 1.20687530353167 -0.253595539579399 0.799808042912924 NA NA
"SCN10A" 0.0433644313064845 0 5.20163275383474 0 1 NA NA
"SSX14P" 0 NA NA NA NA NA NA
"TMEM105" 1.11837751931827 -1.24654213593053 1.41311797559 -0.882121774305561 0.377710958396225 NA NA
"OR2V1" 0.0381543460698251 0 5.20163275383474 0 1 NA NA
"OR7A17" 0 NA NA NA NA NA NA
"FGF7P2" 0 NA NA NA NA NA NA
"LINC00158" 2.74342487780921 0.0143736361743483 0.796512946580628 0.0180457031314472 0.985602393510684 NA NA
"FAM47A" 0 NA NA NA NA NA NA
"KPNA7" 0.163013502368882 0.39577427246159 4.30969511689191 0.091833473535134 0.92683034838807 NA NA
"GPRIN3" 5.3624468898249 0.809637737701323 0.614048324553355 1.31852446351064 0.187328141275359 NA NA
"SDHAP1" 8.64671434359054 0.292595148196659 0.444800283316538 0.657812414180582 0.510658676356457 0.739190241894774 NA
"SEPTIN7P13" 0.53790198527251 -1.04691570135543 1.99375372241604 -0.525097803998968 0.599515202616573 NA NA
"SV2B" 0.86478181880194 -0.67076450020889 1.46697519690339 -0.457243245574155 0.647496217949005 NA NA
"FAM131C" 3.04353976874842 -2.33534737360671 1.22001150562711 -1.91420110616603 0.0555944644837141 NA NA
"LMNTD2" 8.7151393465127 0.0430539511652807 0.4529072309189 0.0950613022404805 0.924266135170919 0.967775623825307 NA
"SPATA45" 2.54124547815356 0.0286549049034553 0.826882047035134 0.034654162593323 0.972355511904851 NA NA
"PDE6G" 5.91885343636777 0.428989213641937 0.529063450270099 0.810846437082222 0.417453863150317 NA NA
"SPATA8" 4.24663963536078 -0.135484903208579 0.604388897095797 -0.224168418479574 0.822626256551806 NA NA
"ACTBP7" 0.613872874062912 -1.53559119135166 1.85512683447802 -0.82775536573149 0.407809056955479 NA NA
"DBX2" 0.244605959867726 -1.89345835909952 3.84652272421468 -0.492251962319056 0.622541234811905 NA NA
"INKA1" 3.24365272595425 0.73523920340388 0.660560300197542 1.11305387741892 0.265685290810507 NA NA
"PDIA2" 0.729093975218932 -0.0851205954599279 1.8310905295601 -0.0464862845860368 0.962922665583719 NA NA
"RPL14P6" 0.372355554461021 -0.085121510993569 2.32661066602838 -0.0365860572361575 0.970815060801883 NA NA
"NDUFA4L2" 7.72587462463399 0.174575879566155 0.477463878986596 0.365631594868889 0.714639995882271 NA NA
"SHC4" 6.59201368125033 -0.674438735543303 0.565604475619106 -1.19242114342371 0.233096153900093 NA NA
"FTH1P14" 0 NA NA NA NA NA NA
"KRT79" 0.20120119960164 1.7534627203662 3.50669550039149 0.500032785900697 0.617051992083513 NA NA
"NTF3" 2.67349183425426 -0.756377669145251 0.9032092636096 -0.837433471532888 0.402348957976877 NA NA
"SMIM23" 0 NA NA NA NA NA NA
"SYN3" 0.326646812525599 0.395775818699145 2.56394489604408 0.154362061099593 0.87732426593245 NA NA
"SNAI3" 5.05102116115918 -0.385148875633683 0.571201799682749 -0.674278120005221 0.500134511832494 NA NA
"MORN5" 4.91784475396371 -0.176654552562609 0.582057051538333 -0.303500407899405 0.761508536662747 NA NA
"PRAME" 1.7007214609742 -0.216477384074002 1.05373345375081 -0.205438465774662 0.837229569784637 NA NA
"TEX56P" 0 NA NA NA NA NA NA
"TTTY8B" 0 NA NA NA NA NA NA
"OR5M5P" 0 NA NA NA NA NA NA
"ADARB2" 1.10713818717941 0.593356247329358 1.22801859379074 0.483181810381017 0.628966649489707 NA NA
"NRG3" 3.19161061381507 -0.462720914678504 0.832568491199812 -0.555775193956329 0.578364545318232 NA NA
"SRL" 0.283749410131318 -1.51356326507753 2.62964896203241 -0.57557616508164 0.564901695398176 NA NA
"C11orf87" 1.43151325819247 1.32773304655813 1.04568125694948 1.26973017612601 0.204180759953897 NA NA
"CLDN24" 0 NA NA NA NA NA NA
"ADAMTSL5" 6.9448279205403 0.831280310722493 0.520350322846442 1.59753972319108 0.110145450411556 NA NA
"KCNIP4" 4.13507195063699 -0.0831081791062083 0.774272119829139 -0.107337171231928 0.914521496492311 NA NA
"SPATA31A6" 0 NA NA NA NA NA NA
"NLRP9" 0.0404468459069969 0.876658515284696 5.20163275383474 0.168535257441696 0.866162208919556 NA NA
"IKZF1" 9.20261463061212 -0.870268842982347 0.457415404153364 -1.90257878304982 0.0570955298224583 0.197790030077893 NA
"OR6C76" 0 NA NA NA NA NA NA
"NPAP1" 0.44608854364365 0.395776074780393 2.14156418256563 0.184807010689844 0.853380408846135 NA NA
"LINC01405" 6.5502462177729 -0.860501197788535 0.620934109423628 -1.38581724651474 0.165802714740117 NA NA
"CCDC190" 0.375913180579507 0.814028090296011 2.47769681280361 0.328542251856435 0.742501703177051 NA NA
"EVI2B" 1.71985765206864 0.339370591058307 0.947108282258142 0.358322905010568 0.720101678861926 NA NA
"TMEM210" 0 NA NA NA NA NA NA
"TMPRSS11B" 0.661130743259084 -0.41339993717249 1.60776450592209 -0.257127169837225 0.797080603992304 NA NA
"PRSS38" 0.0392478119149137 0 5.20163275383474 0 1 NA NA
"BPY2C" 0 NA NA NA NA NA NA
"FFAR3" 0 NA NA NA NA NA NA
"TAS2R60" 0 NA NA NA NA NA NA
"OR11N1P" 0 NA NA NA NA NA NA
"LINC00839" 0.203583385265639 0.87666499123177 4.0541496134456 0.216238934134129 0.828801506336993 NA NA
"C16orf54" 4.04386833059506 -0.0881580335607756 0.630807182561686 -0.139754327467815 0.888854100447371 NA NA
"KLHL34" 0.638313568153285 -2.53897702191136 1.98538543965993 -1.27883330420025 0.200955763265517 NA NA
"RTN4RL1" 7.93669675470444 -0.284250154947303 0.546142478063227 -0.520468863647694 0.602736823998516 NA NA
"OR4C46" 0 NA NA NA NA NA NA
"CALHM1" 0 NA NA NA NA NA NA
"KRTAP5-5" 0 NA NA NA NA NA NA
"FAM186A" 0.247266068617126 0.876669518132019 3.00190367948293 0.292037857218331 0.770257679105982 NA NA
"SHOX" 0.0401636681798034 0 5.20163275383474 0 1 NA NA
"LCE3A" 0 NA NA NA NA NA NA
"LCE3E" 0.0835697505814671 -0.566014839128561 5.20163275383474 -0.108814840630816 0.913349352596032 NA NA
"CCIN" 0.211842619344298 -1.04691405549606 3.50274831253483 -0.298883608550923 0.765028854253517 NA NA
"GRK1" 0.402935044564981 0 2.45068825312187 0 1 NA NA
"DEFB128" 0 NA NA NA NA NA NA
"SLITRK2" 0.0381543460698251 0 5.20163275383474 0 1 NA NA
"SDHAP3" 6.12065834603272 0.409836472410036 0.547068720243974 0.749149891493089 0.453766866932891 NA NA
"PLK5" 1.82468943221405 -0.194720443726057 1.02255688566969 -0.190425047696521 0.848976071538317 NA NA
"RPS4XP21" 0.493837046712001 0.885984636724899 1.96570955939094 0.450720012268451 0.65219135704604 NA NA
"ATP4B" 0.121232989111895 0 5.20163275383474 0 1 NA NA
"HTR3E" 0.0396433449721266 0 5.20163275383474 0 1 NA NA
"DLEU7" 5.04756547397249 -0.379546688265159 0.585156195397047 -0.648624574516596 0.516581067426066 NA NA
"KRT73" 0.0840066916988574 -0.566006165915075 5.20163275383474 -0.108813173228695 0.91335067513745 NA NA
"MATN1-AS1" 9.44696587148728 0.745370900575743 0.454628736582024 1.63951558843281 0.101105926876803 0.285103073939719 NA
"CD300LF" 0.0404468459069969 0.876658515284696 5.20163275383474 0.168535257441696 0.866162208919556 NA NA
"ZPBP2" 0.0811849087476466 0.876658515441147 5.20163275383474 0.168535257471773 0.866162208895896 NA NA
"KRT18P14" 0 NA NA NA NA NA NA
"NBPF6" 0.121607329252501 0.876667188811086 5.20163275383474 0.168536924903972 0.866160897238825 NA NA
"GSAP" 8.63610454128104 0.0676682995436536 0.482200550644945 0.140332273476559 0.888397466068461 0.954691971444382 NA
"HTR3D" 0 NA NA NA NA NA NA
"OR4F5" 0 NA NA NA NA NA NA
"AGBL4" 1.51149921098745 0.920153533446837 1.15141897418648 0.799147446824872 0.424204920500586 NA NA
"ARGFX" 0.208979891706897 -0.550486821165443 3.50861517474093 -0.15689575338113 0.875327006720604 NA NA
"LRRC70" 1.51914262480442 0.545329818578297 0.943680951880852 0.577875199760469 0.56334838006088 NA NA
"OR5D14" 0 NA NA NA NA NA NA
"CYP4F2" 0.167336235302319 -0.566016548200242 4.25979978817913 -0.132873979141209 0.89429304603826 NA NA
"TEX38" 0.603689085930269 -1.81245236846256 1.87688986131138 -0.965667941322993 0.334210366215255 NA NA
"OR5D18" 0 NA NA NA NA NA NA
"OR9M1P" 0 NA NA NA NA NA NA
"TAS2R42" 0 NA NA NA NA NA NA
"PRR30" 0.0801067242430152 0.876658515441148 5.20163275383474 0.168535257471774 0.866162208895896 NA NA
"DEFB131A" 0 NA NA NA NA NA NA
"UBL4B" 0.127471017473766 -1.04690017548905 5.20163275383474 -0.201263761790421 0.840492336650546 NA NA
"LILRP1" 0 NA NA NA NA NA NA
"CYP4Z1" 0 NA NA NA NA NA NA
"PRSS59P" 0 NA NA NA NA NA NA
"FFAR4" 0.711192344115749 0.929130749617815 1.56288701388767 0.594496429595771 0.552180129615811 NA NA
"BPIFB3" 0.0401636681798034 0 5.20163275383474 0 1 NA NA
"BPIFB4" 0.211877069189335 -0.0851211766037818 4.00568897915212 -0.0212500713477259 0.98304617212601 NA NA
"SLC51B" 2.03502047062947 0.339236716381801 0.947716902775252 0.35795153108317 0.720379585981179 NA NA
"CYP4F12" 0 NA NA NA NA NA NA
"LCE5A" 0.0382869879839473 0 5.20163275383474 0 1 NA NA
"SOWAHB" 3.46168046524033 -0.667177647867087 0.735628272849034 -0.906949436952929 0.364433536361374 NA NA
"LCE1E" 0 NA NA NA NA NA NA
"KLHL32" 9.0759992262255 0.803277984910189 0.409213114806534 1.96298201559341 0.0496482637898552 0.179218122948746 NA
"FAM86MP" 0 NA NA NA NA NA NA
"LINC02610" 5.15415678031826 -0.375289122257872 0.610095461873152 -0.61513180430098 0.538467679895984 NA NA
"BTLA" 0.457300986297415 0.324301736934418 2.05948868551091 0.157467112694511 0.874876724782921 NA NA
"OR10D4P" 0 NA NA NA NA NA NA
"GPAT2" 0.372755242925758 0.310614906161962 2.4731051856741 0.125597127029313 0.900050837245756 NA NA
"PABPC1L2A" 0.860257280686788 1.17491401793028 1.26015516584969 0.932356625414511 0.351152252789019 NA NA
"MST1P2" 8.78098014421338 -0.105287797954257 0.443974398385326 -0.237148354358211 0.812541700734415 0.91939274977477 NA
"OR10T2" 0 NA NA NA NA NA NA
"CA5BP1" 7.08673697704262 0.629705949754304 0.47864771970409 1.31559375263211 0.188310431546467 NA NA
"RGS9BP" 2.49095135493175 0.224724830908958 0.819548514358849 0.27420564734324 0.783926588441047 NA NA
"ATP6V1FP1" 0 NA NA NA NA NA NA
"TMEM212" 0 NA NA NA NA NA NA
"SLC36A3" 0 NA NA NA NA NA NA
"SLC36A2" 0.0830254591426659 0 5.20163275383474 0 1 NA NA
"MINAR2" 0.167348280349251 -0.0851269629597941 4.27412259810639 -0.0199168276074974 0.9841097213181 NA NA
"SERTAD4BP" 0.32960432438043 0.927024326118873 2.17629440279052 0.425964577646394 0.670133657539022 NA NA
"CYP4X1" 0.209556221740044 -1.04691008401578 3.51085103705012 -0.298192681195444 0.765556107409959 NA NA
"KRT26" 0.03921437403047 -0.566014839285013 5.20163275383474 -0.108814840660894 0.913349352572176 NA NA
"GOLGA8R" 1.89262332139449 0.32327515590258 0.94105729579552 0.343523351178421 0.731204776746063 NA NA
"CD300E" 0.123497104910288 1.75188806837774 5.16966308078665 0.338878576998321 0.73470120363981 NA NA
"GLDN" 0.910418457770275 -0.885230822622947 1.43792978536201 -0.615628684817933 0.538139614880423 NA NA
"FCAR" 0.251172634692559 -1.04691524455599 2.98195738917544 -0.351083234239466 0.725525905511596 NA NA
"TRDN" 0.661501819119034 0.899879987825983 1.53273723018709 0.587106498167426 0.557132183601962 NA NA
"OR6P1" 0 NA NA NA NA NA NA
"KRT3" 0 NA NA NA NA NA NA
"SPATA12" 7.95426057965978 -0.649929942584287 0.50764510817084 -1.28028406483839 0.200445249927012 NA NA
"TMPRSS12" 0.163582819278082 0.876663712968015 4.30494978072945 0.203640868679186 0.838634153690794 NA NA
"FAM228A" 4.13140974616422 -1.23241775890518 0.719091129359454 -1.71385476553296 0.0865554024082651 NA NA
"DEFB132" 0.0396433449721266 0 5.20163275383474 0 1 NA NA
"AQP7P1" 0.0404468459069969 0.876658515284696 5.20163275383474 0.168535257441696 0.866162208919556 NA NA
"KLK12" 0.03921437403047 -0.566014839285013 5.20163275383474 -0.108814840660894 0.913349352572176 NA NA
"ANKRD20A5P" 0.0417550651158909 0 5.20163275383474 0 1 NA NA
"MYT1L" 2.13344192014309 0.433268345087691 1.04543466242159 0.414438472973617 0.678553017934016 NA NA
"IRX2-DT" 1.73328367869148 0.184866320251962 0.938022555034623 0.197080890283218 0.843764237493824 NA NA
"OR9I2P" 0 NA NA NA NA NA NA
"OR9Q1" 0.614088044231627 0.306527523829978 1.81833155112362 0.168576255326243 0.86612995874052 NA NA
"CLCNKA" 2.19393331715637 -1.24679392924157 0.978227032582686 -1.27454454611607 0.202470496021157 NA NA
"OR9Q2" 0.290557155491454 -0.977943579160879 2.58113554262594 -0.378881140881877 0.704776129366067 NA NA
"ARHGAP30" 4.13916807816349 0.666915448529054 0.599261711785122 1.11289514316274 0.265753466222813 NA NA
"CYP4F8" 0 NA NA NA NA NA NA
"CYP4F3" 0.405789473140805 -1.53182369428931 2.80751398456514 -0.545615695134846 0.585330133326526 NA NA
"CROCCP5" 0 NA NA NA NA NA NA
"DEFB105A" 0.0401636681798034 0 5.20163275383474 0 1 NA NA
"FOXD2" 0.3314116727993 -1.04691076945391 2.55343091931917 -0.410001602758476 0.681804771820195 NA NA
"CEACAM19" 7.82778876762616 -0.619545514697769 0.485269717741026 -1.27670343326142 0.201706968900853 NA NA
"DEFB107A" 0 NA NA NA NA NA NA
"DEFB106A" 0 NA NA NA NA NA NA
"SPATC1" 0.0442172622020494 -0.566014839285013 5.20163275383474 -0.108814840660894 0.913349352572176 NA NA
"DEFB105B" 0 NA NA NA NA NA NA
"HPDL" 7.86989310400707 -0.362895297114988 0.55772792744984 -0.650667250561208 0.515261308120339 NA NA
"FSD2" 2.08332887181884 -0.466360866114346 0.912479268370059 -0.511092013024467 0.609286628357328 NA NA
"PDE2A" 6.59185357498562 -0.238455508721469 0.567013503060933 -0.420546437490827 0.674086313083608 NA NA
"SPDYE17" 0.040026887447641 0 5.20163275383474 0 1 NA NA
"PRG2" 1.27104403427192 0.195674835946615 1.27277861815595 0.153738311718433 0.877816075486602 NA NA
"MAGEE2" 0 NA NA NA NA NA NA
"EEF1GP1" 0.448520235001612 1.26935759942896 2.07542756190403 0.611612576959532 0.540794114920737 NA NA
"DTX2P1" 1.0344651375332 -1.40060677798696 1.2978422589611 -1.07918105479792 0.280507023486846 NA NA
"CFAP73" 4.04131356772427 0.835128278493093 0.64642479056151 1.29191870529543 0.196385299171249 NA NA
"CCDC73" 0.286432972438461 -1.0469126174227 2.92570572072931 -0.357832508582484 0.720468660904846 NA NA
"MST1L" 2.58256795469825 -0.0779293545794926 0.844267471983449 -0.0923041064183275 0.926456425850917 NA NA
"OR10H1" 0.119657709086216 0 5.20163275383474 0 1 NA NA
"MPPED1" 1.49870848331976 1.17169679086033 1.16787452573222 1.00327283885716 0.315729237342454 NA NA
"TPI1P3" 0.369042506014804 0.813457506539237 2.08532763477448 0.390086187404891 0.696472816259993 NA NA
"FSCN2" 0.786986560221313 -0.886180468005013 1.49897594066561 -0.591190588163485 0.554392728241881 NA NA
"FOXI2" 0.161304841008731 1.78930650284963 4.28804070082545 0.417278339383575 0.676474830111563 NA NA
"ZNF732" 4.89681450142603 -1.56170296658395 0.697593707339096 -2.23869990533733 0.0251754487031566 NA NA
"SPATA31D3" 0 NA NA NA NA NA NA
"FOXE3" 2.18343360661582 -1.67143414938979 1.2135026009959 -1.37736346672688 0.168399902036283 NA NA
"KCNK18" 0.204235207936359 -0.566016901164836 4.03798965771769 -0.140172944743191 0.888523347799357 NA NA
"IFNA10" 0 NA NA NA NA NA NA
"CXCR3" 0.459944972583782 0.813395804986365 2.05394685064776 0.396015994634838 0.6920932287971 NA NA
"LILRB4" 0.0407665521991756 0 5.20163275383474 0 1 NA NA
"CDRT15P3" 1.27753568933306 0.427113023806116 1.03808965290458 0.411441365021848 0.680748927751704 NA NA
"TNFRSF4" 2.94038879658387 0.784750919798347 0.844094984676704 0.929695039118037 0.352529003760746 NA NA
"KRT17P2" 0 NA NA NA NA NA NA
"SELENOV" 4.15025626350243 0.536872413606383 0.670082665275612 0.80120325659456 0.423013986223232 NA NA
"LCE1A" 0 NA NA NA NA NA NA
"TRABD2A" 8.3246152929524 0.211135884571327 0.48239513009565 0.437682454483864 0.661616490068772 NA NA
"KRTAP17-1" 0 NA NA NA NA NA NA
"QRFPR" 0.485160864078072 -0.566014918056248 2.26411677190018 -0.249993695149043 0.802592224407688 NA NA
"OR13F1" 0 NA NA NA NA NA NA
"OR5D3P" 0 NA NA NA NA NA NA
"FGF3" 0.323837638235721 -0.0851198061555604 2.36379024665519 -0.0360098812811359 0.9712744799425 NA NA
"C1QL4" 0.125970447392119 -1.04690017548905 5.20163275383474 -0.201263761790421 0.840492336650546 NA NA
"SERPINA11" 0.0821695770055073 -0.566014839128561 5.20163275383474 -0.108814840630816 0.913349352596032 NA NA
"P2RY4" 0.163958810576235 0.395774281191367 4.30182820398526 0.092001414846069 0.926696915476481 NA NA
"ZACN" 3.24095876730021 0.503081820184569 0.728895070566285 0.690197863176274 0.490069766950147 NA NA
"KRTAP22-1" 0 NA NA NA NA NA NA
"KRTAP19-6" 0 NA NA NA NA NA NA
"KRTAP6-2" 0 NA NA NA NA NA NA
"CHCHD2P9" 5.17843859830313 -0.272340072803637 0.568644968769695 -0.478928132245441 0.631989756692398 NA NA
"OR13C8" 0 NA NA NA NA NA NA
"LINC01551" 3.50007716098116 -0.729997149239435 0.697588750372571 -1.04645774297472 0.295349745039472 NA NA
"KRTAP19-2" 0 NA NA NA NA NA NA
"KRTAP19-4" 0.0381543460698251 0 5.20163275383474 0 1 NA NA
"KRTAP15-1" 0 NA NA NA NA NA NA
"KRTAP13-4" 0.362533163696938 -0.566018805758849 2.52482749095334 -0.224181179818003 0.82261632713603 NA NA
"KRTAP19-5" 0.32709217052015 -0.0851239491891772 2.80070507265741 -0.0303937569222197 0.975753023811564 NA NA
"KRTAP23-1" 0 NA NA NA NA NA NA
"ACTL7A" 0 NA NA NA NA NA NA
"KRTAP21-1" 0.0779468663199657 0 5.20163275383474 0 1 NA NA
"RHD" 0.337871778152074 -1.28850003245528 2.47894522687391 -0.51977753218862 0.603218640794925 NA NA
"LINC00207" 0 NA NA NA NA NA NA
"LINC02875" 1.71368666662773 0.450758049711505 0.889742100986255 0.506616523160871 0.612423912516668 NA NA
"ESPN" 1.37455874267724 0.0337270035825881 1.06928928721226 0.0315415145236493 0.974837684799822 NA NA
"PNLIPRP1" 0.0838771405380678 -0.566014839128561 5.20163275383474 -0.108814840630816 0.913349352596032 NA NA
"KRTAP21-2" 0.0426056900480991 -0.566014839285013 5.20163275383474 -0.108814840660894 0.913349352572176 NA NA
"SAMD7" 0.0381543460698251 0 5.20163275383474 0 1 NA NA
"GPR141" 0.203274302029494 1.78909626273451 4.01810330073902 0.445258901732429 0.656132664625665 NA NA
"TMPRSS6" 0.207074938296417 1.88555230194668 3.93278136710379 0.479444984589938 0.631622097650161 NA NA
"CYP4A11" 0 NA NA NA NA NA NA
"TMPRSS11A" 0 NA NA NA NA NA NA
"TMEM262" 2.1372244106241 -0.668748741836987 0.986893633881096 -0.677630008825814 0.498006314159716 NA NA
"OR2AK2" 0 NA NA NA NA NA NA
"DEFB106B" 0 NA NA NA NA NA NA
"FUNDC2P3" 0.0381543460698251 0 5.20163275383474 0 1 NA NA
"LILRA5" 0.0401636681798034 0 5.20163275383474 0 1 NA NA
"VSTM2B" 0.860900746321098 -2.52959326314831 1.57732480528304 -1.60372375726025 0.108774956803329 NA NA
"FOXD3" 0.416810802851004 -0.0851195616164176 2.00895465095625 -0.0423700761865884 0.966203682662798 NA NA
"SPATA21" 3.78118127578424 -0.351386921023909 0.637288849117071 -0.551377795972323 0.581374718520505 NA NA
"ANGPTL5" 0 NA NA NA NA NA NA
"H1-7" 0.0395638869574082 0 5.20163275383474 0 1 NA NA
"LCE4A" 0 NA NA NA NA NA NA
"BAGE2" 5.48094488336537 -0.671250772610823 0.599233989949809 -1.12018140470811 0.262636466445599 NA NA
"LCE2A" 0.039668144832752 0.876658515284696 5.20163275383474 0.168535257441696 0.866162208919556 NA NA
"KRTAP12-1" 0 NA NA NA NA NA NA
"LCE2C" 0.0868287570813934 -0.566006165915075 5.20163275383474 -0.108813173228695 0.91335067513745 NA NA
"DAZ3" 0 NA NA NA NA NA NA
"LCE2D" 0 NA NA NA NA NA NA
"LCE3B" 0 NA NA NA NA NA NA
"KRT12" 0.0815969751687513 0.876658515441148 5.20163275383474 0.168535257471774 0.866162208895896 NA NA
"NPSR1" 0 NA NA NA NA NA NA
"FAM9C" 0.0833913187541256 0 5.20163275383474 0 1 NA NA
"KRTAP9-8" 0 NA NA NA NA NA NA
"CIDEC" 0.169104797925601 -0.0851269282753979 4.26006447553675 -0.0199825445751434 0.984057297197417 NA NA
"PCDHB13" 9.76549247246699 -0.362881143343041 0.444342186452219 -0.816670472458195 0.414116769900332 0.658800487830001 NA
"LUZP2" 1.56045008272402 0.58781092842095 1.14637696680433 0.51275535486337 0.608122463036011 NA NA
"LHFPL3" 0.167996313384312 -0.566010691344733 4.26891277205545 -0.13258895685334 0.894518466460738 NA NA
"FPR3" 0 NA NA NA NA NA NA
"H1-6" 0.0381543460698251 0 5.20163275383474 0 1 NA NA
"HSD3BP1" 0 NA NA NA NA NA NA
"SERPINA13P" 0 NA NA NA NA NA NA
"KCNJ11" 6.86657467621843 0.368196025461249 0.510994953842978 0.720547282692719 0.471188098622138 NA NA
"CDHR4" 0.340329999013129 -1.04691476155193 2.31780453566483 -0.451683800528777 0.651496790025163 NA NA
"RPL7P48" 1.1546129258449 1.51225710432557 1.04797589346796 1.44302661325654 0.149012974444278 NA NA
"PLEKHG7" 0.204045692467349 0.876671395117151 3.53710112147737 0.247850249401686 0.804250274203746 NA NA
"GJA4" 0.079890657329458 0 5.20163275383474 0 1 NA NA
"H2AP" 0.741863753802209 0.163881337510733 1.52751467774058 0.107286260419532 0.914561884224104 NA NA
"ATP13A5" 0.115689145968686 0 5.20163275383474 0 1 NA NA
"PRR27" 0 NA NA NA NA NA NA
"TPM3P7" 0.12392365663186 -0.566006165758623 5.20163275383474 -0.108813173198618 0.913350675161307 NA NA
"POTEG" 0.0419370968327329 0.876658515284696 5.20163275383474 0.168535257441696 0.866162208919556 NA NA
"PRAMEF10" 0 NA NA NA NA NA NA
"AGMO" 0.650297636194848 -0.579754323392731 1.93120556626519 -0.300203320412924 0.764022072496699 NA NA
"SBK2" 6.57514370887418 -0.455727986804098 0.587589981992039 -0.775588421809194 0.437992038818852 NA NA
"CYP26C1" 0.0419370968327329 0.876658515284696 5.20163275383474 0.168535257441696 0.866162208919556 NA NA
"TLR5" 1.52446961066072 -1.10337065382754 1.22930284163627 -0.897558043841245 0.369421215511661 NA NA
"FOXD4L3" 0.458026205004345 0.326423542847159 1.91721870074782 0.170258897808496 0.86480653405048 NA NA
"NHLRC1" 8.9305081449805 0.659066566502671 0.429513563184123 1.53444878810531 0.124919282902645 0.32656408548946 NA
"DPPA3" 0.0796612199374669 0.395764505710726 5.20163275383474 0.0760846688799706 0.939351737244436 NA NA
"COX8C" 1.02121115119899 0.920783852972404 1.41859295775219 0.649082492578717 0.516285057362363 NA NA
"PLEKHN1" 2.00149902647772 0.266379821658889 1.00521353510645 0.264998244010592 0.791010814550398 NA NA
"TERF1P2" 0.959825754935603 -0.0769147916014281 1.33731735258675 -0.057514240320484 0.95413556275052 NA NA
"LINC02583" 0.0433821141705393 0 5.20163275383474 0 1 NA NA
"OR5W2" 0 NA NA NA NA NA NA
"MYMK" 0 NA NA NA NA NA NA
"TCL6" 0.888142416734382 1.81690280623054 1.46937869672515 1.23651092143906 0.216268708649881 NA NA
"RGPD1" 0.530023970033457 0.538681204732459 1.67321078723993 0.321944616207649 0.747494652239349 NA NA
"PERM1" 0.536643365984397 0.906375598967947 1.72452935721475 0.525578526788211 0.599181079569813 NA NA
"TSPY13P" 0 NA NA NA NA NA NA
"C5orf52" 0.163078084537785 0 5.00830334072224 0 1 NA NA
"ERAS" 4.38314766668916 -0.501814184871772 0.662238746222689 -0.75775419021319 0.448598151177742 NA NA
"KRT18P59" 0 NA NA NA NA NA NA
"TRPV2" 3.69224660365488 -0.47391150041705 0.733714317990796 -0.645907390378873 0.518339333157154 NA NA
"AMTN" 0 NA NA NA NA NA NA
"EZHIP" 3.08313625139866 0.257155028527103 0.720709664156022 0.356808075868167 0.721235490037157 NA NA
"C2orf88" 1.81268823215612 0.916312200082124 0.981329813455572 0.933745400901965 0.350435239600855 NA NA
"OR2T27" 0 NA NA NA NA NA NA
"SLC18A3" 3.15593734174773 1.09603507356116 0.672975188136317 1.62864113400143 0.103389011058169 NA NA
"KBTBD12" 0.496733223597413 -0.576815180496739 2.12464480739266 -0.271487816923433 0.786015868662732 NA NA
"GTF2IP3" 0 NA NA NA NA NA NA
"DNAJB13" 4.30896268632961 0.530780987308031 0.628003766687884 0.845187585589478 0.398006112552067 NA NA
"GABRD" 3.74141106327455 0.46041828840055 0.711532976992078 0.647079338960387 0.517580596410021 NA NA
"AMY1C" 1.22702829046795 -0.313661768653477 1.16533519597058 -0.26916012640658 0.787806462817481 NA NA
"OR52B6" 0 NA NA NA NA NA NA
"C9orf153" 4.82972571059547 -1.88932082475891 0.763207787313921 -2.47549993090125 0.013304978747305 NA NA
"SSX7" 0 NA NA NA NA NA NA
"ADH1A" 0 NA NA NA NA NA NA
"HSPE1P11" 0.652320567577663 -0.0571713861639347 1.69741420388619 -0.033681458557989 0.973131164510486 NA NA
"OR2B7P" 0 NA NA NA NA NA NA
"KRTAP10-8" 0 NA NA NA NA NA NA
"DIPK1C" 0.452858310480517 -0.555351527309559 2.12891551746674 -0.260861233220935 0.794199521390643 NA NA
"DNAH17" 1.45779098469964 -1.30554943901599 1.08127466927689 -1.20741702003348 0.227271584130379 NA NA
"TMEM72" 0.0837811491594576 -0.566014839128561 5.20163275383474 -0.108814840630816 0.913349352596032 NA NA
"SPATA31F3" 0.0827036490319085 0.876658515441148 5.20163275383474 0.168535257471774 0.866162208895896 NA NA
"CARD9" 1.48349753973506 0.0667888601301632 1.03221882543373 0.0647041678416388 0.948409544321202 NA NA
"PEAR1" 5.61415326604439 0.852887885774581 0.569828533717846 1.49674478427732 0.134459678461459 NA NA
"TMEM202" 0 NA NA NA NA NA NA
"SOWAHD" 0.910275142713631 -0.097715269975442 1.55707445170545 -0.0627556825355496 0.949961056481668 NA NA
"GOLGA6EP" 0 NA NA NA NA NA NA
"HELT" 0.081263547681529 0 5.20163275383474 0 1 NA NA
"RTL4" 0 NA NA NA NA NA NA
"C2orf78" 0.0818375284018437 0.876667188654634 5.20163275383474 0.168536924873894 0.866160897262485 NA NA
"OR7E25P" 0 NA NA NA NA NA NA
"P2RX2" 0.235866832794977 0 3.41318599803233 0 1 NA NA
"ASCL4" 0.0396433449721266 0 5.20163275383474 0 1 NA NA
"OR6C75" 0.122515101233815 -0.566014838972109 5.20163275383474 -0.108814840600739 0.913349352619889 NA NA
"TTC24" 0.166362850959401 -0.548618644667889 4.97231191455378 -0.110334720366617 0.912143922479368 NA NA
"RNFT1P3" 0.448160800609194 1.85700732961307 2.08247148843446 0.891732415030139 0.372536374734608 NA NA
"GFRAL" 0 NA NA NA NA NA NA
"CXXC1P1" 0 NA NA NA NA NA NA
"OR5H7P" 0 NA NA NA NA NA NA
"SHISA7" 2.36698695097161 0.489526423306936 0.86559385597162 0.565538237049347 0.571707723993568 NA NA
"LRRC74B" 0.701152822679036 0.589788554144695 1.68889119436969 0.349216430348439 0.726926832128424 NA NA
"DMBT1" 0.124094461469842 -0.566014838972109 5.20163275383474 -0.108814840600739 0.913349352619889 NA NA
"CLEC17A" 0.0433679758346574 0 5.20163275383474 0 1 NA NA
"OR51I2" 0 NA NA NA NA NA NA
"LCN10" 0.0419370968327329 0.876658515284696 5.20163275383474 0.168535257441696 0.866162208919556 NA NA
"LDLRAD2" 1.44523816344111 0.678574586828715 1.15841309591114 0.585779450546517 0.558023734776113 NA NA
"OVCH1" 1.15733436501637 1.12317819225751 1.11333007979475 1.00884563584644 0.313048670852781 NA NA
"HS6ST1P1" 1.59513432122073 0.504906767777517 0.953592557878362 0.529478511137795 0.596473547455639 NA NA
"CPSF4L" 0.538316192605936 -1.04691327811617 2.09104311159965 -0.500665563664675 0.616606511677811 NA NA
"ZCCHC13" 0 NA NA NA NA NA NA
"FAM230D" 0 NA NA NA NA NA NA
"PLA2G2C" 5.73839725978991 0.488846610026609 0.5287827760893 0.924475289535628 0.355238911161668 NA NA
"ANKRD19P" 0.0792746993625547 0 5.20163275383474 0 1 NA NA
"KCTD9P3" 0.0399004315691108 0 5.20163275383474 0 1 NA NA
"C17orf99" 0.163870810049602 1.29582054201349 4.26611689069524 0.30374707848249 0.761320588023292 NA NA
"HNRNPA1P61" 0.510352339810253 0.473951707686069 1.91443553499917 0.247567337223645 0.804469185223689 NA NA
"OR7D2" 0.704279343901034 -0.423687942333318 1.52354830473547 -0.278092884233744 0.780941057945285 NA NA
"TPRG1" 2.01531708516273 -0.436223913636772 0.99292967720337 -0.439330119395177 0.660422353061978 NA NA
"SNHG28" 0.448008434010805 1.86985055967214 2.14507411503871 0.87169508342997 0.383374743151028 NA NA
"RTP5" 0.368913408379568 1.41008862999406 2.38567464963727 0.591064934276958 0.554476913836959 NA NA
"MEIS3P2" 3.73082410917072 0.589921221130771 0.665444740575142 0.886506700197081 0.375344545262984 NA NA
"CTSL3P" 0 NA NA NA NA NA NA
"C19orf67" 0.0443633467267308 -0.566014839285013 5.20163275383474 -0.108814840660894 0.913349352572176 NA NA
"CLCN1" 0.285241285275498 0.395775788435493 2.6093357205306 0.151676836875177 0.87944182726678 NA NA
"NRN1L" 6.40285201975829 -0.0843900595391664 0.503741127790122 -0.167526641926935 0.866955686509979 NA NA
"NWD1" 0.664669537018367 2.1446379559529 1.53350547118169 1.39851992461447 0.161956993690684 NA NA
"RNF133" 0.0854014226076418 0.395764505710726 5.20163275383474 0.0760846688799706 0.939351737244436 NA NA
"TMEM221" 8.90659754518142 -0.788205261650451 0.454140261286283 -1.73559873202605 0.0826348103228043 0.250298914833896 NA
"TREML4" 0.576829078950832 -1.93566676106024 2.01549873036694 -0.96039096026016 0.336858485985207 NA NA
"RAB42" 9.95599280473421 0.0216329857810372 0.441228617335276 0.0490289725804412 0.960896206917961 0.983228975893202 NA
"SCGB1C1" 0 NA NA NA NA NA NA
"PRSS45P" 0.333611866239088 0 2.81046709597974 0 1 NA NA
"PLA2G4E" 0.03921437403047 -0.566014839285013 5.20163275383474 -0.108814840660894 0.913349352572176 NA NA
"MESP2" 3.796604393799 0.0841326098315759 0.677284737760397 0.124220442512525 0.901140736812912 NA NA
"FAM25A" 0 NA NA NA NA NA NA
"ALOX15P2" 0 NA NA NA NA NA NA
"EYS" 1.91785528475156 1.48666306016826 1.06585708301681 1.39480525471614 0.163074573896014 NA NA
"DAZ1" 0 NA NA NA NA NA NA
"OR2AG2" 2.75344748016277 0.0629621112128072 0.791458371997312 0.0795520187043028 0.936593557732675 NA NA
"TMEM215" 0.0784621859453837 -0.566014839128562 5.20163275383474 -0.108814840630816 0.913349352596032 NA NA
"NUTM2G" 0.286540405389981 1.32920461972217 3.21899410368367 0.412925459602764 0.679661227218894 NA NA
"KRTAP10-6" 0.122256366537028 -0.566014838972109 5.20163275383474 -0.108814840600739 0.913349352619889 NA NA
"OTOG" 0.166819308879276 -1.04690967772749 4.97013513286189 -0.210640083165035 0.833168132131242 NA NA
"CIMIP2A" 4.56551960021077 -0.0143644438250762 0.70380597330772 -0.0204096645522441 0.983716574259239 NA NA
"TMPPE" 7.19002622732706 0.574859319527888 0.483028193560534 1.1901154574238 0.234001015662572 NA NA
"HEPACAM2" 0.45349424823562 0.308051801063633 1.91793696801113 0.160616227853973 0.872395672867281 NA NA
"NUTM2B" 5.29969723481179 -0.532283790932327 0.60491312211484 -0.8799342772916 0.378894914410679 NA NA
"POTEE" 9.87644407496422 0.255579377626375 0.400434122456394 0.638255741190505 0.523307217429853 0.748289092244033 NA
"PLA2G2A" 0.0433821141705393 0 5.20163275383474 0 1 NA NA
"IL17REL" 0.161008599003425 -0.56601643597718 4.32791335124395 -0.130782756039811 0.895947164507336 NA NA
"HYKK" 6.98170731349472 -0.31358838024488 0.574568033606419 -0.545781111901692 0.585216408307392 NA NA
"OR7A5" 0 NA NA NA NA NA NA
"C15orf62" 1.16622997231074 -1.41139049738816 1.3673019475322 -1.03224492580848 0.301957393921038 NA NA
"FAM230G" 0 NA NA NA NA NA NA
"RUFY4" 0.120987096906051 0.8766585155976 5.20163275383474 0.168535257501851 0.866162208872236 NA NA
"IGFL1" 0.200161218409879 0.876671348822036 3.5596604700987 0.246279485413318 0.805465889231339 NA NA
"PEAK3" 0.039668144832752 0.876658515284696 5.20163275383474 0.168535257441696 0.866162208919556 NA NA
"LRRIQ4" 0.410580017976175 2.29544385824814 2.2977241714502 0.999007577484543 0.317791020570622 NA NA
"OR7D1P" 0 NA NA NA NA NA NA
"OR6C6" 0.03921437403047 -0.566014839285013 5.20163275383474 -0.108814840660894 0.913349352572176 NA NA
"BSPH1" 0 NA NA NA NA NA NA
"SLC38A3" 3.43985865443794 0.377427928908392 0.660064544333593 0.571804579034687 0.567454374774447 NA NA
"OR6N2" 0 NA NA NA NA NA NA
"GPR15LG" 0.204243997876042 1.78909431052323 4.01887800593656 0.445172584955411 0.656195037102436 NA NA
"IFNA2" 0 NA NA NA NA NA NA
"GPAT2P2" 0.0859701213545837 -0.566006165915076 5.20163275383474 -0.108813173228695 0.91335067513745 NA NA
"PPP3R2" 0.0827036490319085 0.876658515441148 5.20163275383474 0.168535257471774 0.866162208895896 NA NA
"GOLGA6L3P" 2.52193036054163 -0.0872649688940697 0.795879942479447 -0.109645895362319 0.912690210828122 NA NA
"PDCD1" 0 NA NA NA NA NA NA
"CLEC2A" 0.548434179664101 -2.52095601179968 2.363976236082 -1.06640497197969 0.286240615094287 NA NA
"GPR21" 0.171186494083126 -0.566016565164539 4.24938829440917 -0.13319953978064 0.894035574806154 NA NA
"DYNLT4" 3.44592908895503 -0.789296550643152 0.755816216963268 -1.04429692421049 0.296348035490419 NA NA
"ANKRD36P1" 0 NA NA NA NA NA NA
"IGHV1OR15-9" 0 NA NA NA NA NA NA
"SELL" 3.67138527375549 0.183560501699397 0.644302413583079 0.284898050712839 0.775722249432455 NA NA
"MAGEB5" 0 NA NA NA NA NA NA
"NANOS2" 0.584132139373515 -1.30567504029489 1.923759540151 -0.678710105418064 0.497321561932112 NA NA
"DEFB108F" 0 NA NA NA NA NA NA
"OR4P1P" 0 NA NA NA NA NA NA
"SRP72P2" 1.62362587324854 -1.9812539090226 1.3041110833953 -1.51923707592787 0.128702831993201 NA NA
"CERKL" 1.02826092030159 0.0843381154348258 1.07943754228515 0.078131538075175 0.93772342011116 NA NA
"ACTBP11" 0.608838822161955 1.29399087088316 1.9150762160502 0.675686356521091 0.499239800087275 NA NA
"SLC24A5" 2.0526765515985 1.45605729165371 0.956090108261256 1.52292893637577 0.127776485419751 NA NA
"INSC" 4.20790596099151 0.687278057851969 0.703453144343165 0.977006163635392 0.328566100944621 NA NA
"NCCRP1" 1.44816129616645 -0.555598348966921 0.998004399521546 -0.556709318348978 0.577726049254523 NA NA
"KRTDAP" 3.34698681998761 1.10366425936192 0.661139009784094 1.66933767789974 0.0950504771449327 NA NA
"MIR3667HG" 0.781447429478451 0.481702467873016 1.51922673784875 0.317070820222078 0.751189865483495 NA NA
"COL25A1" 3.00385951089534 -0.445380032310125 0.794568832315507 -0.56053045903174 0.575117669812902 NA NA
"HBA2" 2.71632226982826 0.435316050223729 0.754724058986289 0.576788357334766 0.564082435486377 NA NA
"CCDC9B" 2.14420673291159 0.382096541213702 0.847748580304959 0.450719175579452 0.652191960148444 NA NA
"OR2G6" 0.0407665521991756 0 5.20163275383474 0 1 NA NA
"NKAIN2" 2.03918624996189 -2.08683356316427 1.2821900704951 -1.62755398843361 0.103619492118067 NA NA
"KRTAP1-1" 0 NA NA NA NA NA NA
"CLEC20A" 0.0381543460698251 0 5.20163275383474 0 1 NA NA
"HMX3" 2.56067229430665 0.499505098476886 0.815956762431958 0.61217103831349 0.540424601054365 NA NA
"IGFL3" 1.10732730350014 -1.66842050691583 1.45223730322764 -1.14886217507822 0.250612816751197 NA NA
"GOLGA8M" 0.604002943534594 -0.559156213914612 1.74781172095947 -0.319917876284559 0.749030586161459 NA NA
"DPYD" 4.20766271024825 0.524463723314354 0.567703918021884 0.923833193087346 0.355573170327388 NA NA
"CC2D2B" 0.777990055289396 0.903900248144711 1.4597776503842 0.619204060225756 0.53578193741642 NA NA
"RNASE9" 0 NA NA NA NA NA NA
"TSPY7P" 0 NA NA NA NA NA NA
"LINC00319" 0 NA NA NA NA NA NA
"H1-9P" 0 NA NA NA NA NA NA
"OR7E90P" 0 NA NA NA NA NA NA
"RHCE" 1.79315447910934 -0.771181419777418 1.12822555931197 -0.683534789131802 0.494268974973051 NA NA
"C2orf80" 0.412904560002274 -0.556262510346604 2.01480766377386 -0.276087152311447 0.782481128293683 NA NA
"IDO2" 0 NA NA NA NA NA NA
"TEKT4P2" 0.121778201206497 -0.566014838972109 5.20163275383474 -0.108814840600739 0.913349352619889 NA NA
"SLC4A5" 9.18402324910611 0.219888243872614 0.476123158498386 0.461830599809733 0.644202805312709 0.828122219968344 NA
"OR56A5" 0 NA NA NA NA NA NA
"KRTAP24-1" 0 NA NA NA NA NA NA
"ZBED10P" 0 NA NA NA NA NA NA
"QRFP" 0.039668144832752 0.876658515284696 5.20163275383474 0.168535257441696 0.866162208919556 NA NA
"OR13D3P" 0.0443633467267308 -0.566014839285013 5.20163275383474 -0.108814840660894 0.913349352572176 NA NA
"DUSP29" 0.0407665521991756 0 5.20163275383474 0 1 NA NA
"OSTN" 0.500715543729973 -0.0971177507716342 2.02723512337175 -0.0479065055907798 0.961790754634079 NA NA
"TBC1D3P2" 0 NA NA NA NA NA NA
"BCL2L15" 3.45317985017626 0.763024593753239 0.62298780012979 1.2247825617039 0.220657156995916 NA NA
"TMSB4XP2" 2.2502139958242 0.0232866598521244 0.826700567749291 0.0281681914354103 0.97752800670988 NA NA
"OPTC" 0.362167048933178 -0.0851232670079749 2.34189026080127 -0.0363481023994909 0.971004795090954 NA NA
"PLET1" 0 NA NA NA NA NA NA
"ADRB3" 0 NA NA NA NA NA NA
"SKOR1" 1.44591159748038 1.39165200359922 1.08820508260831 1.27885085802354 0.200949580523342 NA NA
"CATSPER4" 0.295300697330803 -1.5437321547618 2.90237143900031 -0.53188648910269 0.594804615469735 NA NA
"PRELP" 1.15591768844695 -0.6707720805537 1.29191080266894 -0.519209282225957 0.603614806802514 NA NA
"PLA2G2E" 0.0443633467267308 -0.566014839285013 5.20163275383474 -0.108814840660894 0.913349352572176 NA NA
"TMCO2" 0.171884477268339 -1.04690984751324 4.92138940815229 -0.212726480407958 0.831540311084306 NA NA
"ZNF322P1" 4.36758967982709 0.305220057911093 0.560411138737311 0.54463595887619 0.586003918244533 NA NA
"SHISA6" 0.502364300857534 0.506817038481465 2.13188075203584 0.237732358152527 0.812088684866907 NA NA
"HMX2" 0.488125180517383 1.85935845530602 1.82405886863958 1.01935221898445 0.308035781395203 NA NA
"SNTN" 0.445436245087681 -0.0851201856814016 2.156770834759 -0.0394664951461627 0.968518465694499 NA NA
"CALHM6" 4.22414929546574 0.839301312188033 0.582616707608869 1.44057199394887 0.149705637217687 NA NA
"CNR2" 0.914128070285929 -1.26107998451227 1.48438990650052 -0.849561142250886 0.39556912339403 NA NA
"GLRA4" 0.0426056900480991 -0.566014839285013 5.20163275383474 -0.108814840660894 0.913349352572176 NA NA
"DPPA3P2" 0 NA NA NA NA NA NA
"ENTPD8" 0.824925478080906 -0.0925265381961667 1.56318847991046 -0.0591909033269402 0.952800055033783 NA NA
"BEND4" 2.65310637882358 0.493731345571997 0.746200538488701 0.661660398385618 0.508188889968931 NA NA
"RPSAP47" 6.92504834899042 -0.0516860612391208 0.476656603300472 -0.108434585572161 0.913650967548425 NA NA
"FAM78B" 2.55494782316626 -0.333362840956039 0.77901677467345 -0.427927679857445 0.668703773999073 NA NA
"TMC3" 0.169368057260515 -0.566016541810704 4.26369043082462 -0.132752729353579 0.894388939876849 NA NA
"RPL10AP2" 5.66050832822643 0.670354532671906 0.494645813807406 1.35522127946869 0.17534706689947 NA NA
"POTEA" 0 NA NA NA NA NA NA
"KLRG2" 0.933796010469282 -0.658528786433389 1.50504170514225 -0.437548530504771 0.661713588702641 NA NA
"ASTL" 0.0833647573440197 -0.566006165915075 5.20163275383474 -0.108813173228695 0.91335067513745 NA NA
"LRRK2" 2.10327552151957 -0.221117238708871 0.999644819597626 -0.221195803123228 0.824939976954436 NA NA
"BSX" 0 NA NA NA NA NA NA
"GJB3" 2.59132131440139 1.44681536806233 0.768386493438557 1.88292660063268 0.0597103157326917 NA NA
"INSYN2A" 2.02051666385151 0.916115550987988 0.983402312288823 0.931577584819555 0.3515548716893 NA NA
"USP32P1" 0 NA NA NA NA NA NA
"NYX" 3.49903334828652 -0.0102052154069379 0.683319633769257 -0.0149347609853459 0.988084227755204 NA NA
"UTS2B" 1.25369019550415 1.18521900182528 1.24775385972413 0.949882056135113 0.342172185388455 NA NA
"C9orf152" 1.52672124506083 -0.0886120676643487 0.994161221312111 -0.08913249256232 0.928976614823733 NA NA
"MSANTD1" 4.17292375944971 -0.265085076741717 0.655210038050816 -0.404580304554428 0.685786038274363 NA NA
"AADACL3" 0 NA NA NA NA NA NA
"SLC15A5" 0 NA NA NA NA NA NA
"LIPI" 0.0381543460698251 0 5.20163275383474 0 1 NA NA
"LRRC66" 2.19304454660141 -0.565168561949161 0.963622044726316 -0.586504392507622 0.557536610608493 NA NA
"HUS1B" 5.90634124534948 -0.000402790586092975 0.54984438522931 -0.000732553785967993 0.999415506696495 NA NA
"SBSN" 1.23552554236273 -0.0873481613467623 1.11992601679299 -0.0779945818179059 0.937832362947863 NA NA
"PROS2P" 0.0887470883724287 -1.04690884885898 5.20163275383474 -0.201265429222619 0.840491032907015 NA NA
"KIR2DL4" 4.31441486801194 0.26984522872861 0.611104202569623 0.441569911635269 0.658800460878075 NA NA
"SHLD2P3" 0.817169737385865 0.510172474563725 1.35160315027245 0.377457299105057 0.705833791872504 NA NA
"MAGEB16" 0 NA NA NA NA NA NA
"VHLL" 0.0399004315691108 0 5.20163275383474 0 1 NA NA
"DUSP21" 0 NA NA NA NA NA NA
"ANKDD1B" 2.14271955372815 -1.07548908900182 0.986787108925435 -1.08988968266213 0.27576174194225 NA NA
"RNF222" 0.16776975678217 -0.56601651989303 4.27706923525747 -0.132337469598842 0.894717371536291 NA NA
"CGB5" 0 NA NA NA NA NA NA
"RELN" 3.74833486179837 0.802988661562352 0.720896819075826 1.11387460773064 0.265332984177717 NA NA
"APOD" 1.82053731667042 0.180780486431578 0.990473396351545 0.182519275224848 0.85517522897469 NA NA
"GAGE2A" 0 NA NA NA NA NA NA
"VSTM1" 4.99314948961289 -0.135288441686572 0.637678640700858 -0.212157712445691 0.831983996311873 NA NA
"RIMKLBP1" 0.16671882938868 -1.04690605786132 4.2792094795396 -0.244649406126749 0.806727905685183 NA NA
"FAM25G" 0.168525967306657 -0.0851287752282398 4.95348287537531 -0.0171856403605291 0.98628851783125 NA NA
"PRSS48" 1.90676520749364 -0.643163601631422 1.13295411907257 -0.567687244173588 0.570247354545118 NA NA
"IL1RAPL2" 0.401286891701185 0.794710873394244 2.45713136187273 0.323430356929939 0.746369342401966 NA NA
"SP6" 3.44660885901816 0.593508539196046 0.696590599670824 0.852019162297783 0.394203456600055 NA NA
"FAM47B" 0 NA NA NA NA NA NA
"NKAPL" 2.71284313259894 0.556769592480437 0.758287774842374 0.734245771793133 0.46279896162951 NA NA
"UBE2Q2P1" 5.33966763819028 -0.673646941954383 0.622694392335166 -1.08182593298799 0.279329881085848 NA NA
"FSCB" 0 NA NA NA NA NA NA
"RPL32P36" 0.166261593006837 -0.566016503882826 4.28681695337946 -0.132036546005682 0.894955385258973 NA NA
"ABCA15P" 0 NA NA NA NA NA NA
"GRAPL" 0.0433821141705393 0 5.20163275383474 0 1 NA NA
"TNRC18P3" 0.126085763202448 0.8766585155976 5.20163275383474 0.168535257501851 0.866162208872236 NA NA
"ZAR1L" 0.579810500061796 -1.29635954807609 1.76898670583358 -0.732826054487064 0.463664528116792 NA NA
"KRTAP10-12" 0 NA NA NA NA NA NA
"OR14I1" 0.62311094045442 1.31435878865901 1.83325523989132 0.716953515287333 0.473402779650756 NA NA
"KRT77" 2.51250083212703 -1.74547111744021 1.01625197367053 -1.71755741948118 0.0858773726457376 NA NA
"DCAF8L2" 0.129156956262986 1.33328842478994 5.1653455352924 0.258121826638742 0.796312886994817 NA NA
"LINC00994" 0 NA NA NA NA NA NA
"DPY19L2P1" 0.20652783893704 -0.0851252728376728 3.52451094311998 -0.0241523644589164 0.980731074688137 NA NA
"PAX8-AS1" 2.50457274424767 0.56581332631394 0.798825681304945 0.70830637967177 0.478755016179923 NA NA
"NUGGC" 0.0395638869574082 0 5.20163275383474 0 1 NA NA
"LINC00943" 0 NA NA NA NA NA NA
"SPANXN3" 0.039668144832752 0.876658515284696 5.20163275383474 0.168535257441696 0.866162208919556 NA NA
"TRIM64B" 0 NA NA NA NA NA NA
"DRICH1" 0.88727846433963 2.87126280394622 1.38971552479525 2.06607953406094 0.0388209703498545 NA NA
"LINC01164" 0.572733229047973 1.28100463254733 1.79166548712912 0.714979800498333 0.474621524951376 NA NA
"GJB5" 2.06986926896258 -0.214436609361311 1.1779667403744 -0.182039612844378 0.855551638691549 NA NA
"ANKRD62P1-PARP4P3" 0 NA NA NA NA NA NA
"FOXR2" 0 NA NA NA NA NA NA
"FAM180A" 0.504689790176679 -0.685533761704701 1.91052360592661 -0.358819833253102 0.719729874592085 NA NA
"BNIP5" 0.288474793118539 -1.54155536321727 2.61820798509364 -0.588782622310325 0.556007104621482 NA NA
"SPANXN4" 0.0396598783360183 0 5.20163275383474 0 1 NA NA
"SLC25A51P4" 0.333341994461069 1.29464532184623 2.25692595473434 0.573632165082981 0.566216740908924 NA NA
"FAM90A27P" 0 NA NA NA NA NA NA
"TOGARAM2" 5.16590563967061 0.314699579256706 0.57052519910714 0.551596283125099 0.581224983547609 NA NA
"SPATA31D4" 0 NA NA NA NA NA NA
"ALG1L1P" 4.80728435824223 -0.890974578346034 0.675813463962597 -1.31837352443654 0.187378639139737 NA NA
"TBC1D28" 0.0381543460698251 0 5.20163275383474 0 1 NA NA
"CXCL17" 0.291592152420398 1.29500810175532 2.55392129557852 0.507066566223987 0.61210811294693 NA NA
"OR7E12P" 0.280692120218972 -0.0851241447226123 2.91894721406975 -0.0291626187388047 0.976734894469598 NA NA
"OTUD6A" 0.0452827625975198 -0.566014839285013 5.20163275383474 -0.108814840660894 0.913349352572176 NA NA
"SPATA41" 2.17303281280958 -0.310637370054236 0.799751759657341 -0.388417238603302 0.69770728914962 NA NA
"ZFP92" 5.52230535251048 0.21060301104701 0.523456600912732 0.402331369362406 0.687440171301571 NA NA
"USP32P3" 0.402047879899369 -0.534252658766374 2.2991400416803 -0.232370646885834 0.816250145396864 NA NA
"NCR1" 2.15900295365475 -0.317074104373549 0.891917731294207 -0.35549702988129 0.722217269619459 NA NA
"RASSF10" 2.74494250720001 0.667962308051456 0.750496177426498 0.890027595266299 0.373451068845506 NA NA
"GJB4" 0.254486688217277 -1.04690853373476 3.82501305419014 -0.273700643344974 0.784314683311498 NA NA
"RNU1-75P" 0 NA NA NA NA NA NA
"MIR494" 0 NA NA NA NA NA NA
"RNU1-15P" 0 NA NA NA NA NA NA
"Y_RNA" 0.0835316440144607 0 5.20163275383474 0 1 NA NA
"OR2L13" 0.282645637926508 0.876672630510802 2.87029446712962 0.305429509254324 0.760039049712493 NA NA
"SYCP2" 4.82876453733002 0.218771979223057 0.622386469566369 0.351505037337139 0.725209494047584 NA NA
"SMIM7P1" 0 NA NA NA NA NA NA
"PTPRT" 0.0404468459069969 0.876658515284696 5.20163275383474 0.168535257441696 0.866162208919556 NA NA
"MYBPC1" 0.0416036693455106 0 5.20163275383474 0 1 NA NA
"PAX5" 0.730559991156506 1.31937759806959 1.65270023770988 0.798316335875786 0.42468694050614 NA NA
"SPAG16-DT" 1.03045003061327 -0.490786564482456 1.36199178713863 -0.360344731236256 0.718589352234725 NA NA
"OR5K4" 0 NA NA NA NA NA NA
"OR6M1" 0 NA NA NA NA NA NA
"SPOCK3" 1.81503148107837 -1.08492584972841 1.01149724777077 -1.07259397108541 0.283453330953902 NA NA
"ZNF676" 0.0401636681798034 0 5.20163275383474 0 1 NA NA
"IFITM3P3" 2.48394579947881 0.021337242830877 0.870597747467848 0.0245087273576538 0.980446822382343 NA NA
"ADAM5" 0.0419370968327329 0.876658515284696 5.20163275383474 0.168535257441696 0.866162208919556 NA NA
"OR8A1" 0.123463996114986 -0.566014838972109 5.20163275383474 -0.108814840600739 0.913349352619889 NA NA
"HLA-DRB1" 5.34226076613159 -0.626496325356679 0.59001593957975 -1.06182949193358 0.288313098585713 NA NA
"VN1R2" 0.0800420530998383 0 5.20163275383474 0 1 NA NA
"MYT1" 1.15432851449478 -0.0784628516484494 1.30815192813387 -0.059979922791063 0.952171625187656 NA NA
"OR11H13P" 0 NA NA NA NA NA NA
"KRTAP4-3" 0.0396433449721266 0 5.20163275383474 0 1 NA NA
"LINC03042" 0 NA NA NA NA NA NA
"COLCA1" 7.28450266240858 -0.334595822636426 0.57752607520755 -0.579360546649223 0.562345919433789 NA NA
"KIF19" 1.88779469247447 0.432027118911059 1.12425454999078 0.384278737332751 0.70077186558762 NA NA
"OR6K2" 0 NA NA NA NA NA NA
"RPS2P4" 6.48877604119588 0.533419433840575 0.492914026768522 1.08217539950648 0.27917459739833 NA NA
"OR10J1" 0 NA NA NA NA NA NA
"CTSE" 0.118941929167682 -0.566014838972109 5.20163275383474 -0.108814840600739 0.913349352619889 NA NA
"HRCT1" 0.296543385790143 -0.0851214687490141 2.59928470400609 -0.0327480358799568 0.973875517321476 NA NA
"SIRPB2" 0.0433679758346574 0 5.20163275383474 0 1 NA NA
"RYR1" 8.4155924656861 1.06537120194296 0.411713058379775 2.5876546304738 0.00966318132652623 0.0553612276315764 NA
"KRTAP5-3" 0 NA NA NA NA NA NA
"SULT1C3" 0.166821342803069 0.395774307117629 4.27837923511545 0.0925056628615928 0.926296292202055 NA NA
"OR2T2" 0 NA NA NA NA NA NA
"OR2C3" 0 NA NA NA NA NA NA
"LINC00615" 0 NA NA NA NA NA NA
"OR10S1" 0 NA NA NA NA NA NA
"SFTA2" 0.274897050142827 -1.04691335327936 3.77668824237312 -0.277204070363383 0.781623414359227 NA NA
"OR10J3" 0.039668144832752 0.876658515284696 5.20163275383474 0.168535257441696 0.866162208919556 NA NA
"LINC00523" 0.0833948632822984 0 5.20163275383474 0 1 NA NA
"Metazoa_SRP" 0.913715853997768 -0.403492963317741 1.40790687763683 -0.286590661447015 0.774425765712144 NA NA
"GRM7" 0.209931931141961 -0.085121173733913 4.01706339267692 -0.0211899005350745 0.98309417068063 NA NA
"BECN2" 0 NA NA NA NA NA NA
"HLA-DRB9" 0 NA NA NA NA NA NA
"GUSBP15" 0 NA NA NA NA NA NA
"MFSD14CP" 9.60410919727483 0.0189672385541847 0.395533328996531 0.0479535785323191 0.961753238977706 0.983569133264332 NA
"GIMAP5" 0.158464674810238 0 4.34854568311063 0 1 NA NA
"STK31" 2.67941524918978 -0.0158333300283629 0.694790270049997 -0.022788646748354 0.981818864256754 NA NA
"CGB7" 3.2223204721988 0.365643952765105 0.669391057898643 0.546233697702711 0.58490530533479 NA NA
"OR8D1" 0.0816305567931517 0 5.20163275383474 0 1 NA NA
"ADH7" 0.378281500124528 -0.0851215197138911 2.26630025656819 -0.0375596832181402 0.970038753354436 NA NA
"ZNF729" 0 NA NA NA NA NA NA
"CPNE4" 9.05084708355153 -0.288294283149149 0.521592611451712 -0.552719261775508 0.580455661667735 0.788428099101255 NA
"PRSS29P" 0 NA NA NA NA NA NA
"C9orf163" 6.56228226897415 -0.00331899133546231 0.605703979337036 -0.00547956006347367 0.995627965504184 NA NA
"ZNF781" 2.59258289301319 -0.442461235743868 0.791864631030317 -0.558758679710406 0.576326425948119 NA NA
"OR4Q2" 0 NA NA NA NA NA NA
"OR10D1P" 0.0426056900480991 -0.566014839285013 5.20163275383474 -0.108814840660894 0.913349352572176 NA NA
"SPANXD" 0.251416951651201 -0.566015455021386 2.98761767304222 -0.189453777880831 0.849737178896405 NA NA
"THEM5" 0.130402259019895 -0.566006165758623 5.20163275383474 -0.108813173198618 0.913350675161307 NA NA
"NOXO1" 0.933805535071392 -0.417962000700143 1.60743546930156 -0.260017903475622 0.794849963483026 NA NA
"PRTN3" 2.33836944730194 0.233544856959487 0.901182417741558 0.259153809885429 0.795516568235163 NA NA
"S100A5" 4.69336685153277 0.392204029003144 0.564658569670025 0.694586162452718 0.487314686555867 NA NA
"C20orf204" 3.50519293116455 0.669682853225313 0.65738842516617 1.01870192353331 0.308344499124468 NA NA
"NBPF4" 0.0434643257749089 -0.566014839285013 5.20163275383474 -0.108814840660894 0.913349352572176 NA NA
"CRYBA4" 1.4436929014362 -0.665286687391828 1.1374244118917 -0.584906285144135 0.558610732235832 NA NA
"ASMT" 0.249423207476027 -0.566017918762691 3.31659493069559 -0.170662360218943 0.86448926074895 NA NA
"NPIPB15" 9.27810135559378 0.233952761103104 0.42018648334712 0.556783167415297 0.577675585829159 0.786119885914821 NA
"RFX8" 0.449016193595865 1.3757831237479 2.12924064065265 0.646137922356301 0.518190037951284 NA NA
"FGF16" 0.124210931713584 1.29595755541119 5.16791091181566 0.250770103727635 0.801991856902441 NA NA
"GK2" 0 NA NA NA NA NA NA
"ESRRG" 4.04316113632867 -0.467328555786116 0.749426245975366 -0.623581784459517 0.532902276403927 NA NA
"SULT1A1" 6.6090283213698 -0.455782429004209 0.487521931802604 -0.934896256500628 0.349841766506932 NA NA
"OR9K1P" 0 NA NA NA NA NA NA
"OR2T3" 0 NA NA NA NA NA NA
"SPTSSB" 0.789331082134228 -0.684309009700772 1.56211195445614 -0.438066559665386 0.66133803463458 NA NA
"CCDC196" 0.126267777454557 0.395764505867178 5.20163275383474 0.076084668910048 0.939351737220507 NA NA
"BLOC1S6P1" 0.24173341804375 -0.566017823433229 3.390688529313 -0.166933004473847 0.867422763689608 NA NA
"HBG2" 0.0840066916988574 -0.566006165915075 5.20163275383474 -0.108813173228695 0.91335067513745 NA NA
"PFN3" 0 NA NA NA NA NA NA
"OR5AC2" 0 NA NA NA NA NA NA
"MBD3L2B" 0 NA NA NA NA NA NA
"ANKRD20A19P" 0 NA NA NA NA NA NA
"SLC22A25" 0.0804346970319276 0.876658515441148 5.20163275383474 0.168535257471773 0.866162208895896 NA NA
"POTEF" 9.46774935342572 0.521037442954225 0.413503209290233 1.26005658782811 0.207648949345584 0.441464442443151 NA
"MMP1" 3.00917862987227 2.24917747222811 0.851593917302672 2.64113848928386 0.00826279361735201 NA NA
"ADH1B" 0.0815804418048595 0.876667188654634 5.20163275383474 0.168536924873894 0.866160897262485 NA NA
"UGT2B15" 0.0404468459069969 0.876658515284696 5.20163275383474 0.168535257441696 0.866162208919556 NA NA
"LUADT1" 0.120780916313265 0 5.20163275383474 0 1 NA NA
"HRH1" 2.32729500317674 -0.171805845564643 0.822105856213165 -0.208982631939913 0.834461796970222 NA NA
"SLC30A10" 2.84948597937913 0.151900131978382 0.768905411956426 0.197553729777871 0.843394239503482 NA NA
"TLR7" 0.122164962287193 0 5.20163275383474 0 1 NA NA
"FAM180B" 0.248134967416676 1.77660166068652 3.76183730110907 0.472269669972898 0.636734316359567 NA NA
"ALKAL1" 0.743154661534254 0.8329444193513 1.81312631562923 0.459396795563155 0.645949248980524 NA NA
"LCE1B" 0.0848101926337276 0.395764505710726 5.20163275383474 0.0760846688799706 0.939351737244436 NA NA
"HLA-DQA1" 0.50508194539593 -1.31273649991173 1.92022010878725 -0.683638554717989 0.494203432547307 NA NA
"CLPSL2" 0.444051116948057 1.78762817414934 2.0859788545494 0.856973295894456 0.391459643029549 NA NA
"LINC02991" 0.0443633467267308 -0.566014839285013 5.20163275383474 -0.108814840660894 0.913349352572176 NA NA
"OR14A16" 0 NA NA NA NA NA NA
"OR52K1" 0.329097689072244 -1.48933269473965 3.20804291143814 -0.464249617556391 0.642468916156343 NA NA
"H2AC11" 9.50198939326301 -0.51976261366296 0.488678940425492 -1.06360755634446 0.287506517868711 0.535204428653817 NA
"NPIPB10P" 2.51822886161361 -0.308007383885773 0.812976604665925 -0.378863773100017 0.704789027122169 NA NA
"SPINK14" 0 NA NA NA NA NA NA
"SPRR2B" 0 NA NA NA NA NA NA
"CHRNG" 0.204449460491461 1.8855576870301 3.94905069240346 0.477471127594595 0.633026675732957 NA NA
"OR11G2" 0.161388640480432 -0.0851210934678449 4.32336417345462 -0.0196886244259706 0.984291765415361 NA NA
"POTEI" 8.33353205680584 -0.00144035920655111 0.4268208117761 -0.00337462271475809 0.997307445747864 0.99844295084315 NA
"PATE2" 0.288485939097539 -1.55742053454386 2.89961794540161 -0.537112324405947 0.591190028196918 NA NA
"KRT39" 0 NA NA NA NA NA NA
"TOMM20L" 2.94822192107145 0.129886095904982 0.854623769175833 0.151980439334421 0.879202363571068 NA NA
"H2AC7" 1.53630118444286 0.398081136928102 1.17927777442474 0.33756350332498 0.735692149415361 NA NA
"CRACDL" 1.76523437020818 -0.479753850812308 0.983157417923203 -0.487972568854465 0.625569271151919 NA NA
"H2BC26" 9.82036346884924 -0.148130431546624 0.398310912103406 -0.371896493531584 0.709969915951675 0.866969030605823 NA
"SPMIP10" 0.827557020761701 0.91723508514671 1.48505673042308 0.617643128613272 0.536810608278848 NA NA
"HCAR1" 0.200315364904899 -1.04691251859572 4.07849686889052 -0.256690774138196 0.797417494147531 NA NA
"ZNF252P" 8.25253639619701 0.173653187416825 0.413622707491779 0.419834753439585 0.674606174685732 NA NA
"TMEM26" 4.67736665411429 0.807408462125295 0.647631893185401 1.24670892619884 0.212504244669098 NA NA
"RPS26P11" 2.96151251200468 -0.607823651026312 0.766127341329249 -0.793371569237725 0.427561370086962 NA NA
"OR2T4" 0 NA NA NA NA NA NA
"ZNF705A" 0.1728826401837 -0.566015381419015 4.92223918306929 -0.114991441977444 0.908451905358515 NA NA
"SCOC-AS1" 9.62095287331957 -0.00117792178156113 0.433299021747496 -0.00271849628649187 0.997830956456027 0.998714690187173 NA
"CASP4" 2.40902566088086 1.03294598612634 0.801097436216098 1.2894136710827 0.197254311131127 NA NA
"NXF4" 0.0382869879839473 0 5.20163275383474 0 1 NA NA
"GPRACR" 0.195458582418132 -0.566011375818328 4.1094468843495 -0.137734199211562 0.890450489917048 NA NA
"FAM163B" 0.163797151969045 0.876667766481012 5.00597741511778 0.175124195293715 0.860982046949054 NA NA
"NPIPB9" 4.35557660443147 -0.283816257590708 0.637683543816439 -0.445073830652914 0.656266399870981 NA NA
"OR51A6P" 0 NA NA NA NA NA NA
"RBMY1A3P" 0 NA NA NA NA NA NA
"SIGLEC15" 0.32894565452976 0.395773151952055 2.79610912838521 0.141544243725787 0.887440010409804 NA NA
"DTHD1" 0.418111080419668 0.51977191206207 1.91824049168408 0.270962850755876 0.786419604527324 NA NA
"OR2T32P" 0 NA NA NA NA NA NA
"KRT35" 0 NA NA NA NA NA NA
"ZNF300P1" 0.88834346431569 0.902665968388252 1.65023070618709 0.546993802141697 0.584382990165522 NA NA
"LCE1C" 0.244032450155061 0.395775192679133 3.38118305113438 0.117052282202335 0.9068186229911 NA NA
"NPSR1-AS1" 0.491877830895207 -0.583463548255703 2.09612624340265 -0.278353248088991 0.780741204424239 NA NA
"GOLGA6L16P" 0 NA NA NA NA NA NA
"HRG-AS1" 0.323759169374228 0.395775602956976 2.87199884718633 0.137804930995956 0.890394587173441 NA NA
"SLC6A17" 0.366564025519107 0.935476345873423 2.38586005177892 0.392091876963161 0.694990329218605 NA NA
"IFNL3" 0.0810028770308046 0 5.20163275383474 0 1 NA NA
"ZNF679" 0 NA NA NA NA NA NA
"OR8B8" 0 NA NA NA NA NA NA
"ZNF257" 8.301860574471 -0.644165656844875 0.497968146786835 -1.29358807586667 0.195807743411285 NA NA
"ACSL5" 1.11140644654929 -0.293993350788144 1.27394474791126 -0.230774020042997 0.817490365485384 NA NA
"H3C12" 5.14054706577512 -0.227477496698776 0.576455544337335 -0.394614118874115 0.693127692106057 NA NA
"OR4C4P" 0 NA NA NA NA NA NA
"SULT1A2" 9.75909782979455 -0.443782183726568 0.489389629785515 -0.906807493900239 0.364508606308815 0.613786395684084 NA
"OR2B4P" 0 NA NA NA NA NA NA
"MAGEA6" 0.406800128508046 0.574273131985869 2.57122112144093 0.223346458691209 0.823265871530511 NA NA
"LINC02291" 0.119426160248088 0.8766585155976 5.20163275383474 0.168535257501851 0.866162208872236 NA NA
"ADGRA1" 1.02071530329027 0.661291250750601 1.16201558235196 0.569089830458316 0.569295179408617 NA NA
"PIWIL2" 5.13198938642686 0.330031975131635 0.544838061640672 0.605743244401481 0.544685263068546 NA NA
"MIRLET7BHG" 1.48934400617951 0.735762288718541 1.02683348266626 0.71653515505559 0.473660968239656 NA NA
"SSX11P" 0 NA NA NA NA NA NA
"SLC22A4" 8.24625801683967 0.532967975867567 0.419687916460242 1.26991498912515 0.204114913310661 NA NA
"ZSCAN5B" 0.703700825896415 -0.912393314385285 1.54265089114466 -0.591445102467921 0.554222227902206 NA NA
"TCEA1P1" 0 NA NA NA NA NA NA
"OR1J2" 0 NA NA NA NA NA NA
"SLC2A7" 0.0838148217416542 0.876658515441148 5.20163275383474 0.168535257471773 0.866162208895896 NA NA
"FAM110D" 6.24911828586553 0.0745486642878691 0.603270777367 0.123574134675046 0.90165247302425 NA NA
"SERPINA1" 0.379065532426344 0.39577598117025 2.30495323755557 0.171706729109166 0.863668095326419 NA NA
"LINC00336" 0.204111579438497 0.39577505398388 3.5367642963987 0.111903146722804 0.910900201553256 NA NA
"TPSB2" 0 NA NA NA NA NA NA
"IL27" 0.083011320806784 0 5.20163275383474 0 1 NA NA
"GUCA2A" 0.084983814401225 -0.566014839128561 5.20163275383474 -0.108814840630816 0.913349352596032 NA NA
"RAMP2-AS1" 2.65098251639508 0.381001647208994 0.732877944713801 0.519870532272302 0.603153815198767 NA NA
"HMGA2-AS1" 7.35386610112497 0.537635399565281 0.491317028922721 1.09427389631521 0.273834870318691 NA NA
"GATA3-AS1" 0.162059636706882 0 5.20163275383474 0 1 NA NA
"OR10D3" 0 NA NA NA NA NA NA
"TMEM132E-DT" 0.118782950432333 0.395773179080664 5.20163275383474 0.076086336312169 0.939350410671359 NA NA
"LYPD2" 0 NA NA NA NA NA NA
"BNIP3P1" 9.50970188774965 0.331591619567484 0.397735162009453 0.833699534866878 0.404450320310985 0.650828879250187 NA
"ZNF98" 0 NA NA NA NA NA NA
"FBXL22" 7.42400336409575 1.02637650261035 0.505210822319848 2.03158059421094 0.0421961329013121 NA NA
"S100A7L2" 0 NA NA NA NA NA NA
"ZNF860" 1.06904651455419 -2.93550493346315 1.51729388232296 -1.93469766645926 0.0530274069085586 NA NA
"OR6N1" 0 NA NA NA NA NA NA
"DIO3" 9.77265520958008 0.426119631007312 0.441015537938529 0.966223623319836 0.3339322944575 0.58402011671355 NA
"CYP2B6" 0.0404468459069969 0.876658515284696 5.20163275383474 0.168535257441696 0.866162208919556 NA NA
"H3C4" 6.68030449094757 -0.310746377475844 0.516654354102882 -0.601458934794856 0.547534355344665 NA NA
"DCHS2" 1.39988985096641 -0.400108259642374 1.03176079808865 -0.387791686196625 0.698170198481156 NA NA
"FABP12" 0.658092536577739 0.344897943753658 1.68992903600536 0.204090193378134 0.838283017608016 NA NA
"GGT3P" 0 NA NA NA NA NA NA
"OR51D1" 0.0803472774761076 0.876667188654634 5.20163275383474 0.168536924873894 0.866160897262485 NA NA
"OPALIN" 0.0404468459069969 0.876658515284696 5.20163275383474 0.168535257441696 0.866162208919556 NA NA
"OR13G1" 0 NA NA NA NA NA NA
"MAP3K5" 1.46843253553647 0.516509795319908 1.00289535775331 0.515018632130271 0.606540000105352 NA NA
"CYP2F1" 0 NA NA NA NA NA NA
"OR2L5" 0 NA NA NA NA NA NA
"GYPE" 0.534784304359462 -1.04691668694585 2.1898130074398 -0.478084970446788 0.632589728841655 NA NA
"COL13A1" 3.12872278591772 1.91842382874194 0.796593469854515 2.40828465376739 0.016027678786067 NA NA
"OR7E85BP" 0 NA NA NA NA NA NA
"SPN" 5.72251148567671 -0.452075523192113 0.56810348887998 -0.795762624312312 0.426170019603612 NA NA
"ADAM3A" 0 NA NA NA NA NA NA
"PCDHB11" 9.72881532809081 -0.304219260074784 0.447133510783807 -0.680376783975552 0.496265917204304 0.727413533780697 NA
"GALP" 1.11461304759359 0.599314760367466 1.26398247811463 0.474147997099936 0.635394373745305 NA NA
"LINC00477" 0 NA NA NA NA NA NA
"SLC28A3" 0 NA NA NA NA NA NA
"FAM177B" 0.117615011152718 0.8766585155976 5.20163275383474 0.168535257501851 0.866162208872236 NA NA
"OR6Y1" 0.0433821141705393 0 5.20163275383474 0 1 NA NA
"GZMM" 3.64243813339142 -1.78976275878109 0.875983476577408 -2.0431467106822 0.0410379171059771 NA NA
"PRAMENP" 0 NA NA NA NA NA NA
"SSPOP" 0.331422557337504 0.290755306021126 3.14842699065505 0.0923493880862179 0.926420449967769 NA NA
"ELANE" 0.166781471092397 -1.04690175675045 4.97050701423159 -0.210622729985685 0.833181674207389 NA NA
"RPS17P2" 1.65687366190282 0.166668296716417 0.959877843694917 0.173634903452767 0.862152399672698 NA NA
"HOXA4" 0.340529333211636 -1.54059645798279 2.34458868631034 -0.657086024076664 0.511125604837648 NA NA
"KCNMB2" 1.56992784012088 -0.415030315055452 1.13037748149389 -0.367160812958654 0.713499067813974 NA NA
"DMBX1" 1.59163602552734 -1.50764290291717 1.14323566140118 -1.31875076488548 0.187252449182748 NA NA
"KLKP1" 0 NA NA NA NA NA NA
"OR11L1" 0 NA NA NA NA NA NA
"ATP11AUN" 0.0382869879839473 0 5.20163275383474 0 1 NA NA
"MYH6" 0.121064870747549 0.876658515579262 5.20163275383474 0.168535257498325 0.86616220887501 NA NA
"VN1R5" 0 NA NA NA NA NA NA
"UBE2Q2P12" 0.0395638869574082 0 5.20163275383474 0 1 NA NA
"MPEG1" 0.03921437403047 -0.566014839285013 5.20163275383474 -0.108814840660894 0.913349352572176 NA NA
"SERPINB2" 1.65387368288854 0.593722780284363 0.928788966510293 0.639244006650011 0.522664208078199 NA NA
"DPP4" 5.05412885943697 0.0727486535979961 0.639266218298317 0.113800247088995 0.909396142717979 NA NA
"SERPINB13" 0.373911452865203 -0.0851214784639305 2.53908644470799 -0.0335244507493403 0.9732563679096 NA NA
"PDCD1LG2" 2.42618402007196 0.548614883749 0.861009589219155 0.637176276104585 0.524010028896128 NA NA
"CCER1" 0 NA NA NA NA NA NA
"DNAH10" 3.81478678775078 -0.0264024796159073 0.650153883808815 -0.0406095853203751 0.967607142481186 NA NA
"SLC22A24" 0 NA NA NA NA NA NA
"GRAPL-AS1" 5.0922981289582 -0.322519006117033 0.556698507472789 -0.579342322258332 0.562358213853295 NA NA
"ZNF217-AS1" 0.617700870334449 -1.93384345058906 1.76907299926266 -1.09313943030902 0.274332585936465 NA NA
"OR51C1P" 0 NA NA NA NA NA NA
"KRTAP26-1" 0 NA NA NA NA NA NA
"CBX3P7" 0.252889200906791 -0.582242100449118 2.97850126801637 -0.195481568767933 0.845015965336152 NA NA
"OR6C74" 0.124918574410904 0 5.20163275383474 0 1 NA NA
"CR1L" 0.285822975385888 -0.566015712258061 2.90237483613714 -0.195018129709045 0.845378754657208 NA NA
"C14orf178" 0.737870241812866 1.29965891408067 1.72273968011972 0.754413988995919 0.450600674252406 NA NA
"SCGB1D4" 0 NA NA NA NA NA NA
"LHFPL5" 8.10638699726002 0.379628848273541 0.525035758346044 0.723053320157545 0.469647126460796 NA NA
"HOXC6" 0.919982052176318 -0.11748690141919 1.39607636499824 -0.0841550679925293 0.932933141953672 NA NA
"CFD" 2.88014414558203 -0.0848769233236044 0.737491943827043 -0.115088610843876 0.908374887147615 NA NA
"STPG3" 0.117519019774107 0.8766585155976 5.20163275383474 0.168535257501851 0.866162208872236 NA NA
"MAP1LC3C" 5.09597524445642 0.831969739980675 0.609362865022413 1.36531086440601 0.17215536572448 NA NA
"KLHDC1" 9.01680892061862 -0.712741720588344 0.45248163960321 -1.57518373831336 0.115214039649549 0.309943542943638 NA
"OR5B17" 0 NA NA NA NA NA NA
"OR52M1" 0 NA NA NA NA NA NA
"IGKV7-3" 0 NA NA NA NA NA NA
"CFAP299" 1.08452646123961 -0.0756017674660479 1.55667735282519 -0.0485661125144779 0.961265076377564 NA NA
"H4C16" 2.65131271975989 0.184800380838027 0.751856339160892 0.245792143010024 0.805843139492529 NA NA
"CYP2A13" 0.117992635018348 -1.04690884870253 5.20163275383474 -0.201265429192542 0.840491032930532 NA NA
"SLC22A20P" 0 NA NA NA NA NA NA
"OR8G1" 0 NA NA NA NA NA NA
"ADAMTSL2" 1.57208497469269 -0.566294122608129 0.986207565776028 -0.57421393047469 0.565823043717178 NA NA
"OR5M12P" 0 NA NA NA NA NA NA
"PRB3" 1.63137269702884 0.228086197356002 1.02767657128029 0.221943560581369 0.824357819626093 NA NA
"MDS2" 0.125968575960906 -1.04690884870253 5.20163275383474 -0.201265429192542 0.840491032930532 NA NA
"OR7E13P" 0.131049563811616 -1.04690884870253 5.20163275383474 -0.201265429192542 0.840491032930532 NA NA
"OR1S2" 0 NA NA NA NA NA NA
"UGT2B17" 0.0800537748952821 0 5.20163275383474 0 1 NA NA
"SLC22A12" 0.0799273190167518 0 5.20163275383474 0 1 NA NA
"NRAP" 3.80522144311974 -2.04801639510529 0.89262319340076 -2.29437954362652 0.0217687071343767 NA NA
"SLC22A6" 0.124918574410904 0 5.20163275383474 0 1 NA NA
"HRNR" 0 NA NA NA NA NA NA
"IFNA1" 0 NA NA NA NA NA NA
"NBEAP2" 8.89793460721923 0.342726198748494 0.420204010285637 0.815618581354146 0.414718318639943 0.659209849747965 NA
"CYYR1-AS1" 4.84370165577939 0.153813424429235 0.698580852190463 0.220179845964772 0.825731092085825 NA NA
"OR5H2" 0 NA NA NA NA NA NA
"AADACL2" 0 NA NA NA NA NA NA
"DNM3" 9.84675111512626 -0.127468636195553 0.40067390798504 -0.318135605177247 0.750382076518679 0.888522756638246 NA
"LEKR1" 6.62279684052523 0.597350472492507 0.529258472377242 1.1286554749127 0.259043198925816 NA NA
"OR51A8P" 0 NA NA NA NA NA NA
"ZNF734P" 0 NA NA NA NA NA NA
"CLEC9A" 0.0392478119149137 0 5.20163275383474 0 1 NA NA
"KEL" 6.81901590545268 -0.907853250126617 0.587943095868926 -1.54411754556773 0.122559859060207 NA NA
"DLGAP2" 1.68639826455799 1.5601917173179 0.918464497033423 1.69869572787757 0.0893765288098941 NA NA
"FCGR1BP" 0 NA NA NA NA NA NA
"SPANXA1" 0.122177571132574 -0.566014838972109 5.20163275383474 -0.108814840600739 0.913349352619889 NA NA
"SAGE2P" 0 NA NA NA NA NA NA
"ZNF560" 4.93476119702757 -1.4197217905671 0.695345057092575 -2.04175146725475 0.0411761906523295 NA NA
"TUBA3C" 0.0869286515498178 -1.04690884885898 5.20163275383474 -0.201265429222619 0.840491032907015 NA NA
"AVPR1B" 0.828658157234013 -0.654958088051983 1.36735983091303 -0.478994682485768 0.631942411570675 NA NA
"DSCR8" 0 NA NA NA NA NA NA
"POTEH" 0 NA NA NA NA NA NA
"CYP2A7" 0.119301586810196 0 5.20163275383474 0 1 NA NA
"KRTAP9-9" 0 NA NA NA NA NA NA
"KRTAP4-6" 0 NA NA NA NA NA NA
"TMPRSS11F" 0.163939181930083 0.395765432163384 4.99960240082062 0.0791593811736757 0.936905852294166 NA NA
"ADH4" 0.165398434277003 -0.566016498697396 4.2899659373715 -0.131939625386443 0.895032046059671 NA NA
"OR2T6" 0 NA NA NA NA NA NA
"CHSY3" 7.53718275636343 -0.270838398241707 0.516390188609238 -0.524484012701983 0.599941936608942 NA NA
"MB" 1.19722311762584 0.154849237944349 1.32614035628559 0.116766854436184 0.907044810357187 NA NA
"OR2L3" 0.0867359516693148 0 5.20163275383474 0 1 NA NA
"DEFB107B" 0 NA NA NA NA NA NA
"TMEM229B" 0.966105019848849 1.39571508487816 1.4652402715515 0.952550316816147 0.340817960392188 NA NA
"PTMAP9" 1.53032545455037 -1.40519009943821 1.25774112422241 -1.11723316696586 0.263894642830589 NA NA
"ZNF849P" 0 NA NA NA NA NA NA
"ZNF876P" 4.92872453089831 -0.030129777768729 0.580479990334373 -0.0519049377591351 0.958604439818699 NA NA
"NPIPB6" 7.03757403347355 -0.534236099108618 0.525351261957886 -1.01691218389315 0.309195206737166 NA NA
"FAM47C" 0 NA NA NA NA NA NA
"CLEC4C" 0.123975277617385 -0.566014838972109 5.20163275383474 -0.108814840600739 0.913349352619889 NA NA
"BPIFA1" 0.0835457823503426 0 5.20163275383474 0 1 NA NA
"CACNA1E" 5.24581992812971 0.610773993868831 0.524494645751063 1.16449995975501 0.244221459649623 NA NA
"OR51H2P" 0 NA NA NA NA NA NA
"CSF2RA" 3.09705065354317 0.185740321304044 0.731640142943672 0.253868412081298 0.799597218979423 NA NA
"GUSBP13" 2.34906754907392 0.0217844335129819 0.805356347276161 0.0270494341873137 0.978420305658197 NA NA
"CYP2A7P2" 0 NA NA NA NA NA NA
"OR5BB1P" 0 NA NA NA NA NA NA
"KRTAP4-5" 0 NA NA NA NA NA NA
"OR5B21" 0 NA NA NA NA NA NA
"NUP210P1" 0 NA NA NA NA NA NA
"PEG3" 0.0382869879839473 0 5.20163275383474 0 1 NA NA
"BMS1P9" 1.14927389897533 1.23975020401007 1.15007433611089 1.07797397531922 0.28104537030525 NA NA
"TMEM239" 0 NA NA NA NA NA NA
"MYL4" 4.56542068940173 -1.67709371130664 0.80827855935913 -2.07489570506036 0.0379962018601572 NA NA
"HOXC4" 0.862531275623625 1.82197300239273 1.56632962460359 1.16321173638904 0.244743605923479 NA NA
"OR7A11P" 0 NA NA NA NA NA NA
"KRTAP13-1" 0 NA NA NA NA NA NA
"TMEM207" 0 NA NA NA NA NA NA
"NTRK1" 3.59004399116526 0.0988405381429 0.668740628116052 0.147801006828835 0.882499814732 NA NA
"TATDN2P1" 0.0434643257749089 -0.566014839285013 5.20163275383474 -0.108814840660894 0.913349352572176 NA NA
"ZNF658B" 5.17427619128173 -0.230334138043729 0.550619402630143 -0.418318237503967 0.675714457241535 NA NA
"MT1F" 3.98652052119758 -1.31102840005088 0.840046187268058 -1.5606622825282 0.118603454997444 NA NA
"KRTAP4-1" 0.0417550651158909 0 5.20163275383474 0 1 NA NA
"CCT8L2" 0 NA NA NA NA NA NA
"OR14L1" 0 NA NA NA NA NA NA
"LINC02692" 0 NA NA NA NA NA NA
"RTP2" 0.0419370968327329 0.876658515284696 5.20163275383474 0.168535257441696 0.866162208919556 NA NA
"ANKRD35" 3.95764518096562 -0.369000805081166 0.710479578138521 -0.519368629916091 0.603503702804487 NA NA
"B3GNT6" 0.126488635417412 -0.566006165758623 5.20163275383474 -0.108813173198618 0.913350675161307 NA NA
"HLA-DRB5" 0.366349249367209 -1.51391784733951 2.5291506775145 -0.598587447082157 0.549448029000815 NA NA
"CNGA1" 0.410947602371776 -0.552365705798949 2.30660729210033 -0.239471065443473 0.81074033025784 NA NA
"PLN" 0.0796867657836594 0 5.20163275383474 0 1 NA NA
"PABPC1P2" 0.0442172622020494 -0.566014839285013 5.20163275383474 -0.108814840660894 0.913349352572176 NA NA
"C2CD4A" 1.30761280923683 0.899744939180521 1.31000008284936 0.686828154410112 0.492191025648149 NA NA
"ITGBL1" 0.039668144832752 0.876658515284696 5.20163275383474 0.168535257441696 0.866162208919556 NA NA
"C20orf203" 1.03128849390574 -0.321057920057201 1.40635098240408 -0.228291460719407 0.819419662659296 NA NA
"KCNRG" 7.50751313446221 0.624637178952052 0.490571872603444 1.27328372015527 0.202917381511886 NA NA
"SLC34A3" 0.289306990958686 -0.551810066579497 2.61809688634715 -0.210767626460684 0.833068601398309 NA NA
"RD3" 1.80963937552244 -0.672739760979718 0.960866531174781 -0.700138613587893 0.483840743369906 NA NA
"SPANXC" 1.07508544970788 0.914429272857297 1.27968797278953 0.714572061550267 0.474873513454673 NA NA
"SH2D1B" 1.46736296557136 0.354841692608743 1.08777464703789 0.326208827880856 0.744266362721398 NA NA
"ARC" 5.91357002004141 1.01927477965344 0.53353049371979 1.91043397078773 0.056077360420886 NA NA
"MMP17" 7.18877150860837 0.394342988333069 0.481086840880009 0.819691903465356 0.412391766785757 NA NA
"OR2M2" 0 NA NA NA NA NA NA
"AKR1C4" 1.89540493110558 0.34724444474412 0.987628415101564 0.351594222517799 0.725142598663627 NA NA
"ZNF534" 1.00382055389139 0.423986587819168 1.19882157502454 0.353669467293738 0.723586607118159 NA NA
"FAM3D" 0.550285664395897 -1.53630192486982 1.90802552054424 -0.805178918378204 0.420716440048578 NA NA
"TAT" 1.19834786743 -0.880843031475001 1.34600981003119 -0.654410558459892 0.51284733379576 NA NA
"ABHD17AP1" 6.99684790298087 -0.147304639909886 0.459338389073503 -0.320688719719253 0.748446296527245 NA NA
"LPA" 0.0382869879839473 0 5.20163275383474 0 1 NA NA
"OR10G6" 0 NA NA NA NA NA NA
"OR5BS1P" 0 NA NA NA NA NA NA
"MAGEA1" 0.287218078475489 -0.0851236699188714 2.62259302784759 -0.0324578266681102 0.974106947737897 NA NA
"LINC01565" 4.31208200633973 -0.0820926276490247 0.73525041400022 -0.111652609894348 0.911098856111328 NA NA
"ABCA4" 3.49324842590997 -0.0897400816139028 0.692019707038411 -0.129678505830357 0.896820788814685 NA NA
"OR10R3P" 0 NA NA NA NA NA NA
"GPX6" 0.0849426409335381 -0.566014839128561 5.20163275383474 -0.108814840630816 0.913349352596032 NA NA
"SSBP3-AS1" 0.70949754296041 -3.12555898428055 1.68546327998188 -1.85442128665903 0.0636789117385059 NA NA
"SAXO5" 3.13514780253453 0.593119405558601 0.702141067845344 0.844729688549201 0.398261779458787 NA NA
"F5" 1.19677026752497 -1.78480091209238 1.48534643215667 -1.20160581629494 0.229516286947106 NA NA
"SMIM11P1" 0 NA NA NA NA NA NA
"LRRTM3" 0.446623364163739 -1.04691680584065 2.11130157383477 -0.495863224285451 0.619990914228389 NA NA
"PLXNB3" 5.74043709860059 -0.041928462128068 0.542826646216683 -0.0772409800076971 0.938431841674834 NA NA
"OXCT2" 2.09921062999513 0.139858937178748 0.832399317960977 0.168019043457823 0.866568297540444 NA NA
"EPS8L3" 0 NA NA NA NA NA NA
"EGFL6" 0.578522032653639 -0.96723374150908 1.92569181710451 -0.502278574857021 0.615471578033523 NA NA
"SYCP1" 0.0851194964223754 0 5.20163275383474 0 1 NA NA
"APCDD1L" 0.447373537979089 2.3743184744881 4.17338713158178 0.56891881812752 0.569411234075905 NA NA
"RCSD1" 2.92860877564009 0.201815955541997 0.687412928302359 0.293587663590214 0.7690730036014 NA NA
"GRIN3A" 0 NA NA NA NA NA NA
"OR7E103P" 0 NA NA NA NA NA NA
"MUC2" 0.660639563514464 -0.0579564625243536 1.6998287939524 -0.0340954705147656 0.97280102039236 NA NA
"MAGEB3" 0 NA NA NA NA NA NA
"PAX9" 0.460992749934481 -0.0851203368174024 2.00763431663725 -0.0423983272810247 0.96618116178829 NA NA
"LRRC10" 0 NA NA NA NA NA NA
"SUCNR1" 0.0846641081090463 0.395764505710726 5.20163275383474 0.0760846688799706 0.939351737244436 NA NA
"GJC2" 6.22956113934266 -0.812568920814119 0.563619680204151 -1.44169721064352 0.149387810873308 NA NA
"RYR3" 2.67734297882651 0.805563080646062 0.714271907771957 1.12781011248065 0.25940012171663 NA NA
"STYXL2" 0.0419370968327329 0.876658515284696 5.20163275383474 0.168535257441696 0.866162208919556 NA NA
"ARHGEF15" 0.0774021579847388 0 5.20163275383474 0 1 NA NA
"CD3E" 3.64762694074217 0.0295284235115101 0.654263061236762 0.0451323408900575 0.964001823375748 NA NA
"KPLCE" 0.0419370968327329 0.876658515284696 5.20163275383474 0.168535257441696 0.866162208919556 NA NA
"HSD3BP5" 0 NA NA NA NA NA NA
"MTND4LP30" 0.167522595770656 -1.04690609520033 4.27271849364628 -0.245021078911968 0.806440110129625 NA NA
"ASB12" 2.25590439000187 0.202186819350674 0.867411168070838 0.233092248282147 0.815689774115063 NA NA
"PNMA5" 3.97933020904008 1.21341365510305 0.621063233750737 1.95376829469517 0.0507286254190257 NA NA
"DCAF12L1" 0.953461015696664 0.891162627328949 1.44366851180583 0.617290340574253 0.537043236946342 NA NA
"CSAG1" 0.286957271928503 -1.04691272162956 2.89911097841609 -0.36111508990992 0.718013413202651 NA NA
"SOWAHA" 0.24301358804161 -0.526839920692192 3.39550299513032 -0.155158137527124 0.876696649958398 NA NA
"TGM2" 7.34497607133501 0.259483782709515 0.458814518405477 0.565552684800171 0.571697900011331 NA NA
"OR10R2" 0 NA NA NA NA NA NA
"OR10Z1" 0 NA NA NA NA NA NA
"MIRLET7E" 0 NA NA NA NA NA NA
"MIR375" 0 NA NA NA NA NA NA
"MIR30E" 0 NA NA NA NA NA NA
"MIRLET7A2" 0 NA NA NA NA NA NA
"MIR429" 0 NA NA NA NA NA NA
"MIR380" 0 NA NA NA NA NA NA
"MIR449A" 0 NA NA NA NA NA NA
"MIR345" 0 NA NA NA NA NA NA
"MIR16-2" 1.16415060231605 -1.26657288307884 1.33126202517742 -0.951407656137445 0.34139747530571 NA NA
"MIR340" 0.0392478119149137 0 5.20163275383474 0 1 NA NA
"MIR107" 0 NA NA NA NA NA NA
"MIR448" 0 NA NA NA NA NA NA
"MIR370" 0 NA NA NA NA NA NA
"MIR412" 0 NA NA NA NA NA NA
"MIR377" 0 NA NA NA NA NA NA
"MIR1-1" 0 NA NA NA NA NA NA
"MIR381" 0 NA NA NA NA NA NA
"MIR339" 0.15871476012059 0.395768176117964 4.34627297381238 0.0910592083153975 0.927445544982218 NA NA
"MIR103A2" 0.781449193262618 0.817131754231328 1.60995082176789 0.507550754459714 0.611768433846531 NA NA
"MIR369" 0 NA NA NA NA NA NA
"MIRLET7C" 0 NA NA NA NA NA NA
"MIR371A" 0 NA NA NA NA NA NA
"MIR425" 0.156649605498442 -0.566010250521076 4.36852655705519 -0.129565482349413 0.896910214085116 NA NA
"MIR103A1" 0 NA NA NA NA NA NA
"MIR219A1" 0 NA NA NA NA NA NA
"MIR210" 0 NA NA NA NA NA NA
"MIR335" 0 NA NA NA NA NA NA
"MIR378A" 0 NA NA NA NA NA NA
"MIR361" 0 NA NA NA NA NA NA
"MIR324" 0 NA NA NA NA NA NA
"MIR135B" 0 NA NA NA NA NA NA
"MIR101-2" 0 NA NA NA NA NA NA
"MIR323A" 0 NA NA NA NA NA NA
"MIRLET7F1" 0.45956107183839 -0.0851193356124084 2.13259997327991 -0.0399134093026814 0.968162160544905 NA NA
"MIR26A1" 0 NA NA NA NA NA NA
"MIR129-2" 0 NA NA NA NA NA NA
"MIR133B" 0 NA NA NA NA NA NA
"MIR342" 0.040026887447641 0 5.20163275383474 0 1 NA NA
"MIR148A" 0 NA NA NA NA NA NA
"MIR379" 0 NA NA NA NA NA NA
"MIR326" 0.0851371792864302 0 5.20163275383474 0 1 NA NA
"MIR410" 0 NA NA NA NA NA NA
"MIR372" 0 NA NA NA NA NA NA
"MIR302C" 0 NA NA NA NA NA NA
"MIR346" 0 NA NA NA NA NA NA
"MIR409" 0 NA NA NA NA NA NA
"MIR411" 0 NA NA NA NA NA NA
"MIR26B" 0.204326181338097 0.876667360326857 3.54266364155529 0.247459947945265 0.804552284624676 NA NA
"MIR148B" 0.0867465454770238 0 5.20163275383474 0 1 NA NA
"MIR383" 0 NA NA NA NA NA NA
"MIR365A" 0.0381543460698251 0 5.20163275383474 0 1 NA NA
"MIR450A1" 0 NA NA NA NA NA NA
"MIRLET7D" 0.170053196248833 -1.55795848165232 4.94198465191014 -0.315249558909526 0.752572179861799 NA NA
"MIR101-1" 0.0419370968327329 0.876658515284696 5.20163275383474 0.168535257441696 0.866162208919556 NA NA
"MIR373" 0 NA NA NA NA NA NA
"MIR302D" 0 NA NA NA NA NA NA
"MIRLET7G" 0.0433821141705393 0 5.20163275383474 0 1 NA NA
"MIR337" 0 NA NA NA NA NA NA
"MIR30D" 0 NA NA NA NA NA NA
"MIR422A" 0 NA NA NA NA NA NA
"MIR208A" 0 NA NA NA NA NA NA
"MIR96" 0 NA NA NA NA NA NA
"MIR126" 0 NA NA NA NA NA NA
"MIRLET7A1" 0 NA NA NA NA NA NA
"MIR374A" 0 NA NA NA NA NA NA
"MIR367" 0 NA NA NA NA NA NA
"MIR331" 0 NA NA NA NA NA NA
"MIR31" 0 NA NA NA NA NA NA
"MIRLET7I" 0.610568491460205 0.802102733256848 1.65697785433115 0.484075711187233 0.628332138221161 NA NA
"RN7SKP72" 0 NA NA NA NA NA NA
"RNA5SP289" 0.123385621909043 0 5.20163275383474 0 1 NA NA
"RNU105C" 0.125328415586859 0.876667188811086 5.20163275383474 0.168536924903972 0.866160897238825 NA NA
"RNU6-1123P" 0 NA NA NA NA NA NA
"RN7SKP184" 0.0815223219044825 0 5.20163275383474 0 1 NA NA
"RNU6-500P" 0 NA NA NA NA NA NA
"RNU6-50P" 0.83664530522654 -0.391802995247803 1.93800243424771 -0.202168474261949 0.839785018121405 NA NA
"RNU6-834P" 0.495162453460985 -1.29869392380454 1.84013642765701 -0.705759586237925 0.480337658466724 NA NA
"RNA5SP46" 0.0775013620144174 -0.566014839128561 5.20163275383474 -0.108814840630816 0.913349352596032 NA NA
"RNU6-896P" 0 NA NA NA NA NA NA
"RNU6-28P" 0.373849871900197 -1.31172844007996 2.73895945030412 -0.478914881319005 0.63199918383663 NA NA
"RNU6-664P" 0 NA NA NA NA NA NA
"RNU6-874P" 0 NA NA NA NA NA NA
"SNORA60" 0 NA NA NA NA NA NA
"RNA5S12" 0 NA NA NA NA NA NA
"RNU6-349P" 0 NA NA NA NA NA NA
"RNA5SP26" 0.0392478119149137 0 5.20163275383474 0 1 NA NA
"RNU6-661P" 0.48904598471976 -0.55741033272351 1.89436050716204 -0.294247230459091 0.768568992518217 NA NA
"RNU1-58P" 0 NA NA NA NA NA NA
"RNU6-1094P" 0 NA NA NA NA NA NA
"RNU6-502P" 0 NA NA NA NA NA NA
"SNORA21" 1.23085922122214 0.728256774597937 1.04717283164922 0.695450409509754 0.486773078770681 NA NA
"RNU6-1312P" 0 NA NA NA NA NA NA
"RNA5SP430" 0 NA NA NA NA NA NA
"RNU6-208P" 0.0417550651158909 0 5.20163275383474 0 1 NA NA
"RNU6-858P" 0.167262712902868 0.395765566738139 4.96956423574351 0.079637881303878 0.936525265959482 NA NA
"RNU6-222P" 0 NA NA NA NA NA NA
"SNORD115-34" 0 NA NA NA NA NA NA
"RNU4-82P" 0.245374037434822 -1.04691519118977 3.00726483728304 -0.348128697616011 0.727743533142886 NA NA
"RNA5SP347" 0 NA NA NA NA NA NA
"RNA5SP52" 0 NA NA NA NA NA NA
"RN7SKP25" 0 NA NA NA NA NA NA
"RNA5SP183" 0 NA NA NA NA NA NA
"RNU4-39P" 1.51757006369862 0.500008812191752 0.995287415483221 0.502376302978767 0.61540284488635 NA NA
"RNU6-1298P" 0 NA NA NA NA NA NA
"RNU6-230P" 0.0816554966850017 0 5.20163275383474 0 1 NA NA
"RNA5S11" 0 NA NA NA NA NA NA
"RNU6-204P" 0.11826107031284 0.8766585155976 5.20163275383474 0.168535257501851 0.866162208872236 NA NA
"RNA5S3" 0 NA NA NA NA NA NA
"RNU5E-1" 0.0781812335174662 0 5.20163275383474 0 1 NA NA
"RNU6-766P" 0 NA NA NA NA NA NA
"RNA5SP432" 0 NA NA NA NA NA NA
"RNA5S1" 0 NA NA NA NA NA NA
"RNA5SP273" 0 NA NA NA NA NA NA
"RNU6-1115P" 0.0407665521991756 0 5.20163275383474 0 1 NA NA
"RNU1-150P" 0 NA NA NA NA NA NA
"SNORA63E" 0.453620438883887 -1.93108092021594 1.98206766718426 -0.974275980677918 0.329919527418865 NA NA
"RNA5SP327" 0.901762943349181 0.432389587494535 1.40137638688572 0.30854636309053 0.757666627197155 NA NA
"RNU6-1084P" 0 NA NA NA NA NA NA
"U3" 2.73676312759547 -0.676103753941474 0.841863944568588 -0.80310334977933 0.421915001733335 NA NA
"RNA5SP453" 0 NA NA NA NA NA NA
"RNU5F-1" 0.362835573210163 -1.04691607328361 2.55699756279566 -0.409431783790588 0.682222818651101 NA NA
"RNU6-79P" 0.207676424419707 -0.0851252611127599 3.51875285251205 -0.0241918840796075 0.980699551803564 NA NA
"RNU6-369P" 0 NA NA NA NA NA NA
"SNORD114-7" 0 NA NA NA NA NA NA
"RNU6-600P" 0.03921437403047 -0.566014839285013 5.20163275383474 -0.108814840660894 0.913349352572176 NA NA
"RNA5SP93" 0 NA NA NA NA NA NA
"RNA5S5" 0 NA NA NA NA NA NA
"RNY4P19" 1.54525898421476 0.713541726495299 1.05910667185427 0.673720358352612 0.500489116259597 NA NA
"RNA5SP308" 0 NA NA NA NA NA NA
"SNORA1B" 0 NA NA NA NA NA NA
"RNA5SP301" 0 NA NA NA NA NA NA
"SNORD62" 0.163512570244106 -0.566016466182399 4.30968082657499 -0.131336052241304 0.895509473221152 NA NA
"RNA5SP370" 0.499791028697336 -1.93932051428596 1.97886914699844 -0.980014528614753 0.327078947106428 NA NA
"RN7SKP170" 0.248029719261164 -1.04690957658543 3.00155560202497 -0.348788999903631 0.727247722250603 NA NA
"VTRNA3-1P" 0 NA NA NA NA NA NA
"RNU1-108P" 0 NA NA NA NA NA NA
"SNORD9" 0.0827036490319085 0.876658515441148 5.20163275383474 0.168535257471774 0.866162208895896 NA NA
"RNU6-543P" 0 NA NA NA NA NA NA
"RNU6-845P" 0 NA NA NA NA NA NA
"RNA5SP276" 0.040026887447641 0 5.20163275383474 0 1 NA NA
"SNORD115-12" 0.0417550651158909 0 5.20163275383474 0 1 NA NA
"RNA5SP388" 0 NA NA NA NA NA NA
"RNA5SP191" 0 NA NA NA NA NA NA
"RNU4-35P" 0.0443633467267308 -0.566014839285013 5.20163275383474 -0.108814840660894 0.913349352572176 NA NA
"RNU6-1216P" 2.47331994510022 -0.81925348244645 0.822519557939825 -0.996029181966742 0.31923596653396 NA NA
"RNU6-556P" 0 NA NA NA NA NA NA
"RNU1-62P" 0.0419370968327329 0.876658515284696 5.20163275383474 0.168535257441696 0.866162208919556 NA NA
"SNORA63" 0.0399004315691108 0 5.20163275383474 0 1 NA NA
"RN7SKP104" 0 NA NA NA NA NA NA
"RNA5SP389" 0.0452827625975198 -0.566014839285013 5.20163275383474 -0.108814840660894 0.913349352572176 NA NA
"RNU6-633P" 0.126130684252045 -0.566014838987139 5.20163275383474 -0.108814840603628 0.913349352617597 NA NA
"RNU4-15P" 0 NA NA NA NA NA NA
"RNU1-70P" 0 NA NA NA NA NA NA
"SNORD115-25" 0 NA NA NA NA NA NA
"RNU6-1313P" 0 NA NA NA NA NA NA
"RNU1-94P" 0.0831324706076609 0.395764505710726 5.20163275383474 0.0760846688799706 0.939351737244436 NA NA
"RNU6-247P" 0.03921437403047 -0.566014839285013 5.20163275383474 -0.108814840660894 0.913349352572176 NA NA
"RNA5SP110" 0 NA NA NA NA NA NA
"RNA5SP477" 0.122544580244197 -0.566014838972109 5.20163275383474 -0.108814840600739 0.913349352619889 NA NA
"RNU6-212P" 0.118342147945286 -0.566014838990445 5.20163275383474 -0.108814840604264 0.913349352617093 NA NA
"RNU6-235P" 0 NA NA NA NA NA NA
"RNU6-386P" 0.202575577911717 -0.566017639767628 3.52909561806398 -0.160386031160623 0.872576992694081 NA NA
"RNA5SP226" 0 NA NA NA NA NA NA
"RNA5SP295" 0.0407665521991756 0 5.20163275383474 0 1 NA NA
"RNU6-462P" 0 NA NA NA NA NA NA
"RNA5SP305" 0 NA NA NA NA NA NA
"RNU6-315P" 0 NA NA NA NA NA NA
"RNA5SP195" 0.333857143889798 0.395779594647757 2.83590908197788 0.139560043431196 0.889007612299356 NA NA
"RNU6-545P" 0 NA NA NA NA NA NA
"RNA5SP361" 0 NA NA NA NA NA NA
"RNA5SP502" 0 NA NA NA NA NA NA
"RNU5A-1" 0.416249786789989 -0.995617468761377 2.10737432188518 -0.472444528920107 0.636609526941073 NA NA
"RNU6-228P" 0.32518929423164 0.783926967775627 2.52347262436099 0.31065404086725 0.756063639659641 NA NA
"RNA5SP174" 0 NA NA NA NA NA NA
"SNORD18C" 0 NA NA NA NA NA NA
"SNORD114-1" 0 NA NA NA NA NA NA
"RNU6-822P" 0.0396433449721266 0 5.20163275383474 0 1 NA NA
"RNA5SP119" 0 NA NA NA NA NA NA
"RNA5SP321" 0 NA NA NA NA NA NA
"SNORD114-14" 0 NA NA NA NA NA NA
"RNU6-1301P" 0.0835407661782436 0.876658515441148 5.20163275383474 0.168535257471773 0.866162208895896 NA NA
"RNU6-859P" 0 NA NA NA NA NA NA
"RNU6-562P" 0 NA NA NA NA NA NA
"RNU6-951P" 0 NA NA NA NA NA NA
"RNY4P24" 0 NA NA NA NA NA NA
"RNA5SP124" 0 NA NA NA NA NA NA
"RNA5SP258" 0 NA NA NA NA NA NA
"RN7SKP20" 0 NA NA NA NA NA NA
"RNU6-989P" 0 NA NA NA NA NA NA
"RNU6-1010P" 0 NA NA NA NA NA NA
"RNU1-14P" 0 NA NA NA NA NA NA
"SNORD33" 0.0392478119149137 0 5.20163275383474 0 1 NA NA
"RNU4-79P" 0 NA NA NA NA NA NA
"RNA5SP319" 0.371333576765528 -0.0851198508369164 2.33933199206389 -0.0363863919809942 0.970974264621155 NA NA
"RN7SKP294" 0 NA NA NA NA NA NA
"RNU4-90P" 0.078882518863222 0.395764505710726 5.20163275383474 0.0760846688799707 0.939351737244436 NA NA
"RNU6-1330P" 0.130118065839854 0 5.20163275383474 0 1 NA NA
"RNU6-1272P" 0.319590465545292 0.395775811498013 2.57482132354936 0.153710010041567 0.877838391714999 NA NA
"RNU1-35P" 0.0404468459069969 0.876658515284696 5.20163275383474 0.168535257441696 0.866162208919556 NA NA
"RNU6-1266P" 0 NA NA NA NA NA NA
"SNORD3G" 0 NA NA NA NA NA NA
"RNU4-21P" 0 NA NA NA NA NA NA
"SNORD16" 0.11958719735277 0 5.20163275383474 0 1 NA NA
"RNU6-862P" 0.249014227037742 -0.566015429147168 2.99605727574482 -0.188920096331087 0.850155442598391 NA NA
"RN7SKP185" 0.216824957748654 -1.97706760181695 3.95983876053076 -0.499279824603755 0.617582266291299 NA NA
"RNU1-38P" 0 NA NA NA NA NA NA
"RN7SKP173" 1.35725955949385 0.332533876039232 1.010054995847 0.329223534764442 0.741986735414614 NA NA
"RNU6-1128P" 0 NA NA NA NA NA NA
"RNU6-446P" 0 NA NA NA NA NA NA
"RNU6-223P" 0.0434643257749089 -0.566014839285013 5.20163275383474 -0.108814840660894 0.913349352572176 NA NA
"RNU6-170P" 0 NA NA NA NA NA NA
"SNORD115-29" 0 NA NA NA NA NA NA
"RNU4-23P" 0.126829083118929 -1.04690017548905 5.20163275383474 -0.201263761790421 0.840492336650546 NA NA
"SNORD115-2" 0 NA NA NA NA NA NA
"U8" 0 NA NA NA NA NA NA
"RN7SKP74" 0 NA NA NA NA NA NA
"RNU6-655P" 0 NA NA NA NA NA NA
"RN7SKP95" 0 NA NA NA NA NA NA
"RNU6-1079P" 0 NA NA NA NA NA NA
"RNA5SP307" 0 NA NA NA NA NA NA
"RNU6-227P" 0 NA NA NA NA NA NA
"RNU6-552P" 0 NA NA NA NA NA NA
"SNORD36A" 3.74192338048644 -0.0101333377601461 0.680100965385171 -0.0148997550009463 0.988112155382226 NA NA
"RNU6-363P" 0 NA NA NA NA NA NA
"RNU6-78P" 0.205156332388913 -1.04691397393547 3.5356594103617 -0.296101477101374 0.767152585979295 NA NA
"RNA5SP426" 0 NA NA NA NA NA NA
"RNU1-76P" 0 NA NA NA NA NA NA
"SNORD115-9" 0 NA NA NA NA NA NA
"RNU6-1287P" 0 NA NA NA NA NA NA
"SNORA52" 0 NA NA NA NA NA NA
"RNA5SP188" 0 NA NA NA NA NA NA
"SNORA80C" 0.247863692038536 0.395775511636619 2.99281511124472 0.132241884956273 0.894792972613524 NA NA
"RNY3P2" 0.451329776999124 1.87677484302503 1.79026902178312 1.04832001234973 0.294491192353768 NA NA
"RNU6-836P" 0 NA NA NA NA NA NA
"RNU6-451P" 0 NA NA NA NA NA NA
"RNU6-1233P" 0 NA NA NA NA NA NA
"RNU6-924P" 0 NA NA NA NA NA NA
"SNORD114-5" 0 NA NA NA NA NA NA
"RNU6-1159P" 0 NA NA NA NA NA NA
"RNA5SP383" 3.7882136542795 0.373559801334907 0.679952777490013 0.5493908013934 0.582737285396783 NA NA
"RNU1-134P" 0.741204355630924 -0.973095127564158 1.72377499148654 -0.564514006973141 0.57240437029431 NA NA
"RNA5SP491" 0 NA NA NA NA NA NA
"RNA5SP374" 0 NA NA NA NA NA NA
"RNU6-428P" 0 NA NA NA NA NA NA
"RNU6-1260P" 0 NA NA NA NA NA NA
"RNU6-199P" 0.175558995063028 -1.55789106450293 4.89058885851889 -0.318548769804938 0.750068706740054 NA NA
"RNU6-1290P" 0 NA NA NA NA NA NA
"RN7SKP291" 0 NA NA NA NA NA NA
"SNORD115-21" 0 NA NA NA NA NA NA
"RNU1-47P" 3.5306066498231 -0.534764407810513 0.657782665055856 -0.812980390362072 0.416229301251499 NA NA
"RNA5SP150" 0 NA NA NA NA NA NA
"RNA5SP358" 0 NA NA NA NA NA NA
"RNA5SP375" 0 NA NA NA NA NA NA
"RNU1-72P" 0.0392478119149137 0 5.20163275383474 0 1 NA NA
"RNU5F-6P" 0 NA NA NA NA NA NA
"RNU6-490P" 0 NA NA NA NA NA NA
"RNU6-1120P" 0 NA NA NA NA NA NA
"RNU6-582P" 0 NA NA NA NA NA NA
"RNU6-495P" 0.119401360387462 0 5.20163275383474 0 1 NA NA
"RNU6-942P" 1.52634515377286 0.492898443805356 1.04574576120016 0.471336783846655 0.637400251726322 NA NA
"RNA5SP452" 3.75825608238446 0.499826132551967 0.646688508882493 0.772900903119013 0.439581030219995 NA NA
"RN7SKP149" 0 NA NA NA NA NA NA
"RNVU1-22" 0 NA NA NA NA NA NA
"RNU6-888P" 0.629975703040666 0.912443582038912 1.61466869166709 0.565096472575342 0.572008147648572 NA NA
"RN7SKP90" 0.539469617594881 -0.990615134404415 1.95089702409199 -0.507774178837287 0.611611720070766 NA NA
"RNU6-330P" 0 NA NA NA NA NA NA
"RNU6-249P" 0.492531680114604 1.37714903475248 1.95399642010932 0.704785853535715 0.480943513449887 NA NA
"RNU1-17P" 0 NA NA NA NA NA NA
"RNU6-1273P" 0 NA NA NA NA NA NA
"RNU6-492P" 0 NA NA NA NA NA NA
"RNU5B-2P" 0 NA NA NA NA NA NA
"RNA5S10" 0 NA NA NA NA NA NA
"SNORD114-16" 0 NA NA NA NA NA NA
"RNU4-44P" 0 NA NA NA NA NA NA
"RNU6-161P" 0 NA NA NA NA NA NA
"RNU6-1252P" 0 NA NA NA NA NA NA
"RNA5SP405" 0.0419370968327329 0.876658515284696 5.20163275383474 0.168535257441696 0.866162208919556 NA NA
"RNU1-18P" 0 NA NA NA NA NA NA
"RNY1P16" 3.77296116231932 -0.465980667767507 0.647373699340063 -0.719801666707391 0.471647118585322 NA NA
"SNORD81" 0 NA NA NA NA NA NA
"RN7SKP75" 0.0396433449721266 0 5.20163275383474 0 1 NA NA
"SNORD114-19" 0 NA NA NA NA NA NA
"RNU6-653P" 0.409799917747515 -0.0851215203691231 2.26166200780609 -0.0376367114428804 0.969977337148255 NA NA
"RNA5SP443" 0 NA NA NA NA NA NA
"SNORD115-14" 0.0396598783360183 0 5.20163275383474 0 1 NA NA
"SNORD1B" 0 NA NA NA NA NA NA
"RNU6-605P" 0.369482020948176 0.843575419210394 2.47908733470676 0.340276603974573 0.733648234374199 NA NA
"SNORD115-19" 0 NA NA NA NA NA NA
"SNORD115-3" 0 NA NA NA NA NA NA
"RNU6-797P" 0 NA NA NA NA NA NA
"RN7SKP243" 0.0443633467267308 -0.566014839285013 5.20163275383474 -0.108814840660894 0.913349352572176 NA NA
"SNORA73" 3.83637635852761 -0.672949779214686 0.700546002343169 -0.96060755034476 0.33674953089362 NA NA
"RNA5SP264" 0 NA NA NA NA NA NA
"RNU6-486P" 0 NA NA NA NA NA NA
"VTRNA1-1" 0.663738300503157 0.340358262172383 1.89749949231142 0.179371991166005 0.857645622511128 NA NA
"RNA5SP145" 0.0839272336841389 -0.566014839128561 5.20163275383474 -0.108814840630816 0.913349352596032 NA NA
"RNU6-986P" 0 NA NA NA NA NA NA
"RNU6-623P" 0 NA NA NA NA NA NA
"RNA5SP448" 0 NA NA NA NA NA NA
"RNA5SP98" 0 NA NA NA NA NA NA
"RNU6-642P" 0 NA NA NA NA NA NA
"RNU6-403P" 0 NA NA NA NA NA NA
"RNU4-73P" 0 NA NA NA NA NA NA
"RNA5SP65" 0 NA NA NA NA NA NA
"RN7SKP115" 0.0426056900480991 -0.566014839285013 5.20163275383474 -0.108814840660894 0.913349352572176 NA NA
"RNU6-812P" 0 NA NA NA NA NA NA
"RN7SKP63" 0.292025409327642 1.29500338590692 2.55286012584155 0.507275495746177 0.611961529568975 NA NA
"RNA5SP218" 0.126068080338393 0.876667188811086 5.20163275383474 0.168536924903972 0.866160897238825 NA NA
"RNU4-58P" 0 NA NA NA NA NA NA
"RNY4P9" 0 NA NA NA NA NA NA
"RNU4-80P" 1.21515348578816 0.909800556042322 1.18783369593264 0.765932604166432 0.44371640472443 NA NA
"RNA5SP326" 0 NA NA NA NA NA NA
"SNORD68" 1.84949724483373 -0.563960611384328 0.918383218928061 -0.614079830468357 0.539162575748845 NA NA
"RNU6-433P" 0.208480846010379 0.826679997530665 3.46964076295728 0.238260976858613 0.811678685826583 NA NA
"SNORA73B" 2.76532686698186 -0.181855051651347 0.816753362918445 -0.222656018215263 0.823803234408726 NA NA
"SNORD114-31" 0 NA NA NA NA NA NA
"RN7SKP163" 0.0419370968327329 0.876658515284696 5.20163275383474 0.168535257441696 0.866162208919556 NA NA
"RNU6-181P" 1.40675694436218 0.454642201542645 0.928527989266115 0.489637584217555 0.624390375975762 NA NA
"RNU6-1167P" 0 NA NA NA NA NA NA
"RNU6-508P" 0 NA NA NA NA NA NA
"RNU6-252P" 0.118678692556989 -0.566006165758623 5.20163275383474 -0.108813173198618 0.913350675161307 NA NA
"RNU6-251P" 0 NA NA NA NA NA NA
"RNU6-984P" 0 NA NA NA NA NA NA
"RNU6-1249P" 0 NA NA NA NA NA NA
"RNU6-774P" 0 NA NA NA NA NA NA
"RNA5SP123" 0.0832073386910213 0 5.20163275383474 0 1 NA NA
"RN7SKP77" 0 NA NA NA NA NA NA
"RNU6-1021P" 0 NA NA NA NA NA NA
"RNY1P10" 0.411659603086579 -1.51704292668945 2.14317927628788 -0.707846955909848 0.479040303088876 NA NA
"RNU6-778P" 0 NA NA NA NA NA NA
"RNU6-544P" 0 NA NA NA NA NA NA
"RN7SKP231" 0 NA NA NA NA NA NA
"RNU6-216P" 0 NA NA NA NA NA NA
"RNU6-23P" 0.206062781648099 -0.566017636682282 3.53136434958529 -0.160282989986222 0.872658157662373 NA NA
"RNU5B-1" 0.248764821636449 -1.54279722514457 2.99117460495901 -0.51578307150201 0.606005927215117 NA NA
"RN7SKP145" 0 NA NA NA NA NA NA
"SNORD115-18" 0 NA NA NA NA NA NA
"RNA5SP350" 0 NA NA NA NA NA NA
"RNU5D-1" 0.218181535501921 -1.95958246396349 3.94963156869082 -0.49614310344725 0.619793450083968 NA NA
"RNU6-1309P" 0.123059463586878 0.876667188811086 5.20163275383474 0.168536924903972 0.866160897238825 NA NA
"RNU1-19P" 0 NA NA NA NA NA NA
"RNU6-238P" 1.18901547432538 0.624546308593789 1.43553704529832 0.435061087862069 0.663518087045822 NA NA
"RNU1-20P" 0 NA NA NA NA NA NA
"RNU6-832P" 0 NA NA NA NA NA NA
"RNU1-21P" 0 NA NA NA NA NA NA
"RN7SKP211" 0 NA NA NA NA NA NA
"RNU1-22P" 0.0381543460698251 0 5.20163275383474 0 1 NA NA
"RNY4P27" 0 NA NA NA NA NA NA
"RNU6-992P" 0 NA NA NA NA NA NA
"SNORD113-6" 0 NA NA NA NA NA NA
"RNU6-745P" 0 NA NA NA NA NA NA
"RNU6-839P" 0 NA NA NA NA NA NA
"RNU6-697P" 0.0868287570813934 -0.566006165915075 5.20163275383474 -0.108813173228695 0.91335067513745 NA NA
"RNU6-179P" 0 NA NA NA NA NA NA
"RNU6-626P" 0 NA NA NA NA NA NA
"RNA5SP382" 0 NA NA NA NA NA NA
"RNA5SP197" 0 NA NA NA NA NA NA
"RNU1-23P" 0 NA NA NA NA NA NA
"SNORA70" 0.165300350486711 0.395768376533559 4.29466084641324 0.0921535810829141 0.926576017973929 NA NA
"RNA5SP133" 0 NA NA NA NA NA NA
"RN7SKP79" 0 NA NA NA NA NA NA
"RNA5SP263" 0 NA NA NA NA NA NA
"RNU6-254P" 0.0443633467267308 -0.566014839285013 5.20163275383474 -0.108814840660894 0.913349352572176 NA NA
"RNA5SP214" 0 NA NA NA NA NA NA
"RNU6-1147P" 0 NA NA NA NA NA NA
"RNU6-529P" 1.72483634335167 -0.799691318523685 1.13939011483445 -0.701859098224559 0.48276703877895 NA NA
"RNU6-536P" 0.172457749466848 -1.5662728209217 4.92035892660078 -0.318324911716096 0.750238489536782 NA NA
"RNU6-97P" 6.77697305077214 0.310765181917419 0.452783793987111 0.686343429346028 0.492496568632208 NA NA
"SNORD35A" 0.244343941941143 0.876671666627515 3.40179058764213 0.257708887140863 0.796631586784994 NA NA
"RNU6-66P" 0 NA NA NA NA NA NA
"RNU6-838P" 0 NA NA NA NA NA NA
"RNU4-32P" 5.84955078797754 -0.391914113177807 0.55189511118335 -0.710124270420662 0.477627076935714 NA NA
"RNA5SP199" 0.039668144832752 0.876658515284696 5.20163275383474 0.168535257441696 0.866162208919556 NA NA
"RNA5SP352" 0 NA NA NA NA NA NA
"SNORD114-10" 0 NA NA NA NA NA NA
"RNU6-624P" 0 NA NA NA NA NA NA
"RNA5SP393" 0 NA NA NA NA NA NA
"RNU6-527P" 0 NA NA NA NA NA NA
"RNU1-83P" 2.54474922923877 0.644584678216923 0.775016923615 0.831704003585256 0.405576040275827 NA NA
"RNA5SP483" 0.079890657329458 0 5.20163275383474 0 1 NA NA
"RNU6-940P" 0 NA NA NA NA NA NA
"RNU6-1255P" 0.164169037736105 -0.566016471609042 4.30639624427158 -0.131436226371868 0.895430232726405 NA NA
"RNA5SP215" 0 NA NA NA NA NA NA
"RN7SKP255" 2.97513978929446 0.0672519307090545 0.704226522355668 0.0954975829142218 0.923919610042478 NA NA
"RNA5-8SP7" 0 NA NA NA NA NA NA
"SNORD3P1" 0 NA NA NA NA NA NA
"RNA5SP391" 0 NA NA NA NA NA NA
"RNA5SP62" 0 NA NA NA NA NA NA
"RNU6-183P" 0 NA NA NA NA NA NA
"RNA5SP333" 0 NA NA NA NA NA NA
"RNU1-49P" 0 NA NA NA NA NA NA
"RNU1-105P" 0 NA NA NA NA NA NA
"RNA5S8" 0 NA NA NA NA NA NA
"RNU6-485P" 0.121034438109039 -1.48541695662559 5.20091845656264 -0.285606661406363 0.77517940083327 NA NA
"RNU6-1285P" 0.819253618313187 2.14781544923067 1.46688171387267 1.4642049382157 0.143137961366137 NA NA
"SNORA71D" 0 NA NA NA NA NA NA
"SNORA72" 0 NA NA NA NA NA NA
"RNU6-833P" 0.0382869879839473 0 5.20163275383474 0 1 NA NA
"RNU6-792P" 0 NA NA NA NA NA NA
"RNU6-511P" 0 NA NA NA NA NA NA
"SNORD113-8" 0 NA NA NA NA NA NA
"RNU6-666P" 0 NA NA NA NA NA NA
"RNA5S17" 0 NA NA NA NA NA NA
"RNU5E-8P" 0.340329602201671 -1.57611750782621 5.16798036597727 -0.304977456610009 0.76038332193861 NA NA
"RNU5E-10P" 0.908415277165372 -0.0729828458242965 1.60083105891247 -0.0455905983445109 0.963636562816095 NA NA
"RNU5B-4P" 0.124020633500008 -0.566014838982886 5.20163275383474 -0.108814840602811 0.913349352618246 NA NA
"RN7SKP45" 0 NA NA NA NA NA NA
"RNA5S4" 0 NA NA NA NA NA NA
"RNU6-618P" 0 NA NA NA NA NA NA
"RNU6-509P" 0 NA NA NA NA NA NA
"RNU6-698P" 0 NA NA NA NA NA NA
"SNORA38B" 0.126805084502002 -0.566014838972109 5.20163275383474 -0.108814840600739 0.913349352619889 NA NA
"SNORD115-24" 0 NA NA NA NA NA NA
"SNORD114-23" 0 NA NA NA NA NA NA
"RNU6-1169P" 0 NA NA NA NA NA NA
"RNA5SP74" 0 NA NA NA NA NA NA
"RNA5SP346" 0 NA NA NA NA NA NA
"SNORD114-26" 0 NA NA NA NA NA NA
"SNORA63B" 0.9894955526473 1.18400893645555 1.25409177367793 0.944116659806443 0.345110036827617 NA NA
"RNU6-1155P" 0 NA NA NA NA NA NA
"RNU4-81P" 0 NA NA NA NA NA NA
"RNA5-8SP2" 0 NA NA NA NA NA NA
"RNU6-799P" 0 NA NA NA NA NA NA
"RNU6-1066P" 0 NA NA NA NA NA NA
"RNU6-1339P" 0 NA NA NA NA NA NA
"RNU6-1085P" 0 NA NA NA NA NA NA
"RNU6-1112P" 0.252264221994272 -0.575119782220614 3.36421637593546 -0.170952078568578 0.864261446560499 NA NA
"RNU6-1097P" 0.03921437403047 -0.566014839285013 5.20163275383474 -0.108814840660894 0.913349352572176 NA NA
"RNU6-727P" 0 NA NA NA NA NA NA
"SNORD118" 8.19903761838624 -0.221977902911248 0.463644778012005 -0.478767180044678 0.632104267423367 NA NA
"RNA5SP403" 0 NA NA NA NA NA NA
"RNU6-112P" 0.0416036693455106 0 5.20163275383474 0 1 NA NA
"RNU6-1125P" 0 NA NA NA NA NA NA
"RN7SKP44" 0 NA NA NA NA NA NA
"RNA5SP507" 0 NA NA NA NA NA NA
"RN7SKP162" 0 NA NA NA NA NA NA
"SNORD115-41" 0 NA NA NA NA NA NA
"SNORD114-28" 0 NA NA NA NA NA NA
"RNU6-1017P" 0 NA NA NA NA NA NA
"RNU6-1244P" 0 NA NA NA NA NA NA
"SNORD115-11" 0 NA NA NA NA NA NA
"RNA5SP322" 0 NA NA NA NA NA NA
"RNU6-1205P" 0 NA NA NA NA NA NA
"SNORD115-5" 0 NA NA NA NA NA NA
"RNA5SP378" 0.919985686765116 -1.58043219040824 1.54589804302618 -1.02233921411431 0.306620379404234 NA NA
"RNU6-1214P" 0 NA NA NA NA NA NA
"RNU6-957P" 2.78397225742216 -0.0854336265274295 0.751782837865967 -0.113641363202629 0.9095220966343 NA NA
"RNU6-1209P" 0 NA NA NA NA NA NA
"RNY4P14" 0 NA NA NA NA NA NA
"RNA5SP457" 0 NA NA NA NA NA NA
"SNORD35B" 4.62025312713097 -0.233628429163889 0.567386082774226 -0.411762706659223 0.680513358396061 NA NA
"RNY4P6" 0.0433679758346574 0 5.20163275383474 0 1 NA NA
"RNU6-137P" 0.283512044105983 0.876675120762985 2.63691612600169 0.332462269891107 0.739540225203013 NA NA
"RNU6-1020P" 0 NA NA NA NA NA NA
"RNU6-525P" 0.0452827625975198 -0.566014839285013 5.20163275383474 -0.108814840660894 0.913349352572176 NA NA
"RNU6-103P" 0.0795907744050492 0 5.20163275383474 0 1 NA NA
"RNA5SP429" 0.171796857733389 -0.565999666698233 4.93243222000736 -0.114750622299963 0.908642788114235 NA NA
"RNU6-288P" 0.122681360976359 -0.566014838972109 5.20163275383474 -0.108814840600739 0.913349352619889 NA NA
"RNU6-640P" 0 NA NA NA NA NA NA
"SNORD115-39" 0 NA NA NA NA NA NA
"RNU5F-7P" 0 NA NA NA NA NA NA
"RNU6-829P" 0 NA NA NA NA NA NA
"RNU6-1284P" 0.408561340347453 -0.947157199266058 2.10254716418945 -0.450480833627907 0.652363771121239 NA NA
"RNU6-414P" 0.293722521310234 -1.53635571978219 2.90565888418832 -0.528746071379044 0.596981612672901 NA NA
"RNA5SP514" 0.0841486663697149 0 5.20163275383474 0 1 NA NA
"SNORD115-33" 0 NA NA NA NA NA NA
"RNU6-824P" 0.0868287570813934 -0.566006165915075 5.20163275383474 -0.108813173228695 0.91335067513745 NA NA
"RNVU1-33" 0.535316667566876 -0.085120145730607 2.1041649144296 -0.0404531722522715 0.967731839585385 NA NA
"RNA5SP50" 0 NA NA NA NA NA NA
"SNORD114-11" 0 NA NA NA NA NA NA
"SNORD114-25" 0 NA NA NA NA NA NA
"RNA5SP349" 0 NA NA NA NA NA NA
"RNA5SP447" 0.248177965408397 0 3.37071921309145 0 1 NA NA
"RNU6-1059P" 0 NA NA NA NA NA NA
"SNORD18A" 0 NA NA NA NA NA NA
"RNA5S6" 0 NA NA NA NA NA NA
"RNA5SP325" 0 NA NA NA NA NA NA
"RNY1P11" 0.782705798438498 -1.8071565086055 1.71164990883169 -1.05579797555623 0.291060523342446 NA NA
"SNORD113-7" 0 NA NA NA NA NA NA
"SNORD114-27" 0 NA NA NA NA NA NA
"RNU5F-3P" 0 NA NA NA NA NA NA
"SNORD115-37" 0 NA NA NA NA NA NA
"RNU6-1210P" 0 NA NA NA NA NA NA
"RNU6-226P" 0 NA NA NA NA NA NA
"RNA5SP114" 0 NA NA NA NA NA NA
"RNU4-92P" 0 NA NA NA NA NA NA
"SNORA5B" 0 NA NA NA NA NA NA
"SNORD116-10" 0 NA NA NA NA NA NA
"RNU6-1188P" 0.0401636681798034 0 5.20163275383474 0 1 NA NA
"RNU6-912P" 0.122065517751731 0.395764505867178 5.20163275383474 0.0760846689100482 0.939351737220507 NA NA
"RN7SKP174" 0 NA NA NA NA NA NA
"RN7SKP160" 0 NA NA NA NA NA NA
"SNORD18" 0 NA NA NA NA NA NA
"SNORD115-4" 0 NA NA NA NA NA NA
"RNU6-263P" 0 NA NA NA NA NA NA
"RNU6-379P" 1.60080579647894 -0.0720836177251568 0.928848478400154 -0.0776053569569425 0.93814198100027 NA NA
"RNY3P3" 0 NA NA NA NA NA NA
"RNA5SP335" 0.0407665521991756 0 5.20163275383474 0 1 NA NA
"RNU6-674P" 2.73010973402865 -0.365243898393373 0.786837969519012 -0.464192009717889 0.642510185370781 NA NA
"RNU6-873P" 0 NA NA NA NA NA NA
"RN7SKP93" 0 NA NA NA NA NA NA
"RNA5SP27" 0.040026887447641 0 5.20163275383474 0 1 NA NA
"RNA5SP28" 0 NA NA NA NA NA NA
"RNU6-682P" 0 NA NA NA NA NA NA
"RN7SKP103" 0 NA NA NA NA NA NA
"RNA5SP260" 0 NA NA NA NA NA NA
"RNU6-931P" 0 NA NA NA NA NA NA
"SNORD115-8" 0 NA NA NA NA NA NA
"RNU6-271P" 0 NA NA NA NA NA NA
"RNU1-124P" 3.32536348371533 0.267226449461963 0.745011365992608 0.358687748482771 0.719828694632405 NA NA
"RNU6-194P" 0 NA NA NA NA NA NA
"RNA5SP472" 0 NA NA NA NA NA NA
"RNA5SP161" 0.664716665369147 -0.0565700882188544 1.74580992384829 -0.0324033489820913 0.974150391790477 NA NA
"RNU1-31P" 0 NA NA NA NA NA NA
"RNA5SP68" 0.0825216173150665 0 5.20163275383474 0 1 NA NA
"RNU6-236P" 0 NA NA NA NA NA NA
"SNORD115-16" 0 NA NA NA NA NA NA
"RNU6-884P" 0.171055799339058 -1.04691203161984 4.24468159641076 -0.246640886446015 0.805186159031603 NA NA
"RN7SKP113" 0 NA NA NA NA NA NA
"RNU6-961P" 0 NA NA NA NA NA NA
"RNU6-478P" 0 NA NA NA NA NA NA
"RNU6-105P" 0.0392478119149137 0 5.20163275383474 0 1 NA NA
"RN7SKP180" 0 NA NA NA NA NA NA
"SNORD8" 0.44079573583357 1.32031821716517 2.13593018886078 0.618146709125066 0.536478634768019 NA NA
"RNA5SP234" 0 NA NA NA NA NA NA
"RNU1-65P" 0 NA NA NA NA NA NA
"RNU6-631P" 0 NA NA NA NA NA NA
"SNORA80A" 2.66037461374175 -0.756543743476728 0.899747743226277 -0.840839834467321 0.400437667842503 NA NA
"RN7SKP250" 0 NA NA NA NA NA NA
"RNU4-1" 0 NA NA NA NA NA NA
"RNU6-753P" 0.0867324071411419 0 5.20163275383474 0 1 NA NA
"RNU6-770P" 0.040026887447641 0 5.20163275383474 0 1 NA NA
"RNU1-130P" 0 NA NA NA NA NA NA
"SNORD115-28" 0 NA NA NA NA NA NA
"RNA5SP275" 0 NA NA NA NA NA NA
"RNU1-32P" 0 NA NA NA NA NA NA
"SNORD115-6" 0 NA NA NA NA NA NA
"RNU6-595P" 0 NA NA NA NA NA NA
"RNU6-1091P" 0.0434643257749089 -0.566014839285013 5.20163275383474 -0.108814840660894 0.913349352572176 NA NA
"SNORA38" 0.125786556675374 0.395764505867178 5.20163275383474 0.0760846689100482 0.939351737220507 NA NA
"RNU6-899P" 0 NA NA NA NA NA NA
"RNU6-1204P" 2.33672696149714 0.482614523745127 0.84015360815966 0.574436054380918 0.565672760833406 NA NA
"SNORD114-2" 0 NA NA NA NA NA NA
"RNU6-324P" 0 NA NA NA NA NA NA
"RN7SKP134" 0 NA NA NA NA NA NA
"SNORD36B" 0 NA NA NA NA NA NA
"SNORD114-4" 0 NA NA NA NA NA NA
"RNA5SP48" 0 NA NA NA NA NA NA
"RNU6-82P" 2.01011066301381 -0.460294812775113 1.00673899585628 -0.45721365186973 0.647517486752417 NA NA
"RNA5SP499" 0 NA NA NA NA NA NA
"RN7SKP36" 0 NA NA NA NA NA NA
"RNU6-457P" 0.544349558599082 -0.555763518107957 2.07505776667633 -0.267830383824994 0.788829881941335 NA NA
"RNU6-810P" 0.0382869879839473 0 5.20163275383474 0 1 NA NA
"RNA5SP456" 0 NA NA NA NA NA NA
"RNA5SP399" 0 NA NA NA NA NA NA
"RNU6-340P" 0.0381543460698251 0 5.20163275383474 0 1 NA NA
"RNU6-560P" 0 NA NA NA NA NA NA
"SNORD14E" 0.0796946578219106 0.876658515441147 5.20163275383474 0.168535257471773 0.866162208895896 NA NA
"RNU6-681P" 5.10792765177844 -0.663849222247407 0.591826563466102 -1.12169554938443 0.261991909531646 NA NA
"RNU1-146P" 0 NA NA NA NA NA NA
"RNU6-598P" 0.788583876001244 0.914427457842777 1.44423884834901 0.633155283759408 0.526632243385347 NA NA
"RNU4-13P" 0 NA NA NA NA NA NA
"RNA5SP99" 0 NA NA NA NA NA NA
"RNU6-944P" 0.0382869879839473 0 5.20163275383474 0 1 NA NA
"RN7SKP245" 0 NA NA NA NA NA NA
"RNU6-1243P" 0 NA NA NA NA NA NA
"RNU6-627P" 0 NA NA NA NA NA NA
"RNU1-42P" 0 NA NA NA NA NA NA
"RNU6-854P" 0 NA NA NA NA NA NA
"SNORD46" 0.255300263335775 -1.55818865584364 2.97377569168475 -0.523976525936586 0.600294866908047 NA NA
"RNA5SP435" 0.0395638869574082 0 5.20163275383474 0 1 NA NA
"RNU6-553P" 0.0419370968327329 0.876658515284696 5.20163275383474 0.168535257441696 0.866162208919556 NA NA
"RNU6-1048P" 0 NA NA NA NA NA NA
"RNU6-960P" 0 NA NA NA NA NA NA
"RNU6-1090P" 0 NA NA NA NA NA NA
"RNU6-694P" 0.0399004315691108 0 5.20163275383474 0 1 NA NA
"RNU6-501P" 0.162801486050627 -1.04691183041133 4.31146809785711 -0.24282026600908 0.808144635341332 NA NA
"SNORD115-32" 0 NA NA NA NA NA NA
"RNU6-801P" 0.0878884526456189 -1.04690884885898 5.20163275383474 -0.201265429222619 0.840491032907015 NA NA
"SNORA74A" 0.0764413340537725 0 5.20163275383474 0 1 NA NA
"RNU6-289P" 0 NA NA NA NA NA NA
"RN7SKP87" 0 NA NA NA NA NA NA
"RNU5A-8P" 0.0452827625975198 -0.566014839285013 5.20163275383474 -0.108814840660894 0.913349352572176 NA NA
"RNU4-87P" 0 NA NA NA NA NA NA
"RNU1-7P" 0.0434643257749089 -0.566014839285013 5.20163275383474 -0.108814840660894 0.913349352572176 NA NA
"SNORA3A" 0 NA NA NA NA NA NA
"RNA5SP493" 0 NA NA NA NA NA NA
"RNU6-819P" 0 NA NA NA NA NA NA
"SNORD115-30" 0 NA NA NA NA NA NA
"RNVU1-34" 0 NA NA NA NA NA NA
"RNA5SP516" 0 NA NA NA NA NA NA
"RNU6-270P" 0.0396433449721266 0 5.20163275383474 0 1 NA NA
"RN7SKP224" 0 NA NA NA NA NA NA
"RNA5SP232" 0 NA NA NA NA NA NA
"RNU6-280P" 0 NA NA NA NA NA NA
"RNU6-374P" 0 NA NA NA NA NA NA
"RNU6-743P" 0 NA NA NA NA NA NA
"RNY3P11" 0.0799273190167518 0 5.20163275383474 0 1 NA NA
"SNORD74B" 0 NA NA NA NA NA NA
"RN7SKP107" 0 NA NA NA NA NA NA
"RNU6-151P" 1.02419802694282 -1.97064655301449 1.58213554423837 -1.24556114056785 0.212925556075892 NA NA
"RNU6-704P" 0 NA NA NA NA NA NA
"RNU1-96P" 0 NA NA NA NA NA NA
"RNA5SP469" 0.339243172391029 -0.578370070684284 2.33979004197747 -0.247188876056365 0.804762053854419 NA NA
"RNA5SP242" 0 NA NA NA NA NA NA
"RNU6-268P" 6.76072059745702 0.486481036814027 0.520210031218998 0.935162737392943 0.349704438660144 NA NA
"RNU6-668P" 0 NA NA NA NA NA NA
"RNA5SP336" 0 NA NA NA NA NA NA
"RNU6-461P" 0 NA NA NA NA NA NA
"RN7SKP280" 0 NA NA NA NA NA NA
"RNU4-84P" 0.040026887447641 0 5.20163275383474 0 1 NA NA
"RNU4-51P" 0.0417550651158909 0 5.20163275383474 0 1 NA NA
"RNU6-188P" 1.14979335804029 1.63547789856254 1.40071849446965 1.16759927495765 0.242968442802871 NA NA
"RN7SKP214" 0 NA NA NA NA NA NA
"RNU6-173P" 0.581045396717824 0.467436834815839 1.92276791701646 0.243106217177348 0.807923115063806 NA NA
"RNA5SP394" 0 NA NA NA NA NA NA
"RNU6-266P" 0 NA NA NA NA NA NA
"RNA5SP387" 0.124281361950964 -0.566006165758623 5.20163275383474 -0.108813173198618 0.913350675161307 NA NA
"RNU6-366P" 0 NA NA NA NA NA NA
"RNY1" 3.1087062584683 0.56307464790236 0.762040358762 0.738903971985321 0.459965310274451 NA NA
"RNU6-11P" 0.420869725874378 -1.00512245599246 2.08899736439925 -0.481150657785302 0.630409426577929 NA NA
"RNA5SP245" 0 NA NA NA NA NA NA
"RNU6-647P" 0 NA NA NA NA NA NA
"RNU1-33P" 0.423740003351657 -2.72996904235462 2.61099493936626 -1.04556657739721 0.295761187085535 NA NA
"RNY1P12" 0.210756793334166 -1.04691270083564 4.01454540594653 -0.260779887875949 0.794262255077553 NA NA
"SNORA58B" 0 NA NA NA NA NA NA
"RNU6-777P" 0 NA NA NA NA NA NA
"RNU6-353P" 0.119758335711875 1.75189671072795 5.16966185507955 0.338880329088949 0.734699883683384 NA NA
"RN7SKP128" 0 NA NA NA NA NA NA
"RNU1-151P" 0 NA NA NA NA NA NA
"SNORD115-42" 0 NA NA NA NA NA NA
"RNA5SP175" 0 NA NA NA NA NA NA
"RNA5SP42" 0 NA NA NA NA NA NA
"RNU6-371P" 0 NA NA NA NA NA NA
"RNU1-24P" 0 NA NA NA NA NA NA
"SNORA62" 0 NA NA NA NA NA NA
"RN7SKP10" 0 NA NA NA NA NA NA
"RNU6-454P" 0 NA NA NA NA NA NA
"RNU4-36P" 1.50999691321694 1.23256228343824 1.1821977363881 1.04260247291964 0.29713244346948 NA NA
"RNU6-1229P" 0 NA NA NA NA NA NA
"RNA5SP368" 0 NA NA NA NA NA NA
"RNU1-132P" 0 NA NA NA NA NA NA
"RNU6-853P" 0 NA NA NA NA NA NA
"RNU6-1322P" 0 NA NA NA NA NA NA
"RNU6-115P" 0 NA NA NA NA NA NA
"RNU6-670P" 0.245147408821782 0.395778094399904 3.0019427660631 0.131840652951205 0.895110330786317 NA NA
"RNVU1-3" 0.0878884526456189 -1.04690884885898 5.20163275383474 -0.201265429222619 0.840491032907015 NA NA
"RNU4-68P" 0.516536876438891 -1.8191298342596 2.16203500725475 -0.841397030184745 0.400125548665964 NA NA
"RNA5SP202" 0.0773687201002952 -0.566014839128561 5.20163275383474 -0.108814840630816 0.913349352596032 NA NA
"RNU4-33P" 0 NA NA NA NA NA NA
"RNU6-879P" 0.03921437403047 -0.566014839285013 5.20163275383474 -0.108814840660894 0.913349352572176 NA NA
"RN7SKP118" 0 NA NA NA NA NA NA
"SNORD42" 0.372019811291152 0.395777698015818 2.33784128190489 0.169291945128686 0.865567011395646 NA NA
"RNA5SP139" 0 NA NA NA NA NA NA
"RNU6-1305P" 0.0434643257749089 -0.566014839285013 5.20163275383474 -0.108814840660894 0.913349352572176 NA NA
"SNORA63D" 0.169580958811156 -0.566016547083796 4.26046601126348 -0.132853200937974 0.894309478960832 NA NA
"RNU4-50P" 0.372277769626296 -0.0851215345990137 2.15936881664922 -0.0394196368599507 0.968555824126012 NA NA
"SNORD114-9" 0 NA NA NA NA NA NA
"RNU6-978P" 0 NA NA NA NA NA NA
"RNY1P1" 0.0392478119149137 0 5.20163275383474 0 1 NA NA
"RNU6-654P" 0.0392478119149137 0 5.20163275383474 0 1 NA NA
"SNORD114-13" 0 NA NA NA NA NA NA
"RNU4-10P" 0 NA NA NA NA NA NA
"RNU6-990P" 0 NA NA NA NA NA NA
"RNU6-1075P" 0 NA NA NA NA NA NA
"SNORD114-6" 0 NA NA NA NA NA NA
"SNORD73B" 0 NA NA NA NA NA NA
"RNU6-755P" 0 NA NA NA NA NA NA
"RNU1-112P" 0 NA NA NA NA NA NA
"RNU6-776P" 0 NA NA NA NA NA NA
"RNA5SP192" 0 NA NA NA NA NA NA
"RNA5SP524" 0 NA NA NA NA NA NA
"RN7SKP171" 0 NA NA NA NA NA NA
"RNU6-1047P" 0 NA NA NA NA NA NA
"RN7SKP76" 1.8791609626096 -0.0736119662999264 0.896026553401965 -0.0821537777205844 0.934524429173826 NA NA
"RNU1-34P" 0 NA NA NA NA NA NA
"RNU6-153P" 0 NA NA NA NA NA NA
"RNU6-1019P" 0 NA NA NA NA NA NA
"RNU4-41P" 0.0433644313064845 0 5.20163275383474 0 1 NA NA
"RNU6-1164P" 0 NA NA NA NA NA NA
"SNORD115-27" 0 NA NA NA NA NA NA
"RNA5SP130" 0 NA NA NA NA NA NA
"SNORA65" 1.46147175231577 -0.187747685108539 0.958723731913387 -0.195830851849092 0.84474256130181 NA NA
"RNU6-512P" 0 NA NA NA NA NA NA
"RNA5SP72" 0 NA NA NA NA NA NA
"RN7SKP227" 0 NA NA NA NA NA NA
"RNU4-59P" 0 NA NA NA NA NA NA
"SNORD114-30" 0 NA NA NA NA NA NA
"RNA5S9" 0 NA NA NA NA NA NA
"RNU6-361P" 0 NA NA NA NA NA NA
"RNA5SP142" 0 NA NA NA NA NA NA
"SNORD115-22" 0 NA NA NA NA NA NA
"SNORD32B" 0 NA NA NA NA NA NA
"SNORD115-23" 0 NA NA NA NA NA NA
"RNU6-421P" 0 NA NA NA NA NA NA
"RNU4-38P" 0.204605231359169 -0.566017624557042 3.54030369373165 -0.159878268511036 0.872976967514972 NA NA
"RNA5SP69" 0 NA NA NA NA NA NA
"RNU105B" 0.625774803894012 -0.55821578235518 1.82205780271894 -0.306365572772824 0.759326317837857 NA NA
"RNA5S14" 0 NA NA NA NA NA NA
"RNA5SP500" 0 NA NA NA NA NA NA
"RN7SKP193" 0.0433679758346574 0 5.20163275383474 0 1 NA NA
"RNA5SP433" 0 NA NA NA NA NA NA
"RN7SKP37" 0 NA NA NA NA NA NA
"RNU6-522P" 3.13691816667533 -0.525402968974147 0.812900865857887 -0.646330925505495 0.518065063954872 NA NA
"RNU6-1251P" 0.249201212566597 1.87694517740987 2.85331936595706 0.657811109335915 0.510659514919508 NA NA
"RNY4P23" 0.165686455378087 0.395768403734079 4.28760962175111 0.092305139377974 0.926455605171972 NA NA
"RNU4-76P" 0 NA NA NA NA NA NA
"RNU6-558P" 0.367828424614235 -0.566017268960778 2.32066006808756 -0.243903567241207 0.807305506345244 NA NA
"RNU6-1163P" 0.0433679758346574 0 5.20163275383474 0 1 NA NA
"SNORA68B" 1.24849348520316 -1.56281020661891 1.36353826457109 -1.14614327094847 0.25173587596311 NA NA
"RNU6-1141P" 0 NA NA NA NA NA NA
"RNU6-1078P" 0 NA NA NA NA NA NA
"SNORA71" 0.286046238510052 -1.04690772313172 2.86013748425381 -0.366034055668778 0.714339663586563 NA NA
"RNA5SP140" 0 NA NA NA NA NA NA
"RN7SKP257" 0 NA NA NA NA NA NA
"SNORD14B" 0.127495414812145 0 5.20163275382534 0 1 NA NA
"RNA5SP141" 0.171873130955745 0 4.92950502814135 0 1 NA NA
"RNA5SP204" 0 NA NA NA NA NA NA
"RNA5SP512" 0.126945696591858 -1.04690884870253 5.20163275383474 -0.201265429192542 0.840491032930532 NA NA
"RN7SKP246" 0 NA NA NA NA NA NA
"RNU6-1277P" 0 NA NA NA NA NA NA
"RNU6-335P" 0 NA NA NA NA NA NA
"RNU4-24P" 0 NA NA NA NA NA NA
"RNU6-660P" 0 NA NA NA NA NA NA
"RNU4-67P" 0 NA NA NA NA NA NA
"RNA5SP515" 0 NA NA NA NA NA NA
"RNU6-646P" 0 NA NA NA NA NA NA
"RNU6-309P" 0 NA NA NA NA NA NA
"RNU6-1082P" 0 NA NA NA NA NA NA
"RNA5SP509" 0 NA NA NA NA NA NA
"SNORA63C" 0.492843489882754 0.941847506619558 1.80938587547961 0.520534353331295 0.602691190579878 NA NA
"RNU6-1317P" 0 NA NA NA NA NA NA
"SNORA55" 0 NA NA NA NA NA NA
"RNU4-4P" 0 NA NA NA NA NA NA
"RNA5SP379" 0.0401636681798034 0 5.20163275383474 0 1 NA NA
"RNY4P7" 1.24213094290335 -0.0751554705877122 1.20794852767759 -0.0622174445894697 0.950389670629269 NA NA
"RNU6-164P" 0 NA NA NA NA NA NA
"RNA5SP353" 0 NA NA NA NA NA NA
"SNORD115-17" 0 NA NA NA NA NA NA
"SNORD45B" 0 NA NA NA NA NA NA
"RNU4-75P" 0 NA NA NA NA NA NA
"RNA5SP78" 0.172085427914863 -1.04690985407134 4.91949687603296 -0.212808317690316 0.83147647576838 NA NA
"RNU1-141P" 0 NA NA NA NA NA NA
"RN7SKP275" 0 NA NA NA NA NA NA
"RNU6-312P" 0 NA NA NA NA NA NA
"RN7SKP217" 0 NA NA NA NA NA NA
"SNORA71C" 0 NA NA NA NA NA NA
"RNU6-707P" 0 NA NA NA NA NA NA
"RNA5SP513" 0 NA NA NA NA NA NA
"RNU6-645P" 0.615697895193848 0.835954953859867 1.94228510568232 0.430397654502014 0.666906401226757 NA NA
"RNA5SP205" 0 NA NA NA NA NA NA
"RNU6-450P" 1.17128876933076 -0.0945121384726045 1.46126017894971 -0.0646785150475637 0.948429969505401 NA NA
"RNA5SP478" 0 NA NA NA NA NA NA
"RNA5SP194" 0.163472139452196 -1.04691184739579 4.30587054261031 -0.243135931987664 0.8079000965163 NA NA
"RN7SKP237" 0 NA NA NA NA NA NA
"SNORA16B" 0.0818200640785692 -1.04690884885898 5.20163275383474 -0.201265429222619 0.840491032907015 NA NA
"RNU4-85P" 0.305012424190719 -0.590077598387116 2.88536614290539 -0.204507008525768 0.837957315718484 NA NA
"RNU6-726P" 0 NA NA NA NA NA NA
"SNORD114-15" 0.0434643257749089 -0.566014839285013 5.20163275383474 -0.108814840660894 0.913349352572176 NA NA
"RNVU1-6" 0.123136773743862 0 5.20163275383474 0 1 NA NA
"RNU6-973P" 0.040026887447641 0 5.20163275383474 0 1 NA NA
"RN7SKP50" 0.127598853808742 -0.566014838972109 5.20163275383474 -0.108814840600739 0.913349352619889 NA NA
"RNA5SP510" 0 NA NA NA NA NA NA
"SNORD114-17" 0 NA NA NA NA NA NA
"RNU4-56P" 0 NA NA NA NA NA NA
"RNU1-93P" 0.0442172622020494 -0.566014839285013 5.20163275383474 -0.108814840660894 0.913349352572176 NA NA
"RNU6-343P" 0.0442172622020494 -0.566014839285013 5.20163275383474 -0.108814840660894 0.913349352572176 NA NA
"RN7SKP78" 0.161047877455859 0 5.01163159276322 0 1 NA NA
"RN7SKP191" 0 NA NA NA NA NA NA
"RNU6-593P" 0.202511405998123 0.395775046481974 3.54498579528345 0.111643619844273 0.911105984565574 NA NA
"RNA5S2" 0 NA NA NA NA NA NA
"RNU6-99P" 0.0433821141705393 0 5.20163275383474 0 1 NA NA
"RNA5SP517" 0 NA NA NA NA NA NA
"RNA5SP132" 0 NA NA NA NA NA NA
"RNU6-219P" 0 NA NA NA NA NA NA
"RN7SKP124" 0.253360347375468 -0.0851214028987635 2.97488083462506 -0.0286133823943546 0.977172938847778 NA NA
"RNU6-740P" 0 NA NA NA NA NA NA
"RNU4-16P" 2.64398573364445 -0.743229485533365 0.861939261062245 -0.862275938814315 0.388535690051067 NA NA
"RNU4-42P" 0.729525393438444 -1.93850309719456 1.63015824031353 -1.18915026115607 0.23438054312555 NA NA
"RNU4-28P" 0 NA NA NA NA NA NA
"RNA5SP84" 1.44841521685721 -1.09484886048236 1.33566150731786 -0.819705332888513 0.412384109146136 NA NA
"RN7SKP15" 0 NA NA NA NA NA NA
"RNU6-200P" 0.0401636681798034 0 5.20163275383474 0 1 NA NA
"RNU1-91P" 0.864810853149221 0.322667598677842 1.63026211081098 0.197923755044107 0.843104717984098 NA NA
"RNA5SP505" 0 NA NA NA NA NA NA
"RNA5SP51" 0.210297652327821 -0.0851252347449953 3.50576913534358 -0.0242814718992192 0.980628092056886 NA NA
"RNU6-621P" 0.724149180626677 3.33734772657002 1.63982145543874 2.03518969428114 0.0418317896182918 NA NA
"RNU6-923P" 0.244656369760372 1.27377284609374 2.94959574364157 0.431846584007183 0.665852919670747 NA NA
"RNU4-7P" 0 NA NA NA NA NA NA
"SNORD115-48" 0 NA NA NA NA NA NA
"RNY4P16" 0 NA NA NA NA NA NA
"RN7SKP28" 0 NA NA NA NA NA NA
"RNU6-1187P" 0.0395638869574082 0 5.20163275383474 0 1 NA NA
"RNU6-865P" 0.0417550651158909 0 5.20163275383474 0 1 NA NA
"SNORA14A" 0.83484986902641 -2.52487406371635 1.70741911436872 -1.47876642733373 0.139202751565444 NA NA
"RNU4-91P" 0 NA NA NA NA NA NA
"RNU6-7" 0.528192574632484 -0.555235094601334 1.99752042897674 -0.277962160760359 0.781041405850176 NA NA
"RNU6-283P" 0 NA NA NA NA NA NA
"RNU12-2P" 0.121417388920421 -0.56601483897211 5.20163275383474 -0.108814840600739 0.913349352619889 NA NA
"RNU6-60P" 3.32571710427363 -0.865805678021877 0.805966594302228 -1.07424511653793 0.282712836276515 NA NA
"RN7SKP6" 0 NA NA NA NA NA NA
"RNA5SP90" 0 NA NA NA NA NA NA
"SNORD113-4" 0 NA NA NA NA NA NA
"SNORD32A" 0.574836715264515 -0.566016177932148 1.83577930199068 -0.308324741061396 0.75783524181784 NA NA
"SNORD115-15" 0 NA NA NA NA NA NA
"RN7SKP239" 0.0399004315691108 0 5.20163275383474 0 1 NA NA
"RNU6-1107P" 0 NA NA NA NA NA NA
"SNORD114-29" 0 NA NA NA NA NA NA
"RNY1P2" 0.0416036693455106 0 5.20163275383474 0 1 NA NA
"RNA5SP334" 0 NA NA NA NA NA NA
"RNVU1-24" 1.23320661787146 0.433568822623766 1.03521492024713 0.418820105993317 0.675347609578459 NA NA
"SNORD113-3" 0.127075484416553 -1.04690884870253 5.20163275383474 -0.201265429192542 0.840491032930532 NA NA
"RNA5SP396" 0.0884345244040989 -1.04690884885898 5.20163275383474 -0.201265429222619 0.840491032907015 NA NA
"RNU6-818P" 0 NA NA NA NA NA NA
"RNA5SP359" 0 NA NA NA NA NA NA
"RNU6-686P" 0 NA NA NA NA NA NA
"RNU6-1303P" 0 NA NA NA NA NA NA
"RNA5SP125" 0 NA NA NA NA NA NA
"RN7SKP133" 0 NA NA NA NA NA NA
"RNU6-304P" 0.0426056900480991 -0.566014839285013 5.20163275383474 -0.108814840660894 0.913349352572176 NA NA
"RNA5SP173" 0 NA NA NA NA NA NA
"RNA5SP479" 1.65110876952368 -0.842128542926048 1.16924579639607 -0.720232260420963 0.471382004189465 NA NA
"RNA5SP160" 0 NA NA NA NA NA NA
"RNU1-133P" 0.0433644313064845 0 5.20163275383474 0 1 NA NA
"RNU6-563P" 0 NA NA NA NA NA NA
"RNU6-34P" 0 NA NA NA NA NA NA
"RNU6-828P" 0.243122417438344 0.395775174707299 3.40175892530626 0.116344274652463 0.907379697740597 NA NA
"RNU6-534P" 0.0381543460698251 0 5.20163275383474 0 1 NA NA
"RNU6-119P" 0 NA NA NA NA NA NA
"SNORD52" 1.36065456404299 -0.821317081170024 1.11965876001818 -0.733542317086582 0.463227727877985 NA NA
"RN7SKP55" 0.0407665521991756 0 5.20163275383474 0 1 NA NA
"RNU6-336P" 0.208511596316438 -1.04691266993348 4.02545945555947 -0.260072839260029 0.794807588346119 NA NA
"RNA5SP267" 0.0396598783360183 0 5.20163275383474 0 1 NA NA
"RNA5SP302" 0 NA NA NA NA NA NA
"RNU6-384P" 0.0815804418048595 0.876667188654634 5.20163275383474 0.168536924873894 0.866160897262485 NA NA
"SNORA5C" 0.0416036693455106 0 5.20163275383474 0 1 NA NA
"RNU6-1325P" 0 NA NA NA NA NA NA
"RNU6-275P" 0 NA NA NA NA NA NA
"RN7SKP226" 0 NA NA NA NA NA NA
"SNORD117" 0.120981711555784 -0.566014838987139 5.20163275383474 -0.108814840603628 0.913349352617597 NA NA
"RNU6-1071P" 0 NA NA NA NA NA NA
"RNA5SP189" 0 NA NA NA NA NA NA
"RN7SKP9" 0.124535532137576 0 5.20163275383474 0 1 NA NA
"RN7SKP130" 0 NA NA NA NA NA NA
"RNU6-392P" 0 NA NA NA NA NA NA
"RNU5E-4P" 0.0868287570813934 -0.566006165915075 5.20163275383474 -0.108813173228695 0.91335067513745 NA NA
"RNU6-1180P" 0 NA NA NA NA NA NA
"RNU4-8P" 0 NA NA NA NA NA NA
"RNA5SP488" 0 NA NA NA NA NA NA
"RNU6-915P" 0.170700092788216 -1.54768343861775 4.93450705294239 -0.313644994730504 0.753790681801423 NA NA
"RNU6-526P" 0 NA NA NA NA NA NA
"RNY4P17" 0 NA NA NA NA NA NA
"RNU4-9P" 0.0433821141705393 0 5.20163275383474 0 1 NA NA
"RNA5SP149" 0.243536929123963 -0.085121396797731 3.00730173424678 -0.028304907295593 0.977418966713516 NA NA
"SNORD48" 0.129314254157003 -0.0851295038632443 5.20163275383474 -0.0163659196817548 0.986942468260647 NA NA
"RNU6-1131P" 0 NA NA NA NA NA NA
"RNU6-867P" 0.0778224909025771 0.876658515441148 5.20163275383474 0.168535257471773 0.866162208895896 NA NA
"SNORD115-1" 0 NA NA NA NA NA NA
"SNORD114-3" 0.0818200640785692 -1.04690884885898 5.20163275383474 -0.201265429222619 0.840491032907015 NA NA
"RNA5SP166" 0 NA NA NA NA NA NA
"SNORD31B" 0.120671021863557 0.8766585155976 5.20163275383474 0.168535257501851 0.866162208872236 NA NA
"RNU6-702P" 0 NA NA NA NA NA NA
"RNA5SP331" 0 NA NA NA NA NA NA
"RNA5SP298" 0 NA NA NA NA NA NA
"RNU6-294P" 0 NA NA NA NA NA NA
"RN7SKP178" 0 NA NA NA NA NA NA
"RNA5SP97" 0 NA NA NA NA NA NA
"RNU6-967P" 0 NA NA NA NA NA NA
"RN7SKP153" 0.120538288809555 1.78978821009076 5.16701452521539 0.346387299930446 0.729051668243626 NA NA
"SNORD114-24" 0.0396598783360183 0 5.20163275383474 0 1 NA NA
"RNY1P13" 0 NA NA NA NA NA NA
"RN7SKP48" 0.0399004315691108 0 5.20163275383474 0 1 NA NA
"SNORD115-38" 0 NA NA NA NA NA NA
"RNU6-590P" 0 NA NA NA NA NA NA
"RNU1-140P" 0 NA NA NA NA NA NA
"RN7SKP189" 0 NA NA NA NA NA NA
"RNU6-1022P" 0 NA NA NA NA NA NA
"RNA5SP442" 0 NA NA NA NA NA NA
"RNU1-43P" 0 NA NA NA NA NA NA
"RNA5SP485" 0 NA NA NA NA NA NA
"RNA5S15" 0 NA NA NA NA NA NA
"RNA5SP172" 0 NA NA NA NA NA NA
"RNA5SP224" 0 NA NA NA NA NA NA
"RNA5SP363" 1.04228614326165 -0.94151834651426 1.36049416076824 -0.69204144616292 0.488911301387849 NA NA
"SNORD115-10" 0 NA NA NA NA NA NA
"SNORD113-9" 0 NA NA NA NA NA NA
"RNU6-673P" 0 NA NA NA NA NA NA
"RNY3P1" 0.0396598783360183 0 5.20163275383474 0 1 NA NA
"RNA5SP126" 0 NA NA NA NA NA NA
"RNA5-8SP4" 0 NA NA NA NA NA NA
"RN7SKP22" 0.461054080699177 -1.00295239309863 2.20689105560832 -0.45446393493229 0.649494944135524 NA NA
"RNA5SP138" 0 NA NA NA NA NA NA
"SNORD115-20" 0 NA NA NA NA NA NA
"SNORD115-35" 0 NA NA NA NA NA NA
"SNORA23" 1.45351299776854 -0.324731496937625 1.00808726962059 -0.322126374098388 0.747356958664126 NA NA
"RNA5SP428" 0 NA NA NA NA NA NA
"RNU1-36P" 0 NA NA NA NA NA NA
"RNU6-619P" 0.0399004315691108 0 5.20163275383474 0 1 NA NA
"RNU6-806P" 0 NA NA NA NA NA NA
"RNU6-934P" 0 NA NA NA NA NA NA
"RNU6-1240P" 1.65949629467222 -1.54937706457162 1.24456692504836 -1.24491261449151 0.213163873483271 NA NA
"RNU6-1134P" 0 NA NA NA NA NA NA
"RNU6-580P" 0 NA NA NA NA NA NA
"SNORD38A" 8.42062025536245 0.178318852018492 0.446958792454941 0.398960385227165 0.689922394030337 0.856558236967483 NA
"RNU6-399P" 0 NA NA NA NA NA NA
"RNU6-215P" 0 NA NA NA NA NA NA
"RNA5SP223" 0 NA NA NA NA NA NA
"RNA5SP324" 0 NA NA NA NA NA NA
"SNORD114-20" 0.0396598783360183 0 5.20163275383474 0 1 NA NA
"RNU6-391P" 0 NA NA NA NA NA NA
"RNU6-382P" 0 NA NA NA NA NA NA
"RNA5SP152" 0 NA NA NA NA NA NA
"RNA5SP19" 0 NA NA NA NA NA NA
"RNA5SP455" 0 NA NA NA NA NA NA
"RNA5SP79" 0 NA NA NA NA NA NA
"RNU4-66P" 0 NA NA NA NA NA NA
"RNU6-1175P" 0.0382869879839473 0 5.20163275383474 0 1 NA NA
"RNU6-715P" 0 NA NA NA NA NA NA
"RNU6-1280P" 0 NA NA NA NA NA NA
"RNU6-290P" 0.534479063355533 0.944007359880618 1.72509474256877 0.547220588287768 0.584227193303842 NA NA
"RNU6-1306P" 0.0404468459069969 0.876658515284696 5.20163275383474 0.168535257441696 0.866162208919556 NA NA
"RNA5SP190" 0.0842441496496905 -0.566014839128561 5.20163275383474 -0.108814840630816 0.913349352596032 NA NA
"SNORD58C" 2.03618075834283 -0.502483894545223 0.852433116893983 -0.589470170253506 0.555545916864636 NA NA
"RNU6-1172P" 0 NA NA NA NA NA NA
"RNU6-234P" 0.327415502337557 0.876673176365831 2.52007486577932 0.347875846178373 0.727933425613465 NA NA
"RNU4-12P" 0 NA NA NA NA NA NA
"VTRNA1-2" 0.448718674360998 0.395777525423292 2.14423838169898 0.184577204102512 0.853560667194121 NA NA
"RNU6-690P" 0.0442172622020494 -0.566014839285013 5.20163275383474 -0.108814840660894 0.913349352572176 NA NA
"RNU6-302P" 0.159178905348495 -0.565999654822878 5.04820084918283 -0.112119083953345 0.910728986024224 NA NA
"RNY4P3" 0 NA NA NA NA NA NA
"RNU1-100P" 0 NA NA NA NA NA NA
"SNORD114-18" 0 NA NA NA NA NA NA
"RNA5SP329" 0 NA NA NA NA NA NA
"RNU6-407P" 2.06823283927135 1.5853573452105 1.00954439166348 1.57036912720423 0.116329260538966 NA NA
"RNY4P28" 0 NA NA NA NA NA NA
"RNU4-11P" 0 NA NA NA NA NA NA
"RNU6-742P" 0.99621113233749 -0.254417458104953 1.1631024010178 -0.218740377358277 0.826852293965829 NA NA
"RNU5E-7P" 0 NA NA NA NA NA NA
"RNA5SP117" 0 NA NA NA NA NA NA
"RNU1-114P" 0 NA NA NA NA NA NA
"RNU6-1327P" 5.73584757447054 -0.0839204113967969 0.550566063122822 -0.152425688791639 0.878851197075956 NA NA
"RNA5-8SP5" 0.0833948632822984 0 5.20163275383474 0 1 NA NA
"RNA5SP128" 0.0792412614781111 -0.566014839128561 5.20163275383474 -0.108814840630816 0.913349352596032 NA NA
"RNU6-1283P" 0.363933780436829 1.77550786604035 2.2359186458631 0.794084288051086 0.427146363829377 NA NA
"RNU6-497P" 0 NA NA NA NA NA NA
"RNA5SP355" 0 NA NA NA NA NA NA
"SNORD115-31" 0 NA NA NA NA NA NA
"SNORA30B" 0 NA NA NA NA NA NA
"SNORD113-1" 0 NA NA NA NA NA NA
"RNA5SP427" 0.123054741618317 0 5.20163275383474 0 1 NA NA
"RNU1-115P" 0.0399004315691108 0 5.20163275383474 0 1 NA NA
"RNU6-1034P" 0 NA NA NA NA NA NA
"RNU6-169P" 0 NA NA NA NA NA NA
"RNU1-51P" 0 NA NA NA NA NA NA
"RN7SKP47" 0 NA NA NA NA NA NA
"RNA5SP240" 0 NA NA NA NA NA NA
"RNU6-282P" 0 NA NA NA NA NA NA
"RNU6-1138P" 0.905488345618021 1.30345291377116 1.50942179901994 0.863544513944005 0.387838156087838 NA NA
"RNU6-53P" 0 NA NA NA NA NA NA
"RNU6-396P" 0.0818200640785692 -1.04690884885898 5.20163275383474 -0.201265429222619 0.840491032907015 NA NA
"RNU6-737P" 0 NA NA NA NA NA NA
"RN7SKP186" 0 NA NA NA NA NA NA
"RNU6-1276P" 0 NA NA NA NA NA NA
"RNU6-728P" 0 NA NA NA NA NA NA
"RNU5E-5P" 0 NA NA NA NA NA NA
"SNORD14C" 0 NA NA NA NA NA NA
"RNA5S16" 0 NA NA NA NA NA NA
"RNU6-1318P" 0.0433644313064845 0 5.20163275383474 0 1 NA NA
"RN7SKP69" 0 NA NA NA NA NA NA
"SNORD115-44" 0 NA NA NA NA NA NA
"RNA5SP22" 0 NA NA NA NA NA NA
"RNA5SP77" 0 NA NA NA NA NA NA
"RNU6-596P" 0 NA NA NA NA NA NA
"SNORD114-12" 0 NA NA NA NA NA NA
"RNA5SP235" 0 NA NA NA NA NA NA
"RNU6-117P" 0 NA NA NA NA NA NA
"RNA5SP37" 0 NA NA NA NA NA NA
"SNORD114-22" 0 NA NA NA NA NA NA
"RNU6-1335P" 0 NA NA NA NA NA NA
"RNY3P12" 0.0396598783360183 0 5.20163275383474 0 1 NA NA
"RNU6-487P" 0 NA NA NA NA NA NA
"RNU6-1130P" 0 NA NA NA NA NA NA
"RNU6-996P" 0 NA NA NA NA NA NA
"RNU1-64P" 0 NA NA NA NA NA NA
"SNORD6" 0.209684036100533 0.395778850526014 3.51551472561196 0.112580626570159 0.910363045145282 NA NA
"RNU1-84P" 0 NA NA NA NA NA NA
"RNA5SP131" 0 NA NA NA NA NA NA
"RNA5SP366" 0 NA NA NA NA NA NA
"RNU6-609P" 0 NA NA NA NA NA NA
"RNA5SP167" 0 NA NA NA NA NA NA
"RNA5SP238" 0 NA NA NA NA NA NA
"RNU6-359P" 0 NA NA NA NA NA NA
"RNU4-45P" 0 NA NA NA NA NA NA
"RNU6-1051P" 0.453395952477849 1.30100833563486 1.8391938745361 0.707379658907907 0.479330574208178 NA NA
"RN7SKP208" 0 NA NA NA NA NA NA
"RNU1-16P" 4.29870860732577 -0.0429110118161075 0.590519041172957 -0.0726666014543285 0.942071426438336 NA NA
"RNU6-326P" 0 NA NA NA NA NA NA
"RN7SKP204" 0 NA NA NA NA NA NA
"RNY3" 0.0830077762786111 0 5.20163275382632 0 1 NA NA
"RNA5SP277" 0 NA NA NA NA NA NA
"RNU6-652P" 0.244465066787691 0.39577550280062 3.00424833395017 0.131738611062232 0.895191044443791 NA NA
"RN7SKP249" 0.125336537492802 -0.56601483898788 5.20163275383474 -0.108814840603771 0.913349352617484 NA NA
"SNORD115-43" 0 NA NA NA NA NA NA
"SNORA25B" 0 NA NA NA NA NA NA
"RNU1-55P" 0 NA NA NA NA NA NA
"RNA5SP279" 0 NA NA NA NA NA NA
"RNA5SP211" 0 NA NA NA NA NA NA
"RN7SKP292" 0.942795906108532 -0.307094005127958 1.32529934153955 -0.231716711464761 0.816758050740108 NA NA
"RN7SKP1" 0 NA NA NA NA NA NA
"RNU6-61P" 0 NA NA NA NA NA NA
"SNORD82" 0.0869286515498178 -1.04690884885898 5.20163275383474 -0.201265429222619 0.840491032907015 NA NA
"RN7SKP187" 6.82854000777444 0.0415880960559737 0.494301595072174 0.084135063432076 0.93294904687727 NA NA
"RNVU1-21" 0 NA NA NA NA NA NA
"RNA5SP259" 0.0382869879839473 0 5.20163275383474 0 1 NA NA
"RNY3P13" 0.0433679758346574 0 5.20163275383474 0 1 NA NA
"RN7SKP269" 1.2472838183266 1.66201626164579 1.30534018220479 1.2732437753035 0.20293155124415 NA NA
"RNA5SP30" 0 NA NA NA NA NA NA
"RNU6-827P" 0 NA NA NA NA NA NA
"RNU6-744P" 0 NA NA NA NA NA NA
"RNU6-108P" 0.0433679758346574 0 5.20163275383474 0 1 NA NA
"RNU4-48P" 0.0419370968327329 0.876658515284696 5.20163275383474 0.168535257441696 0.866162208919556 NA NA
"RNA5SP88" 0 NA NA NA NA NA NA
"RNU6-438P" 0 NA NA NA NA NA NA
"RNU6-54P" 0 NA NA NA NA NA NA
"RNY4P10" 0 NA NA NA NA NA NA
"RNU5E-6P" 0.608185803846057 1.41173743364784 1.70428782401875 0.828344493079185 0.4074754319346 NA NA
"RNU6-669P" 0.0396598783360183 0 5.20163275383474 0 1 NA NA
"RNU4-17P" 0.0434643257749089 -0.566014839285013 5.20163275383474 -0.108814840660894 0.913349352572176 NA NA
"RNU4-20P" 0.0401636681798034 0 5.20163275383474 0 1 NA NA
"RNA5SP248" 0.123912294482442 0.395764505867178 5.20163275383474 0.0760846689100481 0.939351737220507 NA NA
"RN7SKP81" 0 NA NA NA NA NA NA
"RNA5SP283" 0.0417550651158909 0 5.20163275383474 0 1 NA NA
"RNU6-81P" 0 NA NA NA NA NA NA
"SNORD14" 0 NA NA NA NA NA NA
"RNU6-499P" 0 NA NA NA NA NA NA
"RNU6-597P" 0 NA NA NA NA NA NA
"RNU6-716P" 0 NA NA NA NA NA NA
"RNU6-898P" 0.0417550651158909 0 5.20163275383474 0 1 NA NA
"SNORD116" 0 NA NA NA NA NA NA
"SNORD115-36" 0 NA NA NA NA NA NA
"RNA5SP151" 2.04392826439781 -0.0836161554736896 0.969136551259996 -0.0862790236989601 0.931244612950438 NA NA
"SNORD34" 0.321779863056678 0.87667003912981 2.85604035602047 0.306952959289181 0.758879177837571 NA NA
"RN7SKP230" 0.0826122432213982 0 5.20163275383474 0 1 NA NA
"RNU6-805P" 0 NA NA NA NA NA NA
"VTRNA1-3" 2.76343185853368 -0.135171602088401 0.747262811295255 -0.180888972454154 0.856454724772563 NA NA
"RNA5S7" 0 NA NA NA NA NA NA
"RNA5S13" 0 NA NA NA NA NA NA
"RNU6-650P" 0.0407665521991756 0 5.20163275383474 0 1 NA NA
"SNORD18B" 0 NA NA NA NA NA NA
"RNU6-395P" 0.242213646580479 0.395772575573248 3.01673827538644 0.131192214718246 0.895623254484262 NA NA
"RNU6-1329P" 0 NA NA NA NA NA NA
"RNU4-2" 0.53069996415454 -0.572984769312792 2.25579102527339 -0.254006139262546 0.799490815172293 NA NA
"MIR539" 0 NA NA NA NA NA NA
"MIR421" 0 NA NA NA NA NA NA
"MIR146B" 0 NA NA NA NA NA NA
"MIR582" 0.0433644313064845 0 5.20163275383474 0 1 NA NA
"MIR488" 0 NA NA NA NA NA NA
"KIAA1671-AS1" 0.366157584760908 1.27558736661766 2.46104164763455 0.518311978931237 0.604240616453547 NA NA
"FAM78B-AS1" 0.040026887447641 0 5.20163275383474 0 1 NA NA
"CARNMT1-AS1" 8.09951522402181 -0.143297299115494 0.473042726155088 -0.302926757335897 0.761945679426881 NA NA
"LINC01562" 3.46085559700623 -0.0707615277805279 0.749860920090759 -0.0943662029646289 0.924818262096921 NA NA
"POLH-AS1" 0.645181452808778 1.77408587068051 1.65444653748729 1.0723138103785 0.283579105799119 NA NA
"GPR160P1" 0.0417550651158909 0 5.20163275383474 0 1 NA NA
"SNF8P1" 0.282980360862839 0.395775556599423 2.93395379513259 0.134894952080027 0.892694930728571 NA NA
"SHISA5P2" 0 NA NA NA NA NA NA
"OR6C71P" 0 NA NA NA NA NA NA
"ACTBP6" 0.0392478119149137 0 5.20163275383474 0 1 NA NA
"BTBD7P1" 0.293512667932845 -1.04691271820852 2.89998651056749 -0.361006064819125 0.71809491330884 NA NA
"FAM32BP" 0.0802240848166803 0.876658515441148 5.20163275383474 0.168535257471774 0.866162208895896 NA NA
"E2F3P2" 1.52372023009007 1.07954773970263 1.04229422242965 1.03574184378202 0.300322595471568 NA NA
"SUGCT-AS1" 0.0382869879839473 0 5.20163275383474 0 1 NA NA
"HMGB1P39" 0.451317503763002 -0.555660012117752 2.0879165085434 -0.266131337074105 0.790138061478892 NA NA
"OR2N1P" 0 NA NA NA NA NA NA
"RBMS3-AS2" 0.0395638869574082 0 5.20163275383474 0 1 NA NA
"TAS2R2" 0 NA NA NA NA NA NA
"SCUBE1-AS1" 0.039668144832752 0.876658515284696 5.20163275383474 0.168535257441696 0.866162208919556 NA NA
"OR52J1P" 0 NA NA NA NA NA NA
"OR1F2P" 0.0399004315691108 0 5.20163275383474 0 1 NA NA
"LINC02408" 0.32335801617335 0.814075505853228 2.52318747129845 0.322637740997619 0.746969607811965 NA NA
"IGBP1-AS1" 0.496975355556746 -0.557262612619463 1.90853717371022 -0.291984154301872 0.770298739365982 NA NA
"LINC00970" 0 NA NA NA NA NA NA
"RHOT1P2" 0 NA NA NA NA NA NA
"GP1BB" 6.77166654954884 -0.0880804335435902 0.457969895259033 -0.192327998969825 0.847485287774056 NA NA
"LINC00501" 0.36582702111018 -1.04691647549316 2.32290417131685 -0.450692925011911 0.652210882205562 NA NA
"LINC01285" 3.44550604272703 -0.261796407148021 0.743237143376073 -0.35223805683182 0.724659738273662 NA NA
"OR2T5" 0 NA NA NA NA NA NA
"OR2L2" 0.329629791074331 -1.04691561937139 2.79776495609414 -0.37419713085296 0.708257658450001 NA NA
"OR2W5P" 0 NA NA NA NA NA NA
"IBA57-DT" 1.75537263119616 0.221851521167105 1.09195417194928 0.203169260089983 0.839002738639144 NA NA
"STUM" 1.57905304654042 0.131014568280624 1.0081389555886 0.129956855207655 0.896600561688269 NA NA
"LINC02487" 1.1442600737852 -0.892136807968283 1.38867643835468 -0.64243677168261 0.520589630580071 NA NA
"TCP10L3" 0 NA NA NA NA NA NA
"CAPN8" 2.11169250904832 0.914611925898948 0.875503549542327 1.04466958058259 0.296175708676271 NA NA
"CR1" 0.523241745840264 1.87678995907035 1.83106734220649 1.02497047258173 0.305377120254056 NA NA
"LINC02901" 6.16248460435883 -0.391089373173748 0.488016826756059 -0.801385017343344 0.422908786175393 NA NA
"LINC00862" 7.82213745423993 0.154804579508397 0.512981501665851 0.301774194597049 0.762824204020699 NA NA
"RAET1G" 1.48716902710753 -0.334459620216638 1.25409490995402 -0.266694025756712 0.789704754129402 NA NA
"LINC00272" 0 NA NA NA NA NA NA
"TEDDM1" 0.0396433449721266 0 5.20163275383474 0 1 NA NA
"GJE1" 0 NA NA NA NA NA NA
"ECT2L" 0.843793028666961 0.406127669626959 1.25401223010237 0.323862606661983 0.746042055022102 NA NA
"GPR52" 0.168034000103382 -0.0851269493469914 4.26861063626411 -0.0199425425743433 0.98408920781738 NA NA
"NTMT2" 2.06381929916731 -0.78643941823226 1.08036775895226 -0.72793677126662 0.466652292442522 NA NA
"FCGR3A" 6.93237053890578 0.738707256744744 0.444034027670494 1.66362758417452 0.0961868759502361 NA NA
"TMEM244" 0.0407665521991756 0 5.20163275383474 0 1 NA NA
"OR6K3" 0 NA NA NA NA NA NA
"OR10T1P" 0 NA NA NA NA NA NA
"SPRN" 4.49837195115221 -0.471527715613078 0.694822591657075 -0.678630374537098 0.497372092020864 NA NA
"S100A7P1" 0 NA NA NA NA NA NA
"LORICRIN" 0.0819187332956943 0 5.20163275383474 0 1 NA NA
"PRR9" 0.0395638869574082 0 5.20163275383474 0 1 NA NA
"LELP1" 0 NA NA NA NA NA NA
"SPRR2E" 0.241133843162924 -0.566014067830527 3.41076401520182 -0.165949348975125 0.868196811009343 NA NA
"KPRP" 0.0381543460698251 0 5.20163275383474 0 1 NA NA
"FAM24A" 0 NA NA NA NA NA NA
"DDO" 0.0853192110032722 0.876658515441148 5.20163275383474 0.168535257471773 0.866162208895896 NA NA
"CCDC162P" 0.499897172407925 -2.52508634297829 1.87894348610768 -1.34388626462051 0.178985168277557 NA NA
"LINC00222" 2.88893614999735 0.57095061604172 0.715385655221389 0.798101851602028 0.424811387041382 NA NA
"ADAMTSL4-AS1" 0.441036157887156 0.362156299742635 2.06938763245557 0.175006506302976 0.861074521194814 NA NA
"PLPP4" 7.27076268934826 -0.417030630111395 0.543391877094981 -0.767458343950366 0.442809051054355 NA NA
"BVES-AS1" 1.43759352943519 -0.384887931197005 1.08412285922584 -0.355022429350719 0.722572788146505 NA NA
"LIN28B-AS1" 5.94104864869671 0.471155294428278 0.512193801103093 0.919876994632827 0.357637042100641 NA NA
"H3C14" 1.35879795610738 -0.488768316030671 1.16779546535488 -0.418539316627797 0.67555284692423 NA NA
"H2BC18" 1.82040664123568 -0.965789390165663 1.1576309855079 -0.834280873832981 0.404122727037932 NA NA
"PNLIPRP3" 0.294054482029541 -1.94662743777479 2.8671195246258 -0.678948826881869 0.497170286629502 NA NA
"H3C15" 1.35879795610738 -0.488768316030671 1.16779546535488 -0.418539316627797 0.67555284692423 NA NA
"HSD3BP4" 0 NA NA NA NA NA NA
"HSD3B1" 0 NA NA NA NA NA NA
"HSD3BP2" 0 NA NA NA NA NA NA
"HSD3B2" 0.208242283295026 0.39577885946023 3.5226487733026 0.112352631479968 0.910543812047521 NA NA
"LINC02868" 0 NA NA NA NA NA NA
"SMIM9" 0.0395638869574082 0 5.20163275383474 0 1 NA NA
"C6orf163" 7.79994917092912 0.180418945877061 0.500297598794117 0.36062324966566 0.718381106557785 NA NA
"ADD3-AS1" 7.95274825166627 -0.871678522396944 0.520682230082347 -1.67410845240308 0.0941092869055496 NA NA
"RIPPLY2" 0 NA NA NA NA NA NA
"CHIAP2" 0 NA NA NA NA NA NA
"SOX18" 0.249256206526938 -0.939693159746922 3.81914385729191 -0.246048118337507 0.80564498413594 NA NA
"SPATA42" 0.612925609448798 0.801274071127695 1.70879649050766 0.468911351105157 0.639133002339302 NA NA
"OOEP" 1.22970257191796 0.943389846808819 1.39316656110362 0.677155103451158 0.498307550119639 NA NA
"KHDC3L" 1.98597007182188 -0.335576592233237 0.933721296879193 -0.359396956409632 0.719298151279794 NA NA
"DPPA5" 0.040026887447641 0 5.20163275383474 0 1 NA NA
"C1orf146" 0.0382869879839473 0 5.20163275383474 0 1 NA NA
"HSP90B3P" 1.60327761947168 -0.506903814596062 1.13348640499581 -0.447207670389251 0.65472512369232 NA NA
"SPANXN1" 0 NA NA NA NA NA NA
"SPANXA2" 0.122177571132574 -0.566014838972109 5.20163275383474 -0.108814840600739 0.913349352619889 NA NA
"CXorf66" 0 NA NA NA NA NA NA
"C10orf62" 0.0830325761392365 0.876667188654634 5.20163275383474 0.168536924873894 0.866160897262485 NA NA
"C1orf141" 0.247584856479838 -1.51249048749559 3.38215117081305 -0.447197777718491 0.654732265798134 NA NA
"DEFB110" 0 NA NA NA NA NA NA
"GLYATL3" 0 NA NA NA NA NA NA
"LDLRAD1" 0.157963655958255 0 5.04614821797534 0 1 NA NA
"RHOXF2B" 0 NA NA NA NA NA NA
"ZYG11A" 2.80646112281754 0.58336151738905 0.810019712205282 0.720181877797573 0.471413020272505 NA NA
"LINC01270" 8.35327514408219 -0.316929324109732 0.508634135924353 -0.623098808603888 0.533219592600678 0.756036092463958 NA
"LCN8" 0 NA NA NA NA NA NA
"C1orf185" 0 NA NA NA NA NA NA
"GLT6D1" 0.0801067242430152 0.876658515441148 5.20163275383474 0.168535257471774 0.866162208895896 NA NA
"IFIT1B" 0.240521822652266 -0.566017124850622 3.89087615727521 -0.145472922285711 0.884337493197878 NA NA
"COL5A1-AS1" 0.08436075516399 -0.566014839128561 5.20163275383474 -0.108814840630816 0.913349352596032 NA NA
"CT83" 0 NA NA NA NA NA NA
"LIPN" 0 NA NA NA NA NA NA
"LIPK" 0 NA NA NA NA NA NA
"LIPJ" 0.319546501486393 -1.04691405284371 2.53491852047574 -0.412997121756494 0.679608722507856 NA NA
"TRPC5OS" 0.243033411272224 0 3.40655573997194 0 1 NA NA
"LCN1P2" 0 NA NA NA NA NA NA
"LRIT2" 0.0442172622020494 -0.566014839285013 5.20163275383474 -0.108814840660894 0.913349352572176 NA NA
"SLC12A5-AS1" 2.62129248534559 0.173715018704311 0.760042517047357 0.228559606611438 0.819211222761868 NA NA
"MYCLP1" 0 NA NA NA NA NA NA
"IER5L-AS1" 6.30892522412915 0.269009932592016 0.492166499858431 0.546583184083831 0.584665124493299 NA NA
"TCEAL6" 2.52259832971516 0.08046787969032 0.731943004394097 0.109937357427074 0.912459055152841 NA NA
"ARMCX7P" 3.46330677822559 -0.23903538498336 0.684010506855707 -0.349461569065905 0.726742817727423 NA NA
"RPA4" 3.52976828347523 -0.285392138168392 0.655757339934521 -0.435209979040249 0.663410019887337 NA NA
"TDRG1" 0.404476645217254 -0.0851193251936169 2.13737940200156 -0.0398241534066935 0.968233319869196 NA NA
"NEU4" 0.987710578481062 0.410564183056753 1.2619192640792 0.325349009832522 0.744916942194611 NA NA
"LINC02520" 0.165360830256813 -0.0851270029497516 4.29027399162098 -0.0198418569806979 0.984169527405224 NA NA
"BMP2KL" 0 NA NA NA NA NA NA
"NAP1L6P" 8.94208566372761 0.323055639276051 0.416553753991105 0.775543699176335 0.438018453949898 0.679144554731783 NA
"ECEL1P1" 0 NA NA NA NA NA NA
"C2orf72" 2.77651498989018 -0.549673375821729 0.913645107298932 -0.601626792975189 0.547422590038027 NA NA
"GGTA1" 0.731205056185598 1.29322225707918 1.66342708376099 0.777444511817867 0.4368965597121 NA NA
"CLPSL1" 0.20785034863691 0.395771082010692 3.52477678896377 0.1122825942482 0.910599342302509 NA NA
"LINC00474" 0.36466523401719 -0.0851214855551724 2.49435778084069 -0.0341256118945708 0.972776985037757 NA NA
"TMEM273" 0.579945656380117 -1.94436682671913 1.85266241335984 -1.04949871746628 0.29394864521069 NA NA
"CXorf65" 0 NA NA NA NA NA NA
"LRRC37A5P" 0 NA NA NA NA NA NA
"NPY4R" 0 NA NA NA NA NA NA
"GPRIN2" 8.99612570183992 -1.34573885470501 0.511960216107316 -2.62860045051415 0.00857370297439368 0.0507485767169506 NA
"SYT15" 6.14960115548229 0.0861537690139397 0.489037409893141 0.176170099201133 0.860160310750919 NA NA
"BMS1P1" 1.48118361898815 0.230764250599287 0.990436566453245 0.232992458492979 0.815767261887031 NA NA
"PTPN20" 0.0804264305351939 0 5.20163275383474 0 1 NA NA
"GDF5-AS1" 0.16424280001455 0 4.29947693060557 0 1 NA NA
"GGNBP1" 0 NA NA NA NA NA NA
"TXNDC8" 0 NA NA NA NA NA NA
"RPL12P1" 6.57350669333085 -0.125230810588471 0.49329621181184 -0.253865340113818 0.79959959232995 NA NA
"AWAT1" 0.0382869879839473 0 5.20163275383474 0 1 NA NA
"LINC02731" 3.72272510851355 -0.70360706916427 0.704705223284885 -0.998441683012514 0.318065229633714 NA NA
"OR13C3" 0 NA NA NA NA NA NA
"LINC00587" 0.0382869879839473 0 5.20163275383474 0 1 NA NA
"HLA-DOA" 5.85295802868256 -0.035943159725219 0.595394631706332 -0.0603686325189229 0.951862040700791 NA NA
"HLA-DMA" 9.50021946381299 -0.159532908147077 0.437388827583076 -0.364739330514281 0.715305996673032 0.870716126894827 NA
"PSMB8-AS1" 4.2735021843618 0.996177081279913 0.611555248805953 1.62892409675974 0.10332908822973 NA NA
"LINC01993" 2.68282721865629 -0.848440377778853 0.888981201953108 -0.954396308847492 0.339883073965014 NA NA
"TMEM235" 0 NA NA NA NA NA NA
"PAGE3" 0 NA NA NA NA NA NA
"LINC01973" 0.160513215687598 -0.566005054017107 4.33090998638208 -0.130689637003962 0.896020830502733 NA NA
"HLA-DRA" 3.12756205797202 -0.479295211569483 0.819779622592479 -0.584663485600868 0.558774010868242 NA NA
"BTNL2" 0.0426056900480991 -0.566014839285013 5.20163275383474 -0.108814840660894 0.913349352572176 NA NA
"TSBP1" 0.209326118240898 1.28448441785084 3.98124378221604 0.322633952632731 0.746972477192602 NA NA
"TMEM225" 0.0849857835160499 0 5.20163275383474 0 1 NA NA
"SMIM5" 6.88362857013614 -0.181431212224083 0.511453288580635 -0.354736622629964 0.722786912017975 NA NA
"CYP21A1P" 0 NA NA NA NA NA NA
"CD300LD" 0 NA NA NA NA NA NA
"FAM120A2P" 0.081767337525314 0 5.20163275383474 0 1 NA NA
"NXPE2" 0.159846177126645 0.876663546658985 4.33651541321311 0.202158522021585 0.839792798237773 NA NA
"LINC02783" 0.205895171382388 0.876667394875462 3.5346563369248 0.248020546076107 0.804118509903117 NA NA
"SPANXN5" 0.0804098971713022 0 5.20163275383474 0 1 NA NA
"SSX20P" 0 NA NA NA NA NA NA
"XAGE1A" 0 NA NA NA NA NA NA
"PKP4-AS1" 0.373917280302443 -0.578289121345901 2.32646263672435 -0.248570130556719 0.803693315768937 NA NA
"XAGE1B" 0 NA NA NA NA NA NA
"SLC44A4" 2.5693283220166 -1.7326752419251 1.06852983854426 -1.6215506384788 0.104899599080057 NA NA
"NOL4L-DT" 0.0419370968327329 0.876658515284696 5.20163275383474 0.168535257441696 0.866162208919556 NA NA
"VWA7" 2.75444804826717 -0.311780124989752 0.914111304359597 -0.341074575385738 0.733047440763101 NA NA
"CARD16" 1.17381850194315 0.703738895175112 1.07214620862164 0.656383326747796 0.511577515574577 NA NA
"CASP12" 0 NA NA NA NA NA NA
"CSHL1" 0 NA NA NA NA NA NA
"MPIG6B" 1.19376298742967 -0.0844495454328552 1.23563447431375 -0.0683450868265529 0.945510933912908 NA NA
"LY6G6C" 2.18262522277066 -0.084586978119084 0.876057189889155 -0.0965541737403999 0.923080450439062 NA NA
"LY6G6F" 0 NA NA NA NA NA NA
"POTEKP" 1.55909390339232 -0.245278145799243 1.06064778048813 -0.231253155205173 0.817118137052462 NA NA
"CTSLP6" 0.0433644313064845 0 5.20163275383474 0 1 NA NA
"LINC02872" 0.568139551532414 1.32392768569541 1.72782471826983 0.766239579568658 0.443533761927319 NA NA
"TRIM49C" 0 NA NA NA NA NA NA
"TRIM64" 0.0442172622020494 -0.566014839285013 5.20163275383474 -0.108814840660894 0.913349352572176 NA NA
"TRIM51BP" 0 NA NA NA NA NA NA
"LINC01854" 0 NA NA NA NA NA NA
"TMEM51-AS2" 0.0419370968327329 0.876658515284696 5.20163275383474 0.168535257441696 0.866162208919556 NA NA
"TBC1D3P4" 0 NA NA NA NA NA NA
"AIF1" 0.536246237197977 -0.557437579885724 1.8919820066786 -0.294631544019973 0.768275362612714 NA NA
"NCR3" 4.79270011410236 0.0507715006020951 0.570198880726198 0.0890417402037569 0.929048737957705 NA NA
"PRAMEF20" 0 NA NA NA NA NA NA
"PRAMEF17" 0 NA NA NA NA NA NA
"PRAMEF19" 0 NA NA NA NA NA NA
"PRAMEF14" 0 NA NA NA NA NA NA
"LST1" 5.14680398212992 0.313335193177254 0.585492673943374 0.535165010805171 0.592535758687708 NA NA
"PRAMEF15" 0 NA NA NA NA NA NA
"PRAMEF9" 0 NA NA NA NA NA NA
"PRAMEF7" 0 NA NA NA NA NA NA
"MCCD1" 0.0827036490319085 0.876658515441148 5.20163275383474 0.168535257471774 0.866162208895896 NA NA
"AADACL4" 0 NA NA NA NA NA NA
"PSORS1C3" 0.0416036693455106 0 5.20163275383474 0 1 NA NA
"GUCY2EP" 0 NA NA NA NA NA NA
"POU5F1" 3.91665702982455 0.375613456583874 0.669024349947911 0.561434657218558 0.574501263417796 NA NA
"ZSCAN5C" 0.863044756106593 0.593363332251304 1.38305426245776 0.429023899031169 0.667905832505092 NA NA
"PSORS1C2" 0.611391536657864 0.395778635410548 1.96885519619004 0.201019676904845 0.840683188163353 NA NA
"CDSN" 0.297956104055355 -1.55194728827212 2.89715741498801 -0.535679311121776 0.592180204536167 NA NA
"PSORS1C1" 1.38635864189004 1.32208102159224 1.36226356887994 0.970503103653622 0.331795778632931 NA NA
"C6orf15" 1.151395589632 0.184499337051298 1.2779343889352 0.144373090393965 0.885205864925446 NA NA
"MUC21" 0.03921437403047 -0.566014839285013 5.20163275383474 -0.108814840660894 0.913349352572176 NA NA
"DEFB122" 0 NA NA NA NA NA NA
"DEFB121" 0 NA NA NA NA NA NA
"CFTRP3" 0 NA NA NA NA NA NA
"KRTAP5-11" 0.0417550651158909 0 5.20163275383474 0 1 NA NA
"KRTAP5-10" 1.610433704879 -0.205171014168655 0.988172470911621 -0.207626725301685 0.835520435303192 NA NA
"LILRB3" 0.486947708597545 1.89551441853488 1.95029879220835 0.971909753576046 0.331095447063169 NA NA
"ACOXL-AS1" 4.14865778118986 -0.939977645383079 0.691600985848403 -1.35913288820719 0.174104482881114 NA NA
"LRCOL1" 0.564955641353934 -0.0851175892313045 2.19937819949869 -0.0387007515354592 0.96912897422107 NA NA
"LINC01123" 9.87061964758082 0.313057711221715 0.444748121331047 0.7038988951427 0.481495739577777 0.714878656655602 NA
"DPRX" 0 NA NA NA NA NA NA
"LINC01257" 0.0853192110032722 0.876658515441148 5.20163275383474 0.168535257471773 0.866162208895896 NA NA
"TRIM15" 0.0792072319295348 0 5.20163275383474 0 1 NA NA
"FOXB2" 0 NA NA NA NA NA NA
"TRIM10" 0.0433821141705393 0 5.20163275383474 0 1 NA NA
"TRIM40" 0 NA NA NA NA NA NA
"TRIM31" 0.0843809303818528 -0.566014839128561 5.20163275383474 -0.108814840630816 0.913349352596032 NA NA
"RNF39" 0.206709735798025 0 4.04556826413885 0 1 NA NA
"HLA-J" 0.0868229522501486 -1.04690884885898 5.20163275383474 -0.201265429222619 0.840491032907015 NA NA
"POLR1HASP" 2.38692147878751 0.747451445348993 0.867709265738085 0.861407702859092 0.389013535089588 NA NA
"DISP3" 6.7428552315249 0.279598427177531 0.481972258199981 0.580113113193995 0.56183834129861 NA NA
"HCG9" 0.327014505351227 -0.552915717697758 2.34842060601641 -0.235441520263127 0.813866063129294 NA NA
"HLA-G" 1.76127066943463 0.749926916107093 0.893243409219391 0.839554939187805 0.401157973252181 NA NA
"ARPP19P2" 0.779178647079979 -0.0997131258456637 1.71263515005195 -0.0582220479607924 0.953571758776215 NA NA
"NMS" 0 NA NA NA NA NA NA
"HLA-F" 9.46838096964627 0.152108917462644 0.440179468017388 0.345561137023855 0.729672556745642 0.878404234374958 NA
"ZFP57" 0.762194630606446 -2.54781859767669 1.76964601572389 -1.43973346931448 0.149942820383354 NA NA
"SSX9P" 0 NA NA NA NA NA NA
"LINC02210" 1.2413289061179 -3.39556893923293 1.43084749268138 -2.37311730048162 0.017638661249076 NA NA
"ASPDH" 0.287191079577095 -0.0767898792560821 2.82405197417165 -0.0271913831467659 0.978307088419358 NA NA
"MOG" 0 NA NA NA NA NA NA
"OR2H2" 0 NA NA NA NA NA NA
"CST9LP2" 0 NA NA NA NA NA NA
"CBY3" 0.0816514192904319 0 5.20163275383474 0 1 NA NA
"SPATA31J1" 0.375992836270572 1.41621642773469 2.15586669480103 0.656912800383235 0.511236987125362 NA NA
"CST9LP1" 0 NA NA NA NA NA NA
"CST13P" 0 NA NA NA NA NA NA
"ZNF473CR" 3.52444523137369 0.652620077255004 0.630697454930554 1.03475933215374 0.300781319571275 NA NA
"C9orf57" 0.536845824553001 1.83311494496953 1.77315222712839 1.03381701634171 0.301221715038137 NA NA
"IGKV1OR2-3" 0 NA NA NA NA NA NA
"IL31" 1.35728708924344 0.242394153676011 1.20253479497509 0.201569347256212 0.840253410663586 NA NA
"MAS1L" 0 NA NA NA NA NA NA
"OR2H1" 0 NA NA NA NA NA NA
"OR11A1" 0 NA NA NA NA NA NA
"OR14J1" 0 NA NA NA NA NA NA
"OR2U1P" 0 NA NA NA NA NA NA
"UBTFL3" 0 NA NA NA NA NA NA
"OR2J2" 0 NA NA NA NA NA NA
"OR2J3" 0 NA NA NA NA NA NA
"OR2J1" 0 NA NA NA NA NA NA
"OR2B3" 0 NA NA NA NA NA NA
"OR2W1" 0 NA NA NA NA NA NA
"UBTFL5" 0 NA NA NA NA NA NA
"LINC01556" 3.42827041217088 0.268843972857595 0.696281508304148 0.38611390601538 0.699412311421256 NA NA
"SPDYC" 0.0868287570813934 -0.566006165915075 5.20163275383474 -0.108813173228695 0.91335067513745 NA NA
"CFAP95" 9.4485510325976 0.593269661215474 0.425385849857943 1.39466242568622 0.163117660654648 0.385781653363386 NA
"CNN2P12" 0 NA NA NA NA NA NA
"MALRD1" 2.88093599568047 -0.409355525610993 0.730012954738638 -0.560751042777798 0.574967265506564 NA NA
"LINC01951" 0.0416036693455106 0 5.20163275383474 0 1 NA NA
"RPL26L1-AS1" 7.55842624375953 0.0536533372084749 0.494719157408742 0.108452111475736 0.913637065882854 NA NA
"INSYN2B" 7.21157548241924 0.985925980900795 0.451967922822984 2.18140697849245 0.0291533279328293 NA NA
"IGKV1OR-3" 0 NA NA NA NA NA NA
"FOXD4L5" 0.16273020643389 0.395774269828775 4.31206488122565 0.0917830043680329 0.926870447607489 NA NA
"IGKV1OR9-1" 0 NA NA NA NA NA NA
"REG1CP" 0 NA NA NA NA NA NA
"ZNF204P" 2.11343743262279 -0.791858480646158 0.979513737638508 -0.808419984547879 0.418848851303816 NA NA
"SMPD5" 0 NA NA NA NA NA NA
"LINC01291" 2.22921356037086 0.913285920359444 0.789430097176312 1.15689270478304 0.247316199631321 NA NA
"FGF7P7" 0 NA NA NA NA NA NA
"FGF7P5" 0 NA NA NA NA NA NA
"ADGRF5P2" 0 NA NA NA NA NA NA
"ST8SIA6-AS1" 0.124973217500142 1.77685156513871 5.16791091180498 0.343823954294544 0.730978684361307 NA NA
"FGF7P3" 1.75911685206443 1.32752030820772 0.929599284867423 1.42805650759192 0.15327559456642 NA NA
"SPATA31A1" 0 NA NA NA NA NA NA
"FAM201A" 7.04062664942943 -0.0134516417495006 0.490595246602916 -0.0274190217753746 0.978125526768988 NA NA
"IGFL2" 5.59338683333211 0.237959370191973 0.55376007359959 0.429715650399229 0.667402497468185 NA NA
"IGFL4" 8.07689316830656 -0.0556581062538714 0.462074591796029 -0.120452643884908 0.904124591137475 NA NA
"NAT8B" 0 NA NA NA NA NA NA
"KRTAP9-3" 0 NA NA NA NA NA NA
"KRTAP4-8" 0.448824852769476 1.81874843566129 1.75115776656531 1.03859770397989 0.298991874078334 NA NA
"KRTAP1-4" 0.03921437403047 -0.566014839285013 5.20163275383474 -0.108814840660894 0.913349352572176 NA NA
"KRT40" 0.0812133981061725 0.876658515441148 5.20163275383474 0.168535257471774 0.866162208895896 NA NA
"KRT25" 0 NA NA NA NA NA NA
"LINC01545" 7.36971264876119 0.0490610236645165 0.477825276543812 0.102675655878615 0.918220395303966 NA NA
"SPINK9" 0.0794643185265189 0 5.20163275383474 0 1 NA NA
"LRRC3C" 0.0808180433759807 -0.566014839128561 5.20163275383474 -0.108814840630816 0.913349352596032 NA NA
"PRR20B" 0 NA NA NA NA NA NA
"PRR20A" 0 NA NA NA NA NA NA
"GRXCR2" 0 NA NA NA NA NA NA
"LINC02934" 7.73014511452986 -0.0346933355390722 0.53659101574927 -0.0646550809104175 0.948448628187421 NA NA
"FAM221B" 3.19088025717399 0.70229673082241 0.719241032628801 0.976441413882547 0.328845767126596 NA NA
"CD177P1" 0 NA NA NA NA NA NA
"CD177" 0.0859701213545837 -0.566006165915076 5.20163275383474 -0.108813173228695 0.91335067513745 NA NA
"PSG5" 0.0417550651158909 0 5.20163275383474 0 1 NA NA
"FAM83A-AS1" 0.95696605043369 -0.494900515397549 1.27222654353112 -0.38900345061496 0.697273593817448 NA NA
"FBXO47" 0.0804737333546379 0.876658515441148 5.20163275383474 0.168535257471773 0.866162208895896 NA NA
"ARHGEF34P" 0.879103405264818 0.106348692270372 1.17681148785318 0.0903702023374878 0.927993034872369 NA NA
"BLACE" 0 NA NA NA NA NA NA
"ERICH4" 0.210366508559217 -1.55485694970209 3.51390295235868 -0.442487163357314 0.658136717267803 NA NA
"MS4A13" 0 NA NA NA NA NA NA
"PRSS3P4" 0 NA NA NA NA NA NA
"PRSS1" 0 NA NA NA NA NA NA
"OR4D8P" 0 NA NA NA NA NA NA
"CRTC1P1" 0.0381543460698251 0 5.20163275383474 0 1 NA NA
"LINC02138" 0.0433821141705393 0 5.20163275383474 0 1 NA NA
"PABPN1L" 0.166103089691977 -0.566015275505135 4.97801600221816 -0.113702984332096 0.909473246711985 NA NA
"OR5G5P" 0 NA NA NA NA NA NA
"OR5D16" 0 NA NA NA NA NA NA
"OR5L2" 0 NA NA NA NA NA NA
"GRM5P1" 0 NA NA NA NA NA NA
"PKHD1L1" 0.821083713779656 -2.26272411139957 1.71137111457241 -1.32217033005428 0.186111438560631 NA NA
"SLFN12L" 3.23480439211126 0.330480275580543 0.71288058381798 0.463584340887203 0.642945575536986 NA NA
"LINC01121" 0.617784803814803 1.65334477540767 1.43819136693027 1.14959998608296 0.250308663917648 NA NA
"LINC02397" 0.124862735862926 -0.566006165758624 5.20163275383474 -0.108813173198618 0.913350675161307 NA NA
"CLLU1-AS1" 0.0433679758346574 0 5.20163275383474 0 1 NA NA
"LINC02898" 0.0825964882010093 -0.566014839128561 5.20163275383474 -0.108814840630816 0.913349352596032 NA NA
"CCNI2" 0.2868903967073 1.41893907031396 2.77955212909529 0.510491980150705 0.609706831743853 NA NA
"FRG2" 0 NA NA NA NA NA NA
"HSP90AA4P" 0.414247618465092 -1.51692796472841 2.00904406659599 -0.755049622828138 0.450219208432514 NA NA
"LINC02716" 0.329225878285997 0.356651105448542 2.50917193948444 0.14213896618094 0.886970240064978 NA NA
"SPATA31F1" 0 NA NA NA NA NA NA
"CDKL4" 1.86442493344504 0.0377606994106598 0.921550056560177 0.040975201663605 0.967315665459986 NA NA
"TMEM88B" 2.43356802540369 0.593183155040255 0.768693651720552 0.77167692709904 0.440305799528692 NA NA
"ACCSL" 0 NA NA NA NA NA NA
"ARID3C" 0.86812355758829 -2.73709981601582 1.67716295718508 -1.63198203507292 0.10268327076118 NA NA
"LINC02903" 0 NA NA NA NA NA NA
"REXO1L1P" 0 NA NA NA NA NA NA
"LINC00654" 3.40570518456447 -0.234692185035676 0.794187348884631 -0.295512369172439 0.767602504802725 NA NA
"SLC10A5P1" 0.0843902341743718 -0.566014839128561 5.20163275383474 -0.108814840630816 0.913349352596032 NA NA
"FABP9" 0.0419370968327329 0.876658515284696 5.20163275383474 0.168535257441696 0.866162208919556 NA NA
"SCGB2B2" 4.25256691436701 0.236341150918807 0.641062406953389 0.368671050361546 0.71237292950114 NA NA
"CCDC144NL" 0 NA NA NA NA NA NA
"KRT17P7" 0 NA NA NA NA NA NA
"VIT" 0.821332193415012 0.921557504498482 1.37372200751746 0.6708471579078 0.502317902114065 NA NA
"TTLL10-AS1" 0 NA NA NA NA NA NA
"SPDYE2" 3.51427367518578 0.204131448380092 0.607799333419704 0.335853360074571 0.736981449362582 NA NA
"OR7E36P" 1.0804495728446 -0.49502796520217 1.19906010832412 -0.412846663620601 0.679718960465485 NA NA
"KRT17P5" 0 NA NA NA NA NA NA
"DGAT2L7P" 0 NA NA NA NA NA NA
"TRBV20OR9-2" 0.0399004315691108 0 5.20163275383474 0 1 NA NA
"CTXN3" 0.403980105727089 0.358272575136594 2.45358191145473 0.146020221890279 0.883905424767593 NA NA
"LINC01602" 0.160790790858875 0 5.01403718723316 0 1 NA NA
"MGAT4D" 0.0827121376898226 -0.566014839128562 5.20163275383474 -0.108814840630816 0.913349352596032 NA NA
"KRT17P4" 0 NA NA NA NA NA NA
"GCNT2P1" 0.0840314915594827 0.395764505710726 5.20163275383474 0.0760846688799706 0.939351737244436 NA NA
"OR6C68" 0 NA NA NA NA NA NA
"OR6C65" 0 NA NA NA NA NA NA
"OR6C3" 0.0868229522501486 -1.04690884885898 5.20163275383474 -0.201265429222619 0.840491032907015 NA NA
"OR6C1" 0 NA NA NA NA NA NA
"OR6C72P" 0 NA NA NA NA NA NA
"GOLGA2P1" 0 NA NA NA NA NA NA
"LINC01460" 0.322601933803611 1.84592375354098 2.7353085255474 0.674850290671165 0.499770885231284 NA NA
"MT1H" 0.169068601201432 -0.0851211104730328 4.26035215840682 -0.0199798296732504 0.984059462943344 NA NA
"SLCO6A1" 3.53472798628773 -0.43636459744201 0.81223893881836 -0.537236737353211 0.591104097883288 NA NA
"MT1CP" 0 NA NA NA NA NA NA
"MT1DP" 0 NA NA NA NA NA NA
"MT1A" 0.2951366670371 -1.51465957710183 2.58307886370263 -0.586377597055126 0.557621795773965 NA NA
"INSYN1" 3.38064365064221 -0.310268396580422 0.721543772153027 -0.430006339954411 0.667191029341912 NA NA
"MT1M" 1.49403751667491 -0.660329852257164 1.01508042237425 -0.650519739817921 0.515356555138471 NA NA
"LINC00661" 0 NA NA NA NA NA NA
"CFI" 2.00228663079102 -0.0838112149936355 0.943378535224383 -0.0888415539088993 0.929207832995349 NA NA
"OR52E6" 0 NA NA NA NA NA NA
"HNRNPA1P20" 0.084971645180168 0 5.20163275383474 0 1 NA NA
"SAMD9" 7.68803493799078 -0.558584802875069 0.719471866772434 -0.776381716467792 0.437523636796025 NA NA
"PCBP3-AS1" 9.75089332812398 -0.0336090484798081 0.425022092180513 -0.079076003572854 0.936972170107608 0.972561627579232 NA
"KRT81" 0.66281451888268 -0.0716648515927276 1.80508783354579 -0.0397015869593193 0.968331036465461 NA NA
"SNRPGP6" 0 NA NA NA NA NA NA
"EXOC3L4" 0.372486689829317 1.39593298221641 1.97978787795511 0.705092195866081 0.480752862868758 NA NA
"KRTAP12-3" 0 NA NA NA NA NA NA
"IZUMO3" 0 NA NA NA NA NA NA
"KU-MEL-3" 0.116888179960769 0.876658515584934 5.20163275383474 0.168535257499416 0.866162208874152 NA NA
"KRTAP10-2" 0.164650506773517 0.395768370939823 4.29611104641937 0.0921224723159053 0.926600734043356 NA NA
"NBPF22P" 0 NA NA NA NA NA NA
"TP53TG3D" 0 NA NA NA NA NA NA
"TP53TG3C" 0 NA NA NA NA NA NA
"SPDYE18" 3.68170570492731 0.486759740532313 0.640352081956241 0.760143918085327 0.447168563291213 NA NA
"CALML3-AS1" 0.527528768731081 -1.93299419625669 1.8458156569194 -1.04723036074078 0.294993345693528 NA NA
"OR52A4P" 0 NA NA NA NA NA NA
"OR52J3" 0 NA NA NA NA NA NA
"OR51A2" 0 NA NA NA NA NA NA
"OR51A4" 0 NA NA NA NA NA NA
"MAPRE3-AS1" 0.32431301026117 -1.85933404017644 3.2067595490323 -0.579817105631611 0.562037960964087 NA NA
"C2CD4B" 1.59941952529353 1.29349579379798 1.0436194071157 1.23943248369908 0.215185377857317 NA NA
"RGL3" 1.1959084315716 1.39803920500396 1.14545423548845 1.22051074734365 0.222271317885168 NA NA
"LINC03041" 0.119784902862977 0 5.20163275383474 0 1 NA NA
"FLRT2-AS1" 7.62525021958343 1.05143851206211 0.529544296194273 1.98555346477827 0.0470829279548165 NA NA
"POM121B" 2.89969157574869 0.335273554599811 0.700764048030995 0.47844000493727 0.632337065969051 NA NA
"FKBP6P1" 0.0404468459069969 0.876658515284696 5.20163275383474 0.168535257441696 0.866162208919556 NA NA
"MUC19" 5.7952795676202 -0.563652755549033 0.63301717239369 -0.89042253532813 0.373239046361909 NA NA
"LINC01597" 3.60592713487748 -0.378463019784079 0.673684229255806 -0.561781029373588 0.574265218822876 NA NA
"ETS2-AS1" 0.371920407226445 0.305211867286893 2.25260399517951 0.135492908624878 0.892222170654338 NA NA
"LINC01446" 0.03921437403047 -0.566014839285013 5.20163275383474 -0.108814840660894 0.913349352572176 NA NA
"LINC01310" 0.0434643257749089 -0.566014839285013 5.20163275383474 -0.108814840660894 0.913349352572176 NA NA
"LINC00898" 0 NA NA NA NA NA NA
"LINC00583" 0 NA NA NA NA NA NA
"VCX3B" 0.123287872290731 -0.566014838972109 5.20163275383474 -0.108814840600739 0.913349352619889 NA NA
"HTN3" 0 NA NA NA NA NA NA
"ARSH" 0.0794643185265189 0 5.20163275383474 0 1 NA NA
"ACOT6" 0.162489653200798 0.395768301404893 4.31408153770566 0.0917387160965375 0.926905636078812 NA NA
"TECRL" 0.172935746739726 -1.04690988167653 4.91152259114093 -0.213153836157625 0.831206974184944 NA NA
"MANSC4" 0.0443633467267308 -0.566014839285013 5.20163275383474 -0.108814840660894 0.913349352572176 NA NA
"ADARB2-AS1" 0 NA NA NA NA NA NA
"CYP2D7" 3.86446053982881 -0.286418578626952 0.691321330660436 -0.414306004927303 0.678650016668028 NA NA
"SMIM45" 5.35886182419976 -0.278833320639632 0.536924830218183 -0.519315377026475 0.60354083196495 NA NA
"CFAP144P2" 0 NA NA NA NA NA NA
"MBD3L4" 0 NA NA NA NA NA NA
"DENND1C" 4.44706306089345 1.27517031595662 0.552182892977165 2.30932600805753 0.0209254974903012 NA NA
"PKD1P4" 0.838776811643348 0.175286364757887 1.33866037317484 0.130941625127939 0.895821486051445 NA NA
"SLCO1B7" 0 NA NA NA NA NA NA
"CRLF2" 0 NA NA NA NA NA NA
"RPL31P5" 0 NA NA NA NA NA NA
"CATSPER2P1" 5.36013545797283 -0.225602612880957 0.54504990669789 -0.413911845701872 0.678938668288107 NA NA
"GAGE1" 0 NA NA NA NA NA NA
"ARRDC5" 0.411531448513687 -0.0851201958237699 2.14931285030714 -0.0396034461951903 0.968409279929765 NA NA
"LINC01531" 0 NA NA NA NA NA NA
"DPP9-AS1" 0.67853601246583 -1.80702133285349 1.74390860716434 -1.03619038602704 0.300113331051271 NA NA
"CYS1" 1.71952296972111 0.321788546852409 1.02780183562298 0.31308423053882 0.754216669481904 NA NA
"KLRC2" 0.769208092904595 2.81451438632079 1.70197843627091 1.65367217723833 0.0981941387033072 NA NA
"KLRC3" 0.883186189398514 0.576853559396231 1.43399865646194 0.402269246764487 0.687485884894716 NA NA
"TPTE2P6" 0.455832413815111 -1.51808491291911 2.01140794599744 -0.75473745439854 0.450406528622565 NA NA
"C16orf96" 1.34733659978874 0.916559396054162 1.12217632455099 0.816769500480153 0.414060164989842 NA NA
"GMNC" 2.58955591987083 0.214102408859039 0.81799945372971 0.261739060928254 0.793522623743711 NA NA
"LINC00487" 0.0382869879839473 0 5.20163275383474 0 1 NA NA
"CLEC6A" 0 NA NA NA NA NA NA
"OR7E91P" 0.0381543460698251 0 5.20163275383474 0 1 NA NA
"C22orf42" 0.200828139606557 0.395770989914837 3.55372802184667 0.111367833295576 0.91132466666467 NA NA
"NANOGNB" 0.0392478119149137 0 5.20163275383474 0 1 NA NA
"LRRC72" 0.0452827625975198 -0.566014839285013 5.20163275383474 -0.108814840660894 0.913349352572176 NA NA
"PCOTH" 5.61169278644498 -0.115223531601562 0.520450145717654 -0.221392063292977 0.824787171691554 NA NA
"C1QTNF9B" 0.123691369895501 0.395764505867178 5.20163275383474 0.0760846689100481 0.939351737220507 NA NA
"KRTAP5-6" 0 NA NA NA NA NA NA
"FAM99B" 0 NA NA NA NA NA NA
"FAM99A" 0 NA NA NA NA NA NA
"KRTAP5-2" 0 NA NA NA NA NA NA
"KRTAP5-1" 0 NA NA NA NA NA NA
"FAM90A2P" 0.25414486758785 -0.583457670577283 3.35770705733976 -0.173766698706452 0.862048816771234 NA NA
"DEFB134" 0 NA NA NA NA NA NA
"DEFB135" 3.52619886707969 0.82680056796206 0.635763926989987 1.30048361170243 0.193435269557328 NA NA
"DEFB136" 0 NA NA NA NA NA NA
"OR7E136P" 0 NA NA NA NA NA NA
"BHLHA9" 0.208000261618314 0.395775071822809 3.51713703488092 0.11252762343285 0.910405068500402 NA NA
"DAZ4" 0 NA NA NA NA NA NA
"PDPK2P" 1.2312827065907 -0.301496018220101 1.15413639568621 -0.261230838354113 0.793914497970227 NA NA
"ONECUT3" 0.245192122937942 -1.0469070404463 3.40400466948951 -0.307551587643181 0.758423563083195 NA NA
"CEMP1" 0.565472573379143 -0.966604958896864 1.96895090467598 -0.490923850158636 0.623480307645682 NA NA
"OLIG2" 6.46755435094788 0.0734309207411746 0.542146122217934 0.135444887885146 0.892260135694153 NA NA
"PPP1R12BP2" 0 NA NA NA NA NA NA
"HSP90AB2P" 4.85093769445157 0.448545367917263 0.527782834713032 0.849867290892754 0.395398872658877 NA NA
"DAZ2" 0 NA NA NA NA NA NA
"USP17L6P" 0 NA NA NA NA NA NA
"HSP90AA5P" 7.88347013162373 0.435582340692075 0.430472028219214 1.0118714158827 0.311599537918272 NA NA
"LNCRI" 0.039668144832752 0.876658515284696 5.20163275383474 0.168535257441696 0.866162208919556 NA NA
"DEFB109C" 0 NA NA NA NA NA NA
"IFITM5" 0.12292262141881 0 5.20163275383474 0 1 NA NA
"OR7E161P" 0 NA NA NA NA NA NA
"SMIM21" 0.0404468459069969 0.876658515284696 5.20163275383474 0.168535257441696 0.866162208919556 NA NA
"DEFB109B" 0 NA NA NA NA NA NA
"DEFA7P" 0 NA NA NA NA NA NA
"C18orf63" 0.125960919507494 -0.566006165758623 5.20163275383474 -0.108813173198618 0.913350675161307 NA NA
"DEFA1" 0.494852765401889 -0.0851215656070865 1.91757438817983 -0.044390228682541 0.9645933503544 NA NA
"IGLL3P" 1.28580905367859 -0.415594190676353 1.05526597413534 -0.393828855343205 0.693707399048858 NA NA
"LHFPL7" 0 NA NA NA NA NA NA
"SERPINB11" 0.0396598783360183 0 5.20163275383474 0 1 NA NA
"SERPINB4" 0.0392478119149137 0 5.20163275383474 0 1 NA NA
"SERPINB5" 6.25116542606976 0.414358146268709 0.488031111522299 0.849040433049883 0.395858794007177 NA NA
"KRTAP19-8" 0 NA NA NA NA NA NA
"KRTAP20-3" 0 NA NA NA NA NA NA
"KRTAP20-4" 0 NA NA NA NA NA NA
"KRTAP22-2" 0 NA NA NA NA NA NA
"KRTAP27-1" 0 NA NA NA NA NA NA
"CFAP99" 4.51801046866174 0.735074125402385 0.545540366349477 1.34742389517606 0.177843749030602 NA NA
"EGFEM1P" 0.380752417320931 -0.553189798745392 2.29546618773802 -0.240992353405349 0.809561042998131 NA NA
"GOLGA8O" 0.993564335619264 -0.310285822319485 1.22988671101148 -0.252288133160086 0.800818359906429 NA NA
"FAM230H" 0 NA NA NA NA NA NA
"MAPK6P1" 0.0442172622020494 -0.566014839285013 5.20163275383474 -0.108814840660894 0.913349352572176 NA NA
"P2RX6P" 0.161743561664387 0 5.02050035736667 0 1 NA NA
"RPL23AP57" 0.618408574185672 0.903665357225613 1.63690955721673 0.552055764621555 0.580910147716136 NA NA
"RNASE13" 0.782786937161028 1.80973706049373 1.47348957995279 1.22819807151382 0.219372622475931 NA NA
"GYG2P1" 0.488933394154134 -1.54562864966951 2.11402513277294 -0.731130687950777 0.464699331444215 NA NA
"C4orf46P1" 0 NA NA NA NA NA NA
"HBA1" 3.07228880342806 0.921455170452521 0.653649881812214 1.4097075454184 0.158626055826608 NA NA
"HBM" 0 NA NA NA NA NA NA
"HBZP1" 0 NA NA NA NA NA NA
"ELOA2" 0.849231112981612 -1.49587282577446 1.79583741279039 -0.83296673469463 0.404863490518242 NA NA
"LINC02346" 0.0442172622020494 -0.566014839285013 5.20163275383474 -0.108814840660894 0.913349352572176 NA NA
"ANKRD20A9P" 0.0382869879839473 0 5.20163275383474 0 1 NA NA
"DUXAP8" 2.40052831540664 0.331811376157729 0.734615972866698 0.451680045647386 0.651499495444884 NA NA
"TSSK2" 0.078601191976822 0.876658515441148 5.20163275383474 0.168535257471774 0.866162208895896 NA NA
"HNRNPA1P4" 1.74102643339511 0.329295085821825 1.07084843583958 0.307508583662119 0.758456290526303 NA NA
"PRR23A" 0 NA NA NA NA NA NA
"FOXL2NB" 1.40204186632294 1.22776038288516 1.20592172403186 1.01810951608061 0.3086259134934 NA NA
"HCP5" 7.82703141546222 -0.212618025027989 0.49609392012747 -0.428584218434601 0.668225832419016 NA NA
"HLA-H" 6.86075993235041 0.142483809240693 0.459578686686625 0.310031368660594 0.756537102089006 NA NA
"HCG27" 3.7061809556375 -0.299034485829669 0.736423491674177 -0.406063208480553 0.684696157852811 NA NA
"COL6A6" 0.169498660086702 -0.566016576509037 4.24244080334579 -0.133417672218938 0.89386306993983 NA NA
"LRRC30" 0 NA NA NA NA NA NA
"PPIAP30" 0.758373372143328 -0.0665752657638067 1.76935221355273 -0.0376269152370337 0.969985147857115 NA NA
"OR10C1" 0 NA NA NA NA NA NA
"CD200R1L" 0.168426881750308 0.395774321334145 4.26546638946103 0.0927857085715201 0.926073804935242 NA NA
"OR5K3" 0 NA NA NA NA NA NA
"KRBOX1-AS1" 0 NA NA NA NA NA NA
"ZCWPW2" 7.84604211008323 0.556040276139916 0.460940368584377 1.20631715952241 0.227695223786732 NA NA
"RNU6-1292P" 0.0877313225613882 -0.566014839128561 5.20163275383474 -0.108814840630816 0.913349352596032 NA NA
"RNVU1-7" 0.807431007665832 1.87228594354791 1.51580556708334 1.23517552924053 0.216765184457812 NA NA
"RNU6-46P" 0 NA NA NA NA NA NA
"RNU1-28P" 0 NA NA NA NA NA NA
"RNU6-354P" 0 NA NA NA NA NA NA
"RNU6-132P" 0.03921437403047 -0.566014839285013 5.20163275383474 -0.108814840660894 0.913349352572176 NA NA
"RNU6-47P" 0 NA NA NA NA NA NA
"RNU6-877P" 0.0426056900480991 -0.566014839285013 5.20163275383474 -0.108814840660894 0.913349352572176 NA NA
"RNU1-27P" 0 NA NA NA NA NA NA
"SNORA57" 5.92754296337068 0.37215541696043 0.508328463760004 0.732116030268443 0.464097750335635 NA NA
"RNU6-1286P" 0 NA NA NA NA NA NA
"RNU6-841P" 0 NA NA NA NA NA NA
"RNU6-25P" 0.0404468459069969 0.876658515284696 5.20163275383474 0.168535257441696 0.866162208919556 NA NA
"RNU6-431P" 0.125748374046214 1.78979656336993 5.16701335061664 0.346388995328672 0.729050394278825 NA NA
"SNORD58A" 0.0765739759678947 0 5.20163275383474 0 1 NA NA
"SNORA22B" 0.16419104633076 -0.566010555282041 4.29990500779102 -0.131633269631883 0.895274369128959 NA NA
"RNU6-425P" 0 NA NA NA NA NA NA
"RNU6-946P" 2.70729739703494 -0.234288761799513 0.920184586748408 -0.254610613102533 0.799023861219019 NA NA
"RNU6-1296P" 0 NA NA NA NA NA NA
"SNORD116-11" 0 NA NA NA NA NA NA
"SNORD24" 0 NA NA NA NA NA NA
"SNORA2A" 0.202175695151598 0.876671362751037 3.55288815404568 0.246748933470583 0.805102533740238 NA NA
"RNU6-1336P" 0 NA NA NA NA NA NA
"RNU6-477P" 0 NA NA NA NA NA NA
"RNU6-338P" 0.0433679758346574 0 5.20163275383474 0 1 NA NA
"RNU6-741P" 0 NA NA NA NA NA NA
"RNY1P5" 0 NA NA NA NA NA NA
"RNU6-1264P" 0 NA NA NA NA NA NA
"SNORD45C" 0.0803304391565837 0 5.20163275383474 0 1 NA NA
"SNORD116-14" 0 NA NA NA NA NA NA
"SNORA69" 0.11552306617012 -0.566014838985157 5.20163275383474 -0.108814840603247 0.913349352617899 NA NA
"RNU6-979P" 1.12548693435303 -0.0883472877955563 1.20408667608977 -0.0733728638892185 0.94150941085648 NA NA
"RNU1-39P" 0.710502814491009 0.933265538312775 1.66816744166917 0.559455552842434 0.575850857118377 NA NA
"RNU6-1" 1.56137256323864 -0.090839847753288 1.04884068650859 -0.0866097672618689 0.930981701925484 NA NA
"RNU6-969P" 0 NA NA NA NA NA NA
"RNU1-63P" 0.328289208538195 -0.552926569940802 2.34619477931296 -0.235669508267645 0.813689132370821 NA NA
"SNORD60" 0.955646112381251 -0.399375764405038 1.41758697158666 -0.281729285334803 0.778151097227994 NA NA
"RNU6-657P" 0.405621160246009 0.797102256807946 2.08081634422035 0.383071893404704 0.701666458822547 NA NA
"SNORA80B" 5.37867979456052 -1.05249251712943 0.682054952124699 -1.54311982319131 0.122801705853713 NA NA
"SNORA22" 0.342351534634179 -0.580261650923517 2.56211284798876 -0.226477788196963 0.820829832908459 NA NA
"RNU6-1062P" 0 NA NA NA NA NA NA
"SNORA70H" 0 NA NA NA NA NA NA
"RNU6-672P" 2.40222022331096 -0.746379182726821 0.847996527134846 -0.880167735177686 0.378768449426932 NA NA
"RNU6-449P" 0 NA NA NA NA NA NA
"RNU6-1279P" 0.0829460011279474 0 5.20163275383474 0 1 NA NA
"SNORA70G" 0 NA NA NA NA NA NA
"RNU1-1" 0.121401415359252 0.876667188811086 5.20163275383474 0.168536924903972 0.866160897238825 NA NA
"RNU6-608P" 0 NA NA NA NA NA NA
"SNORD116-17" 0.167629607235651 -0.549575885776348 4.26862783142802 -0.128747669621152 0.8975573143693 NA NA
"RNU6-1039P" 0 NA NA NA NA NA NA
"RNU6-573P" 0 NA NA NA NA NA NA
"RNU6-471P" 0 NA NA NA NA NA NA
"RNU6-945P" 5.61978568307632 0.136810612306017 0.544714029355398 0.251160434527298 0.801690072928867 NA NA
"RNU6-32P" 0.170867783776357 -0.566010790635805 4.24615358062731 -0.133299651057884 0.893956403553661 NA NA
"RNU6-144P" 0 NA NA NA NA NA NA
"SNORD21" 0.123416886909854 -0.566014838972109 5.20163275383474 -0.108814840600739 0.913349352619889 NA NA
"RNU6-730P" 0 NA NA NA NA NA NA
"RNU6-157P" 0.237953050708319 1.78833244074192 3.37552751233403 0.52979347204472 0.596255131777267 NA NA
"RNU6-1189P" 0 NA NA NA NA NA NA
"RNU6-1036P" 0 NA NA NA NA NA NA
"RNU1-109P" 0.254288440796241 -0.566012786880331 2.97843290524299 -0.190037111758996 0.849280049415394 NA NA
"SNORD116-18" 0.162263958937038 0.876669620770403 4.31824243280984 0.203015378226452 0.83912301241257 NA NA
"SNORA56" 0.522073228857726 1.78900265600121 1.89768185249574 0.942730549722229 0.345818743125266 NA NA
"RNU6-442P" 0 NA NA NA NA NA NA
"RNY1P8" 0 NA NA NA NA NA NA
"RNU1-73P" 0.206388499542851 -0.566011624570613 4.04994280572608 -0.139757930351596 0.888851253699244 NA NA
"RNU6-723P" 0 NA NA NA NA NA NA
"RNU6-1040P" 0 NA NA NA NA NA NA
"RNU1-11P" 0.0434643257749089 -0.566014839285013 5.20163275383474 -0.108814840660894 0.913349352572176 NA NA
"RNU6-128P" 0 NA NA NA NA NA NA
"RNU6-1227P" 0 NA NA NA NA NA NA
"RNU6-1080P" 0 NA NA NA NA NA NA
"RNU6-147P" 1.49628247765938 0.913943372559833 1.17105705876197 0.780443075528742 0.435130121527312 NA NA
"RNU6-26P" 3.06959052904229 0.410385732409457 0.68459591667522 0.59945688020244 0.548868256223062 NA NA
"RNU6-444P" 0.0419370968327329 0.876658515284696 5.20163275383474 0.168535257441696 0.866162208919556 NA NA
"RNU6-133P" 0.159032894928382 0.876674960201079 5.04973361438266 0.173608159785723 0.862173418826935 NA NA
"RNU6-546P" 0 NA NA NA NA NA NA
"RNU6-1074P" 0 NA NA NA NA NA NA
"RNU6-1056P" 0 NA NA NA NA NA NA
"RNU6-756P" 0 NA NA NA NA NA NA
"RNU6-1027P" 0.0396433449721266 0 5.20163275383474 0 1 NA NA
"RNU6-259P" 0 NA NA NA NA NA NA
"SNORD116-9" 0 NA NA NA NA NA NA
"RNU6-1126P" 0 NA NA NA NA NA NA
"RNU6-468P" 0.0442172622020494 -0.566014839285013 5.20163275383474 -0.108814840660894 0.913349352572176 NA NA
"RNU6-936P" 0.916801827102712 -2.15118124617483 1.51300733253238 -1.42179168594928 0.155086733895309 NA NA
"RNU6-641P" 0 NA NA NA NA NA NA
"RNVU1-18" 0 NA NA NA NA NA NA
"RNU6-484P" 0 NA NA NA NA NA NA
"RNU6-620P" 0 NA NA NA NA NA NA
"RNU6-643P" 0 NA NA NA NA NA NA
"RNU6-142P" 0 NA NA NA NA NA NA
"RNU6-245P" 0 NA NA NA NA NA NA
"RNU6-1083P" 2.71407786534523 -0.531286417859521 0.779912002234782 -0.681213286033755 0.495736542412147 NA NA
"RNU6-1323P" 0 NA NA NA NA NA NA
"SNORD101" 0.126796067539004 -1.04690017548905 5.20163275383474 -0.201263761790421 0.840492336650546 NA NA
"SNORA30" 0.0433821141705393 0 5.20163275383474 0 1 NA NA
"RNU6-317P" 0 NA NA NA NA NA NA
"RNU6-787P" 0.0407665521991756 0 5.20163275383474 0 1 NA NA
"SNORA6" 0.733014074926005 1.9384022583375 1.56030060627164 1.24232615852745 0.214116247730579 NA NA
"RNU6-418P" 0.0835697505814671 -0.566014839128561 5.20163275383474 -0.108814840630816 0.913349352596032 NA NA
"RNU6-10P" 2.24265724643469 0.230038165366617 0.78661860291912 0.292439264102008 0.769950791204721 NA NA
"RNU6-152P" 0 NA NA NA NA NA NA
"RNU6-203P" 0 NA NA NA NA NA NA
"RNU6-435P" 0.083052535955096 0.395764505710726 5.20163275383474 0.0760846688799706 0.939351737244436 NA NA
"RNU6-949P" 0.079411480094717 0 5.20163275383474 0 1 NA NA
"RNU6-116P" 0.536413208833697 0.328982558641059 1.73800208593173 0.189287781242618 0.849867271370479 NA NA
"RNU6-44P" 0 NA NA NA NA NA NA
"RNU6-211P" 0 NA NA NA NA NA NA
"SNORD37" 0 NA NA NA NA NA NA
"RNU6-637P" 0 NA NA NA NA NA NA
"RNU6-213P" 1.60321611548321 -1.40666820222836 1.32123870560022 -1.06465863909832 0.287030433475775 NA NA
"SNORA75B" 0 NA NA NA NA NA NA
"RNU6-224P" 0 NA NA NA NA NA NA
"SNORA15B-2" 0 NA NA NA NA NA NA
"RNU6-701P" 0.338186747607965 -1.92326261381733 2.80529662259673 -0.685582621932172 0.49297634315738 NA NA
"RNU6-76P" 0 NA NA NA NA NA NA
"RNU6-629P" 0 NA NA NA NA NA NA
"RNU1-129P" 0.0433679758346574 0 5.20163275383474 0 1 NA NA
"RNU6-811P" 0 NA NA NA NA NA NA
"SNORA32" 0.651579873104215 1.8182468945116 1.65441136687846 1.09902949829357 0.271755199433921 NA NA
"RNY3P7" 0 NA NA NA NA NA NA
"RNU6-639P" 0 NA NA NA NA NA NA
"RNU6-926P" 0 NA NA NA NA NA NA
"RNU6-968P" 0 NA NA NA NA NA NA
"RNU6-1293P" 0 NA NA NA NA NA NA
"RNU6-815P" 0 NA NA NA NA NA NA
"RNU6-38P" 0 NA NA NA NA NA NA
"RNU6-483P" 0 NA NA NA NA NA NA
"RNU6-849P" 0 NA NA NA NA NA NA
"RNU6-260P" 0 NA NA NA NA NA NA
"RNU1-138P" 0 NA NA NA NA NA NA
"RNU6-974P" 0 NA NA NA NA NA NA
"RNU6-1032P" 0 NA NA NA NA NA NA
"RNVU1-30" 0.749965753955997 0.502403178136576 1.49293761971138 0.336519872969443 0.736478868073107 NA NA
"RNU6V" 0 NA NA NA NA NA NA
"RNU6-20P" 0.03921437403047 -0.566014839285013 5.20163275383474 -0.108814840660894 0.913349352572176 NA NA
"SNORA1" 0.040026887447641 0 5.20163275383474 0 1 NA NA
"RNU1-74P" 0 NA NA NA NA NA NA
"RNU6-1029P" 0.0433821141705393 0 5.20163275383474 0 1 NA NA
"SNORA5A" 0.541724675531528 0.916408396740676 1.95650621948022 0.468390229285413 0.639505553990991 NA NA
"RNU6-746P" 0 NA NA NA NA NA NA
"RNU6-409P" 0 NA NA NA NA NA NA
"RNU6-413P" 0 NA NA NA NA NA NA
"RNU6-206P" 0 NA NA NA NA NA NA
"RNU6-209P" 0 NA NA NA NA NA NA
"RNU6-890P" 3.39222955917533 -0.178807454592673 0.745792706315176 -0.23975489848396 0.810520273031268 NA NA
"RNU6-895P" 0 NA NA NA NA NA NA
"RNY3P5" 0 NA NA NA NA NA NA
"RNU6-571P" 0.0399004315691108 0 5.20163275383474 0 1 NA NA
"RNU6-214P" 0 NA NA NA NA NA NA
"RNU6-767P" 0.040026887447641 0 5.20163275383474 0 1 NA NA
"RNU5A-6P" 0 NA NA NA NA NA NA
"RNU6-207P" 0 NA NA NA NA NA NA
"RNU6-187P" 0 NA NA NA NA NA NA
"RNU6-356P" 0 NA NA NA NA NA NA
"SNORA70F" 0.463694876446793 -0.588518348390749 2.66422636806355 -0.220896525702696 0.825173002692556 NA NA
"RNU6-398P" 0.0399004315691108 0 5.20163275383474 0 1 NA NA
"RNU6-533P" 0 NA NA NA NA NA NA
"RNU6-761P" 0 NA NA NA NA NA NA
"RNU6-1103P" 0 NA NA NA NA NA NA
"RNU6-1310P" 0.124524423343793 -0.566014838972109 5.20163275383474 -0.108814840600739 0.913349352619889 NA NA
"RNU6-190P" 0 NA NA NA NA NA NA
"RNA5SP87" 1.28765654801208 -1.41806636187627 1.32897826960852 -1.06703502555688 0.285956019919632 NA NA
"SNORA75" 0.0433821141705393 0 5.20163275383474 0 1 NA NA
"RNU6-1008P" 0.246099115718722 -1.51178171054259 3.8632489059637 -0.391323921223107 0.695557819253075 NA NA
"RNU6-48P" 0.0426056900480991 -0.566014839285013 5.20163275383474 -0.108814840660894 0.913349352572176 NA NA
"RNU6-1200P" 0 NA NA NA NA NA NA
"RNU6-217P" 0 NA NA NA NA NA NA
"RNU6-42P" 1.13545468467113 0.664237008800003 1.14289756198377 0.581186828019009 0.561114544176465 NA NA
"RNU6-1124P" 0 NA NA NA NA NA NA
"SNORA9B" 0.276177278024478 0.876672598070711 2.88977246804326 0.303370804367975 0.761607292656228 NA NA
"RNU6-36P" 2.61524920326564 0.50448872198025 0.893312481304462 0.564739363367641 0.572251055984953 NA NA
"RNU6-98P" 0 NA NA NA NA NA NA
"SNORA24B" 0.160887528475162 0.876669597337989 4.32761778853363 0.202575560083147 0.839466794149137 NA NA
"RNU6-458P" 0 NA NA NA NA NA NA
"RNU6-1013P" 0 NA NA NA NA NA NA
"RNU1-136P" 0.03921437403047 -0.566014839285013 5.20163275383474 -0.108814840660894 0.913349352572176 NA NA
"SNORA70J" 0 NA NA NA NA NA NA
"SNORA29" 0 NA NA NA NA NA NA
"RNU6-439P" 0 NA NA NA NA NA NA
"RNU1-52P" 0 NA NA NA NA NA NA
"RNU6-1181P" 0 NA NA NA NA NA NA
"RNY1P6" 0 NA NA NA NA NA NA
"RNU6-481P" 0.126721512388046 -1.04690884870253 5.20163275383474 -0.201265429192542 0.840491032930532 NA NA
"RNU6-80P" 0.126867596912728 -1.04690884870253 5.20163275383474 -0.201265429192542 0.840491032930532 NA NA
"RNU6-432P" 0 NA NA NA NA NA NA
"RNU6-689P" 0.128547625473115 -0.565997880138973 5.20163275382625 -0.108811580310554 0.913351938600274 NA NA
"RNU6-1024P" 0.160529216185093 -0.566016431391072 4.33067040187791 -0.130699494273596 0.896013032424449 NA NA
"RNU6-1042P" 0.0404468459069969 0.876658515284696 5.20163275383474 0.168535257441696 0.866162208919556 NA NA
"RNU6-4P" 2.47873162408826 0.0873659008646092 0.753076206553616 0.116012031855888 0.907643006142974 NA NA
"RNU6-514P" 0.246678072501653 0.395769964410483 3.86147184690684 0.102491997896478 0.918366164155782 NA NA
"RNU4-52P" 0.0395638869574082 0 5.20163275383474 0 1 NA NA
"SNORA70B" 0.243149078928241 2.35786394854289 3.28384112962916 0.718020103734178 0.472744891173312 NA NA
"RNU4-31P" 0.0872198594302527 0.395764505710726 5.20163275383474 0.0760846688799706 0.939351737244436 NA NA
"RNU6-281P" 0 NA NA NA NA NA NA
"SNORD15A" 0 NA NA NA NA NA NA
"RNU6-708P" 0 NA NA NA NA NA NA
"SNORA20B" 0 NA NA NA NA NA NA
"SNORA36A" 0.123455874209043 0.876667188811086 5.20163275383474 0.168536924903972 0.866160897238825 NA NA
"RNU6-1324P" 0.0816514192904319 0 5.20163275383474 0 1 NA NA
"SNORA50A" 0 NA NA NA NA NA NA
"RNU6-1201P" 0.327180880531889 1.75739457844516 2.29406663288426 0.766060825458955 0.443640110992656 NA NA
"RNU6-793P" 0 NA NA NA NA NA NA
"RNU6-74P" 0 NA NA NA NA NA NA
"RNU6-675P" 0 NA NA NA NA NA NA
"RNU6-5P" 1.64542526593855 0.918484267674172 0.90078301112829 1.01965096624515 0.30789402432309 NA NA
"RNU6-1316P" 0.0426056900480991 -0.566014839285013 5.20163275383474 -0.108814840660894 0.913349352572176 NA NA
"RNU6-474P" 0.0831324706076609 0.395764505710726 5.20163275383474 0.0760846688799706 0.939351737244436 NA NA
"RNU6-17P" 0.0416036693455106 0 5.20163275383474 0 1 NA NA
"RNU6-1145P" 0 NA NA NA NA NA NA
"RNU6-1144P" 0 NA NA NA NA NA NA
"RNU6-13P" 0 NA NA NA NA NA NA
"SNORD61" 0 NA NA NA NA NA NA
"RNU6-662P" 1.82680426720282 -1.10545661491436 1.13215432033767 -0.976418669307075 0.328857033556627 NA NA
"RNU6-40P" 0 NA NA NA NA NA NA
"RNU6-49P" 0 NA NA NA NA NA NA
"RNU6-198P" 0 NA NA NA NA NA NA
"RNU6-610P" 0.0392478119149137 0 5.20163275383474 0 1 NA NA
"RNU6-574P" 0.692466373259958 0.910672973504274 1.44215963619247 0.631464749567251 0.527736690837186 NA NA
"RNU6-842P" 0 NA NA NA NA NA NA
"RNU6-524P" 0 NA NA NA NA NA NA
"RNU6-622P" 0 NA NA NA NA NA NA
"RNU6-820P" 0 NA NA NA NA NA NA
"SNORD116-2" 0.0396433449721266 0 5.20163275383474 0 1 NA NA
"RNU6-611P" 6.18287653513421 0.0711341639569139 0.536348899828096 0.132626661450621 0.894488645895547 NA NA
"RNU6-301P" 0.616952166286372 -1.29375998984541 1.7356025613244 -0.745424107266911 0.456015374791859 NA NA
"RNU1-2" 0 NA NA NA NA NA NA
"RNU6-891P" 0.0808936918139937 1.76502251053119 5.16873747961138 0.34148039390538 0.732741962218948 NA NA
"SNORA54" 0.0795603099051291 0 5.20163275383474 0 1 NA NA
"RNU6-318P" 0 NA NA NA NA NA NA
"RNY4P13" 0 NA NA NA NA NA NA
"RNU6-72P" 0.209752052310104 -1.04691267253059 4.02454408882115 -0.260131992450664 0.794761960757633 NA NA
"RNU6-804P" 0 NA NA NA NA NA NA
"SNORD116-3" 0 NA NA NA NA NA NA
"SNORA36C" 0.624579434985241 -0.079095772346916 1.78758913351071 -0.0442471767500495 0.964707377244814 NA NA
"RNU6-167P" 0 NA NA NA NA NA NA
"RNU6-975P" 0.38220866501688 0.7901003526312 5.16966305924789 0.152834013276321 0.878529174109059 NA NA
"RNU6-472P" 0 NA NA NA NA NA NA
"RNU6-43P" 0.0382869879839473 0 5.20163275383474 0 1 NA NA
"SNORD59A" 0.0781812335174662 0 5.20163275383474 0 1 NA NA
"RNU6-154P" 0 NA NA NA NA NA NA
"RNY3P14" 0.127471017473766 -1.04690017548905 5.20163275383474 -0.201263761790421 0.840492336650546 NA NA
"RNU6-339P" 0 NA NA NA NA NA NA
"RNU6-3P" 2.42985995784096 0.915551090815332 0.721560613998618 1.26884848348594 0.204495109157199 NA NA
"RNU6-196P" 0.828782694582477 0.565761057697567 1.61219951500303 0.350924964579526 0.725644642040335 NA NA
"RNU6-1226P" 0 NA NA NA NA NA NA
"RNU6-532P" 0 NA NA NA NA NA NA
"RNU6-886P" 0.0808514812604243 0 5.20163275383474 0 1 NA NA
"SNORD51" 0.166142708922185 -1.04690965294502 4.97721421296104 -0.210340485289701 0.833401939303122 NA NA
"SNORA27" 0.238011654660499 0 4.44984474110116 0 1 NA NA
"RNU6-378P" 0 NA NA NA NA NA NA
"RNU6-937P" 0.0787782609878782 -0.566014839128561 5.20163275383474 -0.108814840630816 0.913349352596032 NA NA
"RNU1-8P" 2.32124181281301 0.331283786623324 0.753967182717051 0.439387541284603 0.66038075239768 NA NA
"RNU6-784P" 0 NA NA NA NA NA NA
"RNU6-480P" 0 NA NA NA NA NA NA
"SNORA15B-1" 0 NA NA NA NA NA NA
"SNORD116-1" 0 NA NA NA NA NA NA
"RNU5A-2P" 0 NA NA NA NA NA NA
"RNU6-463P" 0 NA NA NA NA NA NA
"RNU6-1207P" 0 NA NA NA NA NA NA
"RNU6-39P" 0.0791148055995808 -0.566006165915075 5.20163275383474 -0.108813173228695 0.91335067513745 NA NA
"RNU6-1113P" 0 NA NA NA NA NA NA
"RNU6-1119P" 0 NA NA NA NA NA NA
"RNU6-616P" 0.0407665521991756 0 5.20163275383474 0 1 NA NA
"RNU6-171P" 3.17695489896962 0.587957564114846 0.680840800368016 0.863575690230428 0.38782102322577 NA NA
"RNU6-22P" 0 NA NA NA NA NA NA
"RNU6-242P" 0.906128045333532 -1.58139984549199 1.59594577754407 -0.990885697837139 0.321741396809801 NA NA
"SNORA7B" 2.33840508215998 0.897482951671491 0.912455476013396 0.983590953492524 0.325316674938521 NA NA
"RNU6-921P" 0.12253388972449 0 5.20163275383474 0 1 NA NA
"RNU6-517P" 0.0452827625975198 -0.566014839285013 5.20163275383474 -0.108814840660894 0.913349352572176 NA NA
"SNORD116-8" 0 NA NA NA NA NA NA
"RNU6-424P" 0 NA NA NA NA NA NA
"RNU6-614P" 0 NA NA NA NA NA NA
"RNU6-166P" 0 NA NA NA NA NA NA
"RNU6-434P" 0 NA NA NA NA NA NA
"SNORD38C" 1.12585527360123 -0.665004410381159 1.45778063135879 -0.456175912943303 0.648263484861776 NA NA
"RNVU1-32" 2.8590077408352 0.382914406756449 0.754564544556233 0.507464085768362 0.611829229570694 NA NA
"SNORA25" 9.73701456248578 0.349408279622117 0.465537018326649 0.750548862640502 0.452924206626944 0.690687116422818 NA
"RNU6-16P" 0.123256048906032 0.8766585155976 5.20163275383474 0.168535257501851 0.866162208872236 NA NA
"RNU6-348P" 0 NA NA NA NA NA NA
"RNU6-364P" 0 NA NA NA NA NA NA
"RNU6-31P" 0.039668144832752 0.876658515284696 5.20163275383474 0.168535257441696 0.866162208919556 NA NA
"SNORD14D" 0 NA NA NA NA NA NA
"RNU6-1230P" 0 NA NA NA NA NA NA
"RNU6-591P" 0 NA NA NA NA NA NA
"RNU6-163P" 0 NA NA NA NA NA NA
"RNU6-729P" 0.726360369948693 0.395777789395417 1.77286763741352 0.22324158952601 0.823347484816221 NA NA
"RNA5SP187" 0.0434643257749089 -0.566014839285013 5.20163275383474 -0.108814840660894 0.913349352572176 NA NA
"SNORD116-7" 0 NA NA NA NA NA NA
"RNU6-106P" 0 NA NA NA NA NA NA
"RNU6-452P" 0 NA NA NA NA NA NA
"RNU6-769P" 0.32469459274647 0.395777837011344 2.58989311825618 0.152816281962179 0.878543157400124 NA NA
"SNORD116-13" 0 NA NA NA NA NA NA
"RNU6-869P" 0.122149466589337 -0.565998438532079 5.2016327538273 -0.108811687660115 0.913351853453281 NA NA
"RNU6-1297P" 0 NA NA NA NA NA NA
"SNORA18" 2.00908942686418 0.0379004950801876 0.86632575622815 0.0437485493276808 0.965104839470299 NA NA
"RNU6-465P" 0 NA NA NA NA NA NA
"RNU6-185P" 0 NA NA NA NA NA NA
"RNU6-933P" 0.0433821141705393 0 5.20163275383474 0 1 NA NA
"RNU1-46P" 0 NA NA NA NA NA NA
"RNY1P14" 0.117745120474874 0 5.20163275383474 0 1 NA NA
"RNU6-505P" 0.463184759705786 -1.95311617998775 1.95579289591776 -0.998631390912812 0.317973287760739 NA NA
"RNY3P4" 0 NA NA NA NA NA NA
"RNU6-929P" 0 NA NA NA NA NA NA
"RNU6-1289P" 0 NA NA NA NA NA NA
"RNU6-549P" 0.414697818760915 2.1349394408786 2.26937588529484 0.940760609431272 0.346827551183796 NA NA
"RNU6-905P" 4.9833684552513 -0.675841808392428 0.649923134138521 -1.03987959943642 0.298395841544695 NA NA
"SNORA68" 0.404554419701594 1.41742464876037 2.37092538837991 0.597836041449167 0.549949339474216 NA NA
"RNU6-1340P" 0 NA NA NA NA NA NA
"SNORA15" 0 NA NA NA NA NA NA
"RNU6-24P" 0.0419370968327329 0.876658515284696 5.20163275383474 0.168535257441696 0.866162208919556 NA NA
"RNU6-1215P" 0 NA NA NA NA NA NA
"RNU6-1162P" 0 NA NA NA NA NA NA
"SNORD116-15" 0 NA NA NA NA NA NA
"RNU1-67P" 3.16454755472943 -0.271964515790562 0.677116812437089 -0.401650809424896 0.687941031045696 NA NA
"RNU6-1122P" 0 NA NA NA NA NA NA
"RNU6-411P" 0.0816052416654849 1.77685156498806 5.16791091182635 0.343823954263972 0.730978684384299 NA NA
"SNORA14B" 0.710088471175667 0.910331178639784 1.47890530069627 0.615543928479532 0.53819556809735 NA NA
"RNU1-44P" 0.084542786880832 0.395764505710726 5.20163275383474 0.0760846688799706 0.939351737244436 NA NA
"RNU6-843P" 0 NA NA NA NA NA NA
"RNU6-1157P" 0.161258195106218 1.30841145225835 4.28843963685441 0.305101986516027 0.76028847827148 NA NA
"RNA5SP122" 0.202875893106129 0 3.54996752843593 0 1 NA NA
"SNORA10B" 3.15714900737795 0.537576390608344 0.695629957382486 0.772790741547611 0.439646233608183 NA NA
"RNU6-809P" 0 NA NA NA NA NA NA
"SNORD116-5" 0 NA NA NA NA NA NA
"RNU6-649P" 0 NA NA NA NA NA NA
"RNU6-1026P" 0 NA NA NA NA NA NA
"SNORD116-12" 0 NA NA NA NA NA NA
"RNU6-1195P" 0 NA NA NA NA NA NA
"SNORD38D" 0 NA NA NA NA NA NA
"RNU6-45P" 0 NA NA NA NA NA NA
"RNU1-148P" 0 NA NA NA NA NA NA
"RNU6-800P" 0 NA NA NA NA NA NA
"RNU6-71P" 0 NA NA NA NA NA NA
"RNU6-393P" 0 NA NA NA NA NA NA
"RNVU1-15" 0.0815364602403644 0 5.20163275383474 0 1 NA NA
"RNU6-1035P" 0 NA NA NA NA NA NA
"RNU6-790P" 0.293914022106988 -1.54373988391408 2.90531976523034 -0.531349389622759 0.595176685894644 NA NA
"RNU6-102P" 0 NA NA NA NA NA NA
"SNORD3H" 0 NA NA NA NA NA NA
"SNORA80D" 0.693853710245629 -0.878695828735273 1.62165466293431 -0.541851387240062 0.587920887883068 NA NA
"RNU1-57P" 0 NA NA NA NA NA NA
"SNORA70E" 0.0433679758346574 0 5.20163275383474 0 1 NA NA
"RNU6-456P" 0 NA NA NA NA NA NA
"RNU6-692P" 0 NA NA NA NA NA NA
"RNU6-900P" 0.928146811018816 0.179205014695246 1.42383782591717 0.125860551976705 0.899842309256816 NA NA
"SNORA37" 0.246475954972899 -1.04691433924095 3.38574909963687 -0.309212026181513 0.757160246311097 NA NA
"RNU6-125P" 4.5589627238212 -0.134361640346669 0.606200236551089 -0.221645641564089 0.824589749235242 NA NA
"RNU6-110P" 0.0382869879839473 0 5.20163275383474 0 1 NA NA
"SNORD45A" 0.241566020002535 0.876665811200012 3.88475533262258 0.225668217464851 0.821459479229751 NA NA
"RNU6-1065P" 0 NA NA NA NA NA NA
"SNORD116-29" 0 NA NA NA NA NA NA
"RNU6-1005P" 1.64997347536311 1.0392201482781 0.85535410455593 1.21495897750748 0.2243817377932 NA NA
"RNU6-342P" 0.0381543460698251 0 5.20163275383474 0 1 NA NA
"RNU6-1117P" 0 NA NA NA NA NA NA
"RNU6-880P" 0.664343740380552 0.90131154285537 1.53630134924768 0.586676268491685 0.557421149040205 NA NA
"RNU6-18P" 0.0416036693455106 0 5.20163275383474 0 1 NA NA
"RNU6-35P" 0.200872340135317 -0.566013615027885 3.53795970129969 -0.159983058829064 0.8728944194177 NA NA
"RNU6-738P" 0 NA NA NA NA NA NA
"SNORD116-16" 0 NA NA NA NA NA NA
"RNU6-15P" 0.1231700085678 0 5.20163275383474 0 1 NA NA
"RNU6-1241P" 0 NA NA NA NA NA NA
"RNU6-1081P" 0 NA NA NA NA NA NA
"SNORA70C" 0 NA NA NA NA NA NA
"RN7SKP62" 0 NA NA NA NA NA NA
"RNU6-601P" 0 NA NA NA NA NA NA
"SNORA70I" 0 NA NA NA NA NA NA
"RNU6-441P" 0.0396598783360183 0 5.20163275383474 0 1 NA NA
"RNU6-1160P" 0.445883293659638 -0.566016772111557 2.0133385866601 -0.281133424781032 0.778608065288713 NA NA
"RNA5SP284" 0.0381543460698251 0 5.20163275383474 0 1 NA NA
"RNU6-831P" 0.455954697290581 1.42941389480695 2.15803090448663 0.662369520211756 0.507734432617804 NA NA
"SNORD116-24" 0 NA NA NA NA NA NA
"SNORD20" 0 NA NA NA NA NA NA
"RNU6-1274P" 0 NA NA NA NA NA NA
"RNU6-1235P" 0 NA NA NA NA NA NA
"RNU6-30P" 0.0392478119149137 0 5.20163275383474 0 1 NA NA
"RNU6-851P" 0 NA NA NA NA NA NA
"RNU6-140P" 0.864460683941682 1.80578423638255 1.48963198638916 1.21223513786095 0.22542238455265 NA NA
"SNORD7" 0.324109521645157 -1.04691474237548 3.21220015484309 -0.325918277787587 0.744486186435037 NA NA
"RNU6-83P" 0 NA NA NA NA NA NA
"SNORA8" 4.24243444079918 0.674534400682678 0.597061471733075 1.12975703946316 0.258578615083328 NA NA
"RNU6-1152P" 0 NA NA NA NA NA NA
"RNU6-145P" 0.0442172622020494 -0.566014839285013 5.20163275383474 -0.108814840660894 0.913349352572176 NA NA
"RNU6-878P" 0.0838606071741761 -0.566006165915076 5.20163275383474 -0.108813173228695 0.91335067513745 NA NA
"RNU4-70P" 0 NA NA NA NA NA NA
"RNU6-1127P" 0.040026887447641 0 5.20163275383474 0 1 NA NA
"RNU6-429P" 0 NA NA NA NA NA NA
"SNORA2B" 0.861337187204426 -1.56349876399491 1.54019438185434 -1.01513080583537 0.31004347874315 NA NA
"RNU6-1184P" 0 NA NA NA NA NA NA
"RNU6-160P" 0 NA NA NA NA NA NA
"RNU1-89P" 0 NA NA NA NA NA NA
"RNU6-901P" 0 NA NA NA NA NA NA
"RNY1P4" 0.040026887447641 0 5.20163275383474 0 1 NA NA
"RNU6-883P" 0.529747297773106 0.786516428047548 2.23529803284097 0.351861996249296 0.724941761459191 NA NA
"RNU6-636P" 0 NA NA NA NA NA NA
"RNU6-73P" 0 NA NA NA NA NA NA
"RNU6-1263P" 0.603089815247587 0.322644043231702 1.73844022779331 0.185593981359514 0.852763173745418 NA NA
"RNU6-146P" 0.494941820925869 -0.0851231242219827 2.23396800614423 -0.0381040032748288 0.96960475947809 NA NA
"RNU6-680P" 0.0815969751687513 0.876658515441148 5.20163275383474 0.168535257471774 0.866162208895896 NA NA
"RNU6-12P" 0.084971645180168 0 5.20163275383474 0 1 NA NA
"RNU6-658P" 0 NA NA NA NA NA NA
"RNU6-296P" 0.165731681298092 -0.566016492593285 4.29367528582977 -0.131825640020168 0.895122205729401 NA NA
"RNVU1-1" 0 NA NA NA NA NA NA
"RNA5SP64" 0 NA NA NA NA NA NA
"RNU6-225P" 0 NA NA NA NA NA NA
"SNORA22C" 0.0404468459069969 0.876658515284696 5.20163275383474 0.168535257441696 0.866162208919556 NA NA
"RNU6-1222P" 1.12603824818321 -1.40620834427787 1.34297369384024 -1.04708554659534 0.295060124777826 NA NA
"RNU6-306P" 0 NA NA NA NA NA NA
"RNVU1-17" 0 NA NA NA NA NA NA
"RNU6-540P" 1.35557507187867 0.234556443874227 1.09607308547571 0.213997083755074 0.830549331333299 NA NA
"RNU6-1257P" 0 NA NA NA NA NA NA
"RNU6-2" 0.972543404241886 -0.559922717231352 1.63642250819237 -0.342162683798487 0.732228466198875 NA NA
"RNU6-925P" 4.1309615709058 -0.994804987045665 0.727355235131328 -1.3677016937481 0.171405469568432 NA NA
"RNU6-14P" 0 NA NA NA NA NA NA
"RNU6-178P" 0.03921437403047 -0.566014839285013 5.20163275383474 -0.108814840660894 0.913349352572176 NA NA
"RNU6-422P" 0.0792072319295348 0 5.20163275383474 0 1 NA NA
"RNU6-939P" 0 NA NA NA NA NA NA
"RNU6-297P" 0 NA NA NA NA NA NA
"RNU6-29P" 0 NA NA NA NA NA NA
"RNU6-665P" 0.822097267729172 0.915407433798436 1.71921415226697 0.532456897583918 0.594409586927962 NA NA
"SNORD116-23" 0 NA NA NA NA NA NA
"RNU6-748P" 0.122612569258933 -0.566006165758624 5.20163275383474 -0.108813173198618 0.913350675161307 NA NA
"RNU6-950P" 0 NA NA NA NA NA NA
"RNU6-310P" 2.76211005609467 0.621489339399641 0.81234026618166 0.765060363584955 0.444235600735677 NA NA
"RNU1-4" 0 NA NA NA NA NA NA
"SNORA20" 3.37304414812598 0.819818820285529 0.665984429562689 1.23098796892872 0.218327364060867 NA NA
"RNU6-136P" 0.0426056900480991 -0.566014839285013 5.20163275383474 -0.108814840660894 0.913349352572176 NA NA
"RNU6-1060P" 0 NA NA NA NA NA NA
"RNU6-1179P" 0 NA NA NA NA NA NA
"RNU6-1011P" 0 NA NA NA NA NA NA
"RNU6-959P" 0.0442172622020494 -0.566014839285013 5.20163275383474 -0.108814840660894 0.913349352572176 NA NA
"SNORA64" 0.486280819234074 -0.966507772812899 1.97762368133923 -0.488721783589478 0.62503867945913 NA NA
"SNORA41" 0.823301169312491 -0.0818283211015303 1.63012211543012 -0.0501976633081498 0.95996487361831 NA NA
"RNU6-455P" 0 NA NA NA NA NA NA
"RNU6-768P" 0 NA NA NA NA NA NA
"RNU6-1151P" 0 NA NA NA NA NA NA
"SNORD38B" 2.04849504168689 0.264009064076456 0.841274332640489 0.313820419610113 0.753657434680626 NA NA
"RNU6-813P" 0 NA NA NA NA NA NA
"RNU6-95P" 0 NA NA NA NA NA NA
"RNU6-906P" 0.0773687201002952 -0.566014839128561 5.20163275383474 -0.108814840630816 0.913349352596032 NA NA
"RNU6-246P" 0 NA NA NA NA NA NA
"RNU6-1072P" 0 NA NA NA NA NA NA
"RNU6-114P" 0 NA NA NA NA NA NA
"RNU6-541P" 0 NA NA NA NA NA NA
"RNU6-21P" 0 NA NA NA NA NA NA
"SNORD116-6" 0.0396598783360183 0 5.20163275383474 0 1 NA NA
"RNU6-417P" 0 NA NA NA NA NA NA
"SNORD56B" 0 NA NA NA NA NA NA
"SNORD15B" 0.201613352744256 0.876671364405116 3.55208245591283 0.246804902556752 0.805059216152788 NA NA
"RNU6-520P" 0 NA NA NA NA NA NA
"RNU6-19P" 0 NA NA NA NA NA NA
"RNU6-291P" 0 NA NA NA NA NA NA
"RNU6-606P" 0.124074839861709 0.395764505867178 5.20163275383474 0.076084668910048 0.939351737220507 NA NA
"RNU6-535P" 0 NA NA NA NA NA NA
"RNU6-1104P" 0 NA NA NA NA NA NA
"RNU6-331P" 0 NA NA NA NA NA NA
"RNU6-997P" 0.039668144832752 0.876658515284696 5.20163275383474 0.168535257441696 0.866162208919556 NA NA
"RNU6-476P" 0 NA NA NA NA NA NA
"RNY3P9" 0 NA NA NA NA NA NA
"RNU6-1311P" 0 NA NA NA NA NA NA
"SNORD116-19" 0.819088352155611 0.680481181616869 1.3174944038365 0.516496449347586 0.605507718187369 NA NA
"RNU6-253P" 0 NA NA NA NA NA NA
"RNU6-376P" 0 NA NA NA NA NA NA
"SNORA19" 0.616641267044639 -1.04691141662878 2.45543553155817 -0.426364855918016 0.669842005792013 NA NA
"RNU6-41P" 0 NA NA NA NA NA NA
"RNY1P7" 0 NA NA NA NA NA NA
"SNORA80E" 0.588204791910918 -1.8004998206229 1.86113018869178 -0.96742282273574 0.333332705391322 NA NA
"RNU6-286P" 0 NA NA NA NA NA NA
"RNU6-1067P" 0.0433679758346574 0 5.20163275383474 0 1 NA NA
"RNU6-1044P" 0 NA NA NA NA NA NA
"RNU6-987P" 0.122275666085589 0 5.20163275383474 0 1 NA NA
"RNU6-713P" 0 NA NA NA NA NA NA
"SNORA46" 0.084971645180168 0 5.20163275383474 0 1 NA NA
"RNY3P10" 0 NA NA NA NA NA NA
"SNORA7A" 5.35354393137279 -0.0376442426284585 0.537818971666948 -0.0699942631472848 0.944198225785312 NA NA
"SNORD102" 0.119084566448804 0 5.20163275383474 0 1 NA NA
"RNVU1-14" 0.0401636681798034 0 5.20163275383474 0 1 NA NA
"RNU6-1031P" 0 NA NA NA NA NA NA
"RNU6-1105P" 0 NA NA NA NA NA NA
"RNU6-9" 3.65883641177158 0.160724400985585 0.629762002405836 0.255214510198425 0.79855742455693 NA NA
"RNU6-1237P" 0.282670722477421 -1.04691457650726 3.2847210415886 -0.318722522628874 0.749936934095756 NA NA
"RNU6-771P" 0 NA NA NA NA NA NA
"RNU1-3" 0 NA NA NA NA NA NA
"RNU6-555P" 0 NA NA NA NA NA NA
"SNORA41B" 0 NA NA NA NA NA NA
"RNU6-59P" 0 NA NA NA NA NA NA
"SNORA66" 0.0838771405380678 -0.566014839128561 5.20163275383474 -0.108814840630816 0.913349352596032 NA NA
"RNU6-33P" 2.42690239848481 0.285609135771464 0.796663133813714 0.358506781158834 0.719964094059766 NA NA
"MIR548C" 0.0392478119149137 0 5.20163275383474 0 1 NA NA
"MIR25" 0.546856070085982 0.162743751238614 1.8769264787039 0.0867075791647395 0.930903951808163 NA NA
"MIR217" 0 NA NA NA NA NA NA
"MIR521-2" 0 NA NA NA NA NA NA
"MIR99B" 0.0416036693455106 0 5.20163275383474 0 1 NA NA
"MIR608" 0 NA NA NA NA NA NA
"MIR633" 0 NA NA NA NA NA NA
"MIR647" 0.0433821141705393 0 5.20163275383474 0 1 NA NA
"MIR578" 0.0853015281392174 0.876667188654634 5.20163275383474 0.168536924873894 0.866160897262485 NA NA
"MIR635" 2.17850606769262 1.03151257031793 0.898201549387797 1.1484199409598 0.250795245545998 NA NA
"MIR34C" 0 NA NA NA NA NA NA
"MIR23B" 0.0399004315691108 0 5.20163275383474 0 1 NA NA
"MIR203A" 0 NA NA NA NA NA NA
"MIR433" 0 NA NA NA NA NA NA
"MIR615" 0 NA NA NA NA NA NA
"MIR550A2" 0 NA NA NA NA NA NA
"MIR661" 0 NA NA NA NA NA NA
"MIR649" 0 NA NA NA NA NA NA
"MIR587" 0 NA NA NA NA NA NA
"MIR583" 0 NA NA NA NA NA NA
"MIR662" 0 NA NA NA NA NA NA
"MIR526B" 0 NA NA NA NA NA NA
"MIR199B" 0 NA NA NA NA NA NA
"MIR30B" 0 NA NA NA NA NA NA
"MIR606" 0 NA NA NA NA NA NA
"MIR181D" 0 NA NA NA NA NA NA
"MIR135A2" 0.399086129832617 1.75754332508294 2.26990398016865 0.774280912513472 0.438764688734238 NA NA
"MIR544A" 0 NA NA NA NA NA NA
"MIR593" 0 NA NA NA NA NA NA
"MIR508" 0 NA NA NA NA NA NA
"MIR215" 0.0395638869574082 0 5.20163275383474 0 1 NA NA
"MIR520A" 0 NA NA NA NA NA NA
"MIR181A2" 0.03921437403047 -0.566014839285013 5.20163275383474 -0.108814840660894 0.913349352572176 NA NA
"MIR490" 0 NA NA NA NA NA NA
"MIR124-3" 0 NA NA NA NA NA NA
"MIR520E" 0 NA NA NA NA NA NA
"MIR598" 0.0382869879839473 0 5.20163275383474 0 1 NA NA
"MIR206" 0 NA NA NA NA NA NA
"MIR191" 0.0784506561637507 0 5.20163275383474 0 1 NA NA
"MIR554" 0.11810553091751 -0.566006165758624 5.20163275383474 -0.108813173198618 0.913350675161307 NA NA
"MIR200A" 0 NA NA NA NA NA NA
"MIR127" 0 NA NA NA NA NA NA
"MIR491" 0.120750834270834 -0.566014838972109 5.20163275383474 -0.108814840600739 0.913349352619889 NA NA
"MIR149" 0 NA NA NA NA NA NA
"MIR604" 0 NA NA NA NA NA NA
"MIR181C" 0 NA NA NA NA NA NA
"MIR193A" 0 NA NA NA NA NA NA
"MIR515-2" 0 NA NA NA NA NA NA
"MIR515-1" 0 NA NA NA NA NA NA
"MIR3074" 0 NA NA NA NA NA NA
"MIR585" 0 NA NA NA NA NA NA
"MIR516A2" 0 NA NA NA NA NA NA
"MIR619" 0 NA NA NA NA NA NA
"MIR194-1" 0 NA NA NA NA NA NA
"MIR128-2" 0 NA NA NA NA NA NA
"MIR562" 0.0434643257749089 -0.566014839285013 5.20163275383474 -0.108814840660894 0.913349352572176 NA NA
"MIR581" 0.0841486663697149 0 5.20163275383474 0 1 NA NA
"MIR651" 0.0419370968327329 0.876658515284696 5.20163275383474 0.168535257441696 0.866162208919556 NA NA
"MIR526A1" 0 NA NA NA NA NA NA
"MIR7-3" 0 NA NA NA NA NA NA
"MIR641" 0 NA NA NA NA NA NA
"MIR588" 0 NA NA NA NA NA NA
"MIR505" 0.370276728895269 -0.566015579632394 2.33578984163695 -0.242322990511733 0.808529900697385 NA NA
"MIR521-1" 0 NA NA NA NA NA NA
"MIR499A" 0 NA NA NA NA NA NA
"MIR595" 0 NA NA NA NA NA NA
"MIR99A" 0.0433821141705393 0 5.20163275383474 0 1 NA NA
"MIR193B" 0 NA NA NA NA NA NA
"MIR510" 0 NA NA NA NA NA NA
"MIR571" 0.32310875967113 -0.566016650017413 2.56777960200636 -0.220430386461187 0.825535982370594 NA NA
"MIR512-2" 0 NA NA NA NA NA NA
"MIR512-1" 0 NA NA NA NA NA NA
"MIR655" 0 NA NA NA NA NA NA
"MIR153-1" 0.0382869879839473 0 5.20163275383474 0 1 NA NA
"MIR138-2" 0 NA NA NA NA NA NA
"MIR570" 2.34695871642721 -0.73866748398394 0.853943670374864 -0.865007271099837 0.387034797951623 NA NA
"MIR28" 0 NA NA NA NA NA NA
"MIR621" 0 NA NA NA NA NA NA
"MIR558" 0 NA NA NA NA NA NA
"MIR128-1" 0 NA NA NA NA NA NA
"MIR489" 0 NA NA NA NA NA NA
"MIR548AA2" 0.0853015281392174 0.876667188654634 5.20163275383474 0.168536924873894 0.866160897262485 NA NA
"MIR548A2" 0 NA NA NA NA NA NA
"MIR183" 0 NA NA NA NA NA NA
"MIR592" 0 NA NA NA NA NA NA
"MIR602" 0.0395638869574082 0 5.20163275383474 0 1 NA NA
"MIR184" 0 NA NA NA NA NA NA
"MIR659" 1.10356180290094 0.187382775646086 1.24745341097778 0.150212243597307 0.880597166501771 NA NA
"MIR573" 0.253610863547593 -1.04691438532629 3.36636487211202 -0.31099254688618 0.755806287618767 NA NA
"MIR32" 0 NA NA NA NA NA NA
"MIR518A2" 0 NA NA NA NA NA NA
"MIR597" 0.0433679758346574 0 5.20163275383474 0 1 NA NA
"MIR211" 0 NA NA NA NA NA NA
"MIR7-2" 0 NA NA NA NA NA NA
"MIR548AA1" 0 NA NA NA NA NA NA
"MIR129-1" 0 NA NA NA NA NA NA
"MIR518F" 0 NA NA NA NA NA NA
"MIR141" 0 NA NA NA NA NA NA
"MIR525" 0 NA NA NA NA NA NA
"MIR627" 0 NA NA NA NA NA NA
"MIR200C" 0 NA NA NA NA NA NA
"MIR584" 0 NA NA NA NA NA NA
"MIR572" 0 NA NA NA NA NA NA
"MIR551B" 0.121298327167421 0.8766585155976 5.20163275383474 0.168535257501851 0.866162208872236 NA NA
"MIR623" 0 NA NA NA NA NA NA
"MIR520B" 0 NA NA NA NA NA NA
"MIR222" 0 NA NA NA NA NA NA
"MIR455" 0 NA NA NA NA NA NA
"MIR449B" 0 NA NA NA NA NA NA
"MIR556" 0 NA NA NA NA NA NA
"MIR200B" 0 NA NA NA NA NA NA
"MIR506" 0 NA NA NA NA NA NA
"MIR218-1" 6.86707800852803 0.476996566025642 0.521790281500644 0.914153794995612 0.360636038920035 NA NA
"MIR517A" 0 NA NA NA NA NA NA
"MIR520D" 0 NA NA NA NA NA NA
"MIR657" 0 NA NA NA NA NA NA
"MIR181B2" 0.532854041268461 -1.04691485986178 1.88931674060639 -0.554123529083726 0.579494308418165 NA NA
"MIR520C" 0 NA NA NA NA NA NA
"MIR218-2" 0 NA NA NA NA NA NA
"MIR590" 0.174483839200794 -1.56624643398564 4.90183447065887 -0.319522505984401 0.749330327811079 NA NA
"MIR487A" 0 NA NA NA NA NA NA
"MIR495" 0 NA NA NA NA NA NA
"MIR10B" 0 NA NA NA NA NA NA
"MIR575" 0 NA NA NA NA NA NA
"MIR299" 0 NA NA NA NA NA NA
"MIR553" 0.0395638869574082 0 5.20163275383474 0 1 NA NA
"MIR199A1" 0.0407665521991756 0 5.20163275383474 0 1 NA NA
"MIR487B" 0 NA NA NA NA NA NA
"MIR450A2" 0 NA NA NA NA NA NA
"MIR580" 0 NA NA NA NA NA NA
"MIR93" 0 NA NA NA NA NA NA
"MIR532" 0 NA NA NA NA NA NA
"MIR181A1" 0 NA NA NA NA NA NA
"MIR329-1" 0 NA NA NA NA NA NA
"MIR329-2" 0 NA NA NA NA NA NA
"MIR617" 0 NA NA NA NA NA NA
"MIR626" 0.0382869879839473 0 5.20163275383474 0 1 NA NA
"MIR516A1" 0 NA NA NA NA NA NA
"MIR188" 0 NA NA NA NA NA NA
"MIR586" 0 NA NA NA NA NA NA
"MIR550A1" 0 NA NA NA NA NA NA
"MIR642A" 0 NA NA NA NA NA NA
"MIR548A1" 0 NA NA NA NA NA NA
"MIR551A" 0.0433679758346574 0 5.20163275383474 0 1 NA NA
"MIR3591" 0 NA NA NA NA NA NA
"MIR15B" 0.500993710212277 -2.27567138265566 2.06309336789969 -1.1030384848614 0.270010452804007 NA NA
"MIR648" 0.040026887447641 0 5.20163275383474 0 1 NA NA
"MIR625" 0 NA NA NA NA NA NA
"MIR150" 0 NA NA NA NA NA NA
"MIR542" 0 NA NA NA NA NA NA
"MIR500A" 0 NA NA NA NA NA NA
"MIR519C" 0 NA NA NA NA NA NA
"MIR26A2" 0.0417550651158909 0 5.20163275383474 0 1 NA NA
"MIR187" 0 NA NA NA NA NA NA
"MIR216A" 0 NA NA NA NA NA NA
"MIR520G" 0 NA NA NA NA NA NA
"MIR504" 0 NA NA NA NA NA NA
"MIR646" 0 NA NA NA NA NA NA
"MIR518A1" 0 NA NA NA NA NA NA
"MIR599" 0.0433644313064845 0 5.20163275383474 0 1 NA NA
"MIR483" 0 NA NA NA NA NA NA
"MIR95" 0 NA NA NA NA NA NA
"MIR27A" 0 NA NA NA NA NA NA
"MIR519E" 0 NA NA NA NA NA NA
"MIR34B" 0 NA NA NA NA NA NA
"MIR605" 0 NA NA NA NA NA NA
"MIR147A" 0 NA NA NA NA NA NA
"MIR563" 0.0816691021544866 0 5.20163275383474 0 1 NA NA
"MIR124-2" 0 NA NA NA NA NA NA
"MIR105-2" 0 NA NA NA NA NA NA
"MIR545" 0.0841486663697149 0 5.20163275383474 0 1 NA NA
"MIR640" 0 NA NA NA NA NA NA
"MIR519B" 0 NA NA NA NA NA NA
"MIR596" 0 NA NA NA NA NA NA
"MIR30A" 1.22683476466303 0.420092264413439 1.27110271596811 0.330494348832765 0.741026461953309 NA NA
"MIR517B" 0 NA NA NA NA NA NA
"MIR517C" 0 NA NA NA NA NA NA
"MIR33B" 0.0381543460698251 0 5.20163275383474 0 1 NA NA
"MIR520H" 0 NA NA NA NA NA NA
"MIR518B" 0 NA NA NA NA NA NA
"MIR125B2" 0 NA NA NA NA NA NA
"MIR27B" 0.121417388920421 -0.56601483897211 5.20163275383474 -0.108814840600739 0.913349352619889 NA NA
"MIR514A2" 0 NA NA NA NA NA NA
"MIR514A3" 0 NA NA NA NA NA NA
"MIR514A1" 0 NA NA NA NA NA NA
"MIR498" 0 NA NA NA NA NA NA
"MIR221" 0 NA NA NA NA NA NA
"MIR513B" 0 NA NA NA NA NA NA
"MIR513A1" 0 NA NA NA NA NA NA
"MIR610" 0 NA NA NA NA NA NA
"MIR559" 0.0396433449721266 0 5.20163275383474 0 1 NA NA
"MIR196A2" 0 NA NA NA NA NA NA
"MIR516B2" 0 NA NA NA NA NA NA
"MIR135A1" 0 NA NA NA NA NA NA
"MIR302A" 0 NA NA NA NA NA NA
"MIR603" 0.564015270809387 1.27946597336471 1.92299448251968 0.665350829134072 0.505826127043927 NA NA
"MIR577" 0 NA NA NA NA NA NA
"MIR33A" 0 NA NA NA NA NA NA
"MIR9-1" 0 NA NA NA NA NA NA
"MIR654" 0 NA NA NA NA NA NA
"MIR204" 0 NA NA NA NA NA NA
"MIR511" 0 NA NA NA NA NA NA
"MIR567" 0.931048821359732 0.511616645214605 1.47781945830877 0.346196987959615 0.72919467819229 NA NA
"MIR552" 0 NA NA NA NA NA NA
"MIR136" 0 NA NA NA NA NA NA
"MIR634" 0 NA NA NA NA NA NA
"MIR574" 0.0433644313064845 0 5.20163275383474 0 1 NA NA
"MIR516B1" 0 NA NA NA NA NA NA
"MIR152" 0 NA NA NA NA NA NA
"MIR328" 0 NA NA NA NA NA NA
"MIR561" 0.281364590101744 0.395777891826909 2.64053700648895 0.149885379699019 0.880855046715989 NA NA
"MIR624" 0.208954773852529 -0.0851212932414002 3.51239378153585 -0.0242345529959854 0.980665516912412 NA NA
"MIR138-1" 0 NA NA NA NA NA NA
"MIR219A2HG" 1.65313693976744 -0.245960541112843 1.07888275651241 -0.227977080575404 0.819664058430426 NA NA
"MIR579" 0 NA NA NA NA NA NA
"MIR105-1" 0 NA NA NA NA NA NA
"MIR656" 0 NA NA NA NA NA NA
"MIR153-2" 0 NA NA NA NA NA NA
"MIR496" 0 NA NA NA NA NA NA
"MIR30C1" 0 NA NA NA NA NA NA
"MIR569" 0 NA NA NA NA NA NA
"MIR629" 0 NA NA NA NA NA NA
"MIR620" 0 NA NA NA NA NA NA
"MIR507" 0 NA NA NA NA NA NA
"MIR660" 0 NA NA NA NA NA NA
"MIR125B1" 0.745896263740996 -0.0906283516216228 1.46801920351351 -0.0617351267644971 0.950773766195634 NA NA
"MIR638" 0 NA NA NA NA NA NA
"MIR589" 0 NA NA NA NA NA NA
"MIR557" 0 NA NA NA NA NA NA
"MIR181B1" 0 NA NA NA NA NA NA
"MIR607" 0 NA NA NA NA NA NA
"MIR154" 0 NA NA NA NA NA NA
"MIR527" 0 NA NA NA NA NA NA
"MIR23A" 0 NA NA NA NA NA NA
"MIR519D" 0 NA NA NA NA NA NA
"MIR548B" 0 NA NA NA NA NA NA
"MIR613" 0.040026887447641 0 5.20163275383474 0 1 NA NA
"MIR513A2" 0 NA NA NA NA NA NA
"MIR518E" 0 NA NA NA NA NA NA
"MIR576" 0.040026887447641 0 5.20163275383474 0 1 NA NA
"MIR493" 0 NA NA NA NA NA NA
"MIR182" 0 NA NA NA NA NA NA
"MIR601" 0.829147639780699 -0.293002655776143 1.41971606150061 -0.206381165728621 0.836493181724537 NA NA
"MIR519A1" 0 NA NA NA NA NA NA
"MIR134" 0 NA NA NA NA NA NA
"MIR100" 0 NA NA NA NA NA NA
"MIR325" 0.530824984298064 1.32141065061812 1.56905042668322 0.842172200552799 0.399691571983479 NA NA
"MIR301A" 0.987113117743226 -0.0901572156112074 1.57000584458896 -0.0574247643229706 0.954206836470823 NA NA
"MIR644A" 1.48873381148459 0.440339639704322 1.13007738503373 0.389654412641113 0.696792110572596 NA NA
"MIR509-1" 0 NA NA NA NA NA NA
"MIR431" 0 NA NA NA NA NA NA
"MIR643" 0.040026887447641 0 5.20163275383474 0 1 NA NA
"MIR549A" 0 NA NA NA NA NA NA
"MIR323B" 0 NA NA NA NA NA NA
"MIR503" 0 NA NA NA NA NA NA
"MIR16-1" 0 NA NA NA NA NA NA
"MIR125A" 0 NA NA NA NA NA NA
"MIR130A" 0.156912496641533 -0.566004837786698 4.36211748562696 -0.129754606484504 0.896760577979935 NA NA
"MIRLET7F2" 0 NA NA NA NA NA NA
"MIR652" 0.0419370968327329 0.876658515284696 5.20163275383474 0.168535257441696 0.866162208919556 NA NA
"MIR653" 0 NA NA NA NA NA NA
"MIR362" 0 NA NA NA NA NA NA
"MIR140" 0 NA NA NA NA NA NA
"MIR645" 0 NA NA NA NA NA NA
"MIR618" 0.0426056900480991 -0.566014839285013 5.20163275383474 -0.108814840660894 0.913349352572176 NA NA
"MIR185" 0 NA NA NA NA NA NA
"MIR199A2" 0 NA NA NA NA NA NA
"MIR591" 0 NA NA NA NA NA NA
"MIR485" 0 NA NA NA NA NA NA
"MIR616" 0.119701294707332 0 5.20163275381889 0 1 NA NA
"MIR548A3" 0.0417550651158909 0 5.20163275383474 0 1 NA NA
"MIR609" 0 NA NA NA NA NA NA
"MIR106B" 0.040026887447641 0 5.20163275383474 0 1 NA NA
"MIR320A" 0 NA NA NA NA NA NA
"SNORA40B" 0.0401636681798034 0 5.20163275383474 0 1 NA NA
"SNORD94" 0 NA NA NA NA NA NA
"SNORD73A" 0.321618553687985 2.75259064992642 3.02386549138607 0.91028872076737 0.362670265358893 NA NA
"SNORA35" 0 NA NA NA NA NA NA
"SNORD96B" 0.713333256647474 -2.9342203373947 2.11913622595097 -1.38463035149048 0.166165525787265 NA NA
"SNORA49" 0.0832073386910213 0 5.20163275383474 0 1 NA NA
"SNORD12C" 1.46886919967894 0.506887580030695 1.09169607452108 0.464311992926292 0.642424232813068 NA NA
"SNORD83B" 1.040874506455 0.673606431071066 1.34457597684369 0.500980563889231 0.61638480169915 NA NA
"SNORD83A" 0.0417550651158909 0 5.20163275383474 0 1 NA NA
"SNORA48" 0.288597222793111 -1.91450775822699 3.2443743999967 -0.590100747382589 0.55512310780952 NA NA
"SNORD105" 0.0404468459069969 0.876658515284696 5.20163275383474 0.168535257441696 0.866162208919556 NA NA
"SNORD41" 0 NA NA NA NA NA NA
"MT-TQ" 1.79631874070442 0.637691777206893 0.941111953876949 0.677593961674693 0.498029175733053 NA NA
"MT-TW" 8.95706494796504 0.197772090776205 0.419200983155221 0.471783461211431 0.63708135710061 0.823651116694885 NA
"MT-TA" 2.18530233056833 0.114277324597782 0.82051016901265 0.13927593942595 0.889232102115253 NA NA
"MT-TN" 5.11904403307839 0.139840579063403 0.5476133508066 0.255363713936898 0.798442193981431 NA NA
"MT-TS1" 5.61603188062695 1.22990689589813 0.612016247967275 2.00959843792234 0.0444737067244044 NA NA
"MT-TD" 6.19840406687961 -0.841536325201796 0.648522232385534 -1.29762139704336 0.194417465809606 NA NA
"MT-TG" 3.5918024420761 0.609466008310052 0.666799390623949 0.914017044526318 0.360707889626356 NA NA
"MT-TR" 2.16389376985706 -0.238549480715618 0.864653663188252 -0.275890210001552 0.782632393497427 NA NA
"RNU6ATAC4P" 0.0419370968327329 0.876658515284696 5.20163275383474 0.168535257441696 0.866162208919556 NA NA
"MT-TL2" 0.868288600489821 0.931968729774077 1.47088920081582 0.633609063998273 0.526335984057425 NA NA
"MT-TE" 4.94822764199285 0.288417752161905 0.558503895952371 0.516411352279092 0.605567138665612 NA NA
"MT-TP" 8.74895907029032 -0.0178894737794788 0.556959588649012 -0.0321198775352309 0.974376451607132 0.989328931826674 NA
"RNU6ATAC2P" 0.0433679758346574 0 5.20163275383474 0 1 NA NA
"RNU6ATAC3P" 0 NA NA NA NA NA NA
"MIR196A1" 0 NA NA NA NA NA NA
"SNORA40" 1.2499482419757 0.904141514417824 1.15163967391708 0.7850906276462 0.432400434443061 NA NA
"RNU6ATAC5P" 0 NA NA NA NA NA NA
"RNU6ATAC26P" 0.358604763802492 1.77582679044023 2.47996504220419 0.7160692833242 0.47394856936826 NA NA
"MIR190A" 0.040026887447641 0 5.20163275383474 0 1 NA NA
"DIO2" 2.270997881665 0.73917108783282 0.876796830921895 0.843035765829161 0.399208441199192 NA NA
"GNRHR2" 0.161719596433916 0 5.02184021607326 0 1 NA NA
"DIO1" 0 NA NA NA NA NA NA
"AKR7L" 7.19685216827581 0.303180543182902 0.51915537642062 0.583988063984269 0.559228342520241 NA NA
"MIR320D1" 3.00186804287997 0.0108276184837073 0.834163286373198 0.0129802146181522 0.989643577979723 NA NA
"MIR320E" 1.03851968448117 -1.79082804357948 1.56514514572443 -1.14419295135123 0.252543625660009 NA NA
"MIR454" 0.723488055602958 -0.922947043213866 1.62700210521866 -0.567268499686317 0.570531775106625 NA NA
"MIR216B" 0 NA NA NA NA NA NA
"MIR526A2" 0 NA NA NA NA NA NA
"MIR501" 0 NA NA NA NA NA NA
"MIR320B1" 0 NA NA NA NA NA NA
"MIR3065" 0.0381543460698251 0 5.20163275383474 0 1 NA NA
"MIR670" 0 NA NA NA NA NA NA
"MIR770" 0 NA NA NA NA NA NA
"MIR760" 0.0442172622020494 -0.566014839285013 5.20163275383474 -0.108814840660894 0.913349352572176 NA NA
"MIR766" 0 NA NA NA NA NA NA
"MIR759" 0.0382869879839473 0 5.20163275383474 0 1 NA NA
"MIR769" 0 NA NA NA NA NA NA
"MIR765" 0 NA NA NA NA NA NA
"MIR758" 0 NA NA NA NA NA NA
"MIR767" 0 NA NA NA NA NA NA
"MIR802" 0 NA NA NA NA NA NA
"MIR762" 0.653810407559529 1.89073732249203 1.59110685254208 1.18831574351606 0.234709037418668 NA NA
"IGKJ5" 0 NA NA NA NA NA NA
"IGKJ4" 0.0419370968327329 0.876658515284696 5.20163275383474 0.168535257441696 0.866162208919556 NA NA
"IGKJ3" 0 NA NA NA NA NA NA
"IGKJ2" 0 NA NA NA NA NA NA
"IGKJ1" 0.0404468459069969 0.876658515284696 5.20163275383474 0.168535257441696 0.866162208919556 NA NA
"IGKV4-1" 0.0853192110032722 0.876658515441148 5.20163275383474 0.168535257471773 0.866162208895896 NA NA
"IGKV5-2" 0 NA NA NA NA NA NA
"IGKV6-21" 0 NA NA NA NA NA NA
"IGKV2D-26" 0 NA NA NA NA NA NA
"IGKV3D-20" 0 NA NA NA NA NA NA
"IGKV6D-41" 0 NA NA NA NA NA NA
"IGKV3D-11" 0 NA NA NA NA NA NA
"IGKV1D-42" 0 NA NA NA NA NA NA
"IGLV4-69" 0 NA NA NA NA NA NA
"IGLV8-61" 0.0443633467267308 -0.566014839285013 5.20163275383474 -0.108814840660894 0.913349352572176 NA NA
"IGLV4-60" 0 NA NA NA NA NA NA
"IGLV6-57" 0 NA NA NA NA NA NA
"IGLV11-55" 0 NA NA NA NA NA NA
"IGLV10-54" 0 NA NA NA NA NA NA
"IGLV5-52" 0.083052535955096 0.395764505710726 5.20163275383474 0.0760846688799706 0.939351737244436 NA NA
"IGLV1-51" 0.451844570248006 0.327541060893073 1.83719528511113 0.178283203504553 0.858500569156388 NA NA
"IGLV1-50" 0.0433679758346574 0 5.20163275383474 0 1 NA NA
"IGLV5-48" 0 NA NA NA NA NA NA
"IGLV1-47" 0.0426056900480991 -0.566014839285013 5.20163275383474 -0.108814840660894 0.913349352572176 NA NA
"IGLV7-46" 0.0863004435594637 0.395764505710726 5.20163275383474 0.0760846688799706 0.939351737244436 NA NA
"IGLV5-45" 0 NA NA NA NA NA NA
"IGLV1-44" 0.083011320806784 0 5.20163275383474 0 1 NA NA
"IGLV7-43" 0 NA NA NA NA NA NA
"IGLV1-40" 0 NA NA NA NA NA NA
"IGLV5-37" 0 NA NA NA NA NA NA
"IGLV1-36" 0 NA NA NA NA NA NA
"IGLV2-33" 0 NA NA NA NA NA NA
"IGLV3-32" 0 NA NA NA NA NA NA
"IGLV3-27" 0 NA NA NA NA NA NA
"IGLV3-25" 0 NA NA NA NA NA NA
"IGLV2-23" 0 NA NA NA NA NA NA
"IGLV3-22" 0 NA NA NA NA NA NA
"IGLV3-21" 0 NA NA NA NA NA NA
"IGLV3-19" 0 NA NA NA NA NA NA
"IGLV2-18" 0 NA NA NA NA NA NA
"IGLV3-16" 0 NA NA NA NA NA NA
"IGLV2-14" 0.0426056900480991 -0.566014839285013 5.20163275383474 -0.108814840660894 0.913349352572176 NA NA
"IGLV3-12" 0.0399004315691108 0 5.20163275383474 0 1 NA NA
"IGLV2-11" 0.0382869879839473 0 5.20163275383474 0 1 NA NA
"IGLV3-10" 0 NA NA NA NA NA NA
"IGLV3-9" 0 NA NA NA NA NA NA
"IGLV4-3" 0 NA NA NA NA NA NA
"IGLV3-1" 0.0442172622020494 -0.566014839285013 5.20163275383474 -0.108814840660894 0.913349352572176 NA NA
"IGLJ1" 0 NA NA NA NA NA NA
"IGLC1" 1.26899475584214 0.0780064153706406 1.09908841577151 0.0709737399205359 0.943418655279399 NA NA
"IGLJ2" 0 NA NA NA NA NA NA
"IGLC2" 6.47426897812077 -0.0467998531282542 0.511446015722568 -0.0915049715699431 0.927091356070096 NA NA
"IGLJ3" 0 NA NA NA NA NA NA
"IGLC3" 3.99798431677002 1.06274933363866 0.582933168591595 1.82310664566632 0.068287240267051 NA NA
"IGLJ4" 0 NA NA NA NA NA NA
"IGLJ5" 0 NA NA NA NA NA NA
"IGLJ6" 0 NA NA NA NA NA NA
"IGLJ7" 0.0396433449721266 0 5.20163275383474 0 1 NA NA
"IGLC7" 0.039668144832752 0.876658515284696 5.20163275383474 0.168535257441696 0.866162208919556 NA NA
"TRGJ2" 0 NA NA NA NA NA NA
"TRGJP2" 0 NA NA NA NA NA NA
"TRGC1" 0.740784156507712 -0.402807219601117 1.52810724773671 -0.263598788761532 0.792089091954588 NA NA
"TRGJ1" 0 NA NA NA NA NA NA
"TRGJP" 0 NA NA NA NA NA NA
"TRGJP1" 0 NA NA NA NA NA NA
"TRGV11" 0 NA NA NA NA NA NA
"TRGV10" 0.203797537590691 0.876661597990465 4.69059180767352 0.18689786575679 0.851740712594366 NA NA
"TRGV9" 0.413687651016698 0.395776075793498 2.13972001894475 0.1849662910518 0.853255475165486 NA NA
"TRGV8" 0.0392478119149137 0 5.20163275383474 0 1 NA NA
"TRGV5" 0 NA NA NA NA NA NA
"TRGV4" 0.0396598783360183 0 5.20163275383474 0 1 NA NA
"TRGV3" 0.0442172622020494 -0.566014839285013 5.20163275383474 -0.108814840660894 0.913349352572176 NA NA
"TRGV1" 0 NA NA NA NA NA NA
"TRBV6-1" 0 NA NA NA NA NA NA
"TRBV7-1" 0.039668144832752 0.876658515284696 5.20163275383474 0.168535257441696 0.866162208919556 NA NA
"TRBV4-1" 0.0783138754315884 0 5.20163275383474 0 1 NA NA
"TRBV6-4" 0 NA NA NA NA NA NA
"TRBV7-3" 0 NA NA NA NA NA NA
"TRBV5-3" 0 NA NA NA NA NA NA
"TRBV9" 0 NA NA NA NA NA NA
"TRBV10-1" 0 NA NA NA NA NA NA
"TRBV11-1" 0 NA NA NA NA NA NA
"TRBV6-5" 0 NA NA NA NA NA NA
"TRBV6-6" 0 NA NA NA NA NA NA
"TRBV5-5" 0 NA NA NA NA NA NA
"TRBV7-6" 0 NA NA NA NA NA NA
"TRBV5-6" 0 NA NA NA NA NA NA
"TRBV5-7" 0 NA NA NA NA NA NA
"TRBV5-1" 0 NA NA NA NA NA NA
"TRBV12-2" 0 NA NA NA NA NA NA
"TRBV4-2" 0.0859670160722414 -0.566014839128561 5.20163275383474 -0.108814840630816 0.913349352596032 NA NA
"TRBV19" 0 NA NA NA NA NA NA
"TRBV20-1" 0 NA NA NA NA NA NA
"TRBV23-1" 0 NA NA NA NA NA NA
"TRBV24-1" 0 NA NA NA NA NA NA
"TRBC1" 4.05663382368901 0.264741392197589 0.633589836643361 0.41784349572294 0.676061547157924 NA NA
"TRBV27" 0 NA NA NA NA NA NA
"TRBV28" 0 NA NA NA NA NA NA
"TRBJ2-1" 0.0419370968327329 0.876658515284696 5.20163275383474 0.168535257441696 0.866162208919556 NA NA
"TRBJ2-2" 0.039668144832752 0.876658515284696 5.20163275383474 0.168535257441696 0.866162208919556 NA NA
"TRBJ2-2P" 0 NA NA NA NA NA NA
"TRBJ2-3" 0 NA NA NA NA NA NA
"TRBJ2-4" 0.0452827625975198 -0.566014839285013 5.20163275383474 -0.108814840660894 0.913349352572176 NA NA
"TRBJ2-5" 0.039668144832752 0.876658515284696 5.20163275383474 0.168535257441696 0.866162208919556 NA NA
"TRBJ2-6" 0 NA NA NA NA NA NA
"TRBJ2-7" 0 NA NA NA NA NA NA
"TRBC2" 4.82648354939664 1.22381783123639 0.583105009447739 2.0987949192813 0.0358349829151178 NA NA
"TRAV2" 0 NA NA NA NA NA NA
"TRAV3" 0.0870378277134107 -0.566014839128561 5.20163275383474 -0.108814840630816 0.913349352596032 NA NA
"TRAV4" 0 NA NA NA NA NA NA
"TRAV5" 0 NA NA NA NA NA NA
"TRAV6" 0.039668144832752 0.876658515284696 5.20163275383474 0.168535257441696 0.866162208919556 NA NA
"TRAV7" 0 NA NA NA NA NA NA
"TRAV8-1" 0 NA NA NA NA NA NA
"TRAV9-1" 0 NA NA NA NA NA NA
"TRAV10" 0 NA NA NA NA NA NA
"TRAV12-1" 0 NA NA NA NA NA NA
"TRAV8-2" 0 NA NA NA NA NA NA
"TRAV8-3" 0 NA NA NA NA NA NA
"TRAV13-1" 0 NA NA NA NA NA NA
"TRAV12-2" 0 NA NA NA NA NA NA
"TRAV8-4" 0 NA NA NA NA NA NA
"TRAV13-2" 0 NA NA NA NA NA NA
"TRAV14DV4" 0 NA NA NA NA NA NA
"TRAV9-2" 0 NA NA NA NA NA NA
"TRAV12-3" 0 NA NA NA NA NA NA
"TRAV8-6" 0 NA NA NA NA NA NA
"TRAV16" 0 NA NA NA NA NA NA
"TRAV17" 0 NA NA NA NA NA NA
"TRAV18" 0 NA NA NA NA NA NA
"TRAV19" 0.0433644313064845 0 5.20163275383474 0 1 NA NA
"TRAV20" 0 NA NA NA NA NA NA
"TRAV21" 0 NA NA NA NA NA NA
"TRAV22" 0 NA NA NA NA NA NA
"TRAV23DV6" 0 NA NA NA NA NA NA
"TRDV1" 0 NA NA NA NA NA NA
"TRAV24" 0 NA NA NA NA NA NA
"TRAV25" 0 NA NA NA NA NA NA
"TRAV26-1" 0 NA NA NA NA NA NA
"TRAV8-7" 0 NA NA NA NA NA NA
"TRAV27" 0 NA NA NA NA NA NA
"TRAV29DV5" 0 NA NA NA NA NA NA
"TRAV26-2" 0 NA NA NA NA NA NA
"TRAV34" 0 NA NA NA NA NA NA
"TRAV35" 0 NA NA NA NA NA NA
"TRAV36DV7" 0 NA NA NA NA NA NA
"TRAV38-1" 0 NA NA NA NA NA NA
"TRAV38-2DV8" 0 NA NA NA NA NA NA
"TRAV39" 0 NA NA NA NA NA NA
"TRAV40" 0 NA NA NA NA NA NA
"TRAV41" 0 NA NA NA NA NA NA
"TRDV2" 0 NA NA NA NA NA NA
"TRDJ1" 0.0835777207572008 -1.04690884885898 5.20163275383474 -0.201265429222619 0.840491032907015 NA NA
"TRDJ4" 0 NA NA NA NA NA NA
"TRDJ2" 0 NA NA NA NA NA NA
"TRDJ3" 0 NA NA NA NA NA NA
"TRDC" 6.10089714558892 0.773150704520136 0.504257760309388 1.53324502937896 0.125215493231276 NA NA
"TRAJ61" 0.0426056900480991 -0.566014839285013 5.20163275383474 -0.108814840660894 0.913349352572176 NA NA
"TRAJ59" 0 NA NA NA NA NA NA
"TRAJ58" 0 NA NA NA NA NA NA
"TRAJ57" 0 NA NA NA NA NA NA
"TRAJ56" 0 NA NA NA NA NA NA
"TRAJ54" 0.0442172622020494 -0.566014839285013 5.20163275383474 -0.108814840660894 0.913349352572176 NA NA
"TRAJ53" 0 NA NA NA NA NA NA
"TRAJ52" 0 NA NA NA NA NA NA
"TRAJ50" 0 NA NA NA NA NA NA
"TRAJ49" 0 NA NA NA NA NA NA
"TRAJ48" 0 NA NA NA NA NA NA
"TRAJ47" 0 NA NA NA NA NA NA
"TRAJ46" 0 NA NA NA NA NA NA
"TRAJ45" 0 NA NA NA NA NA NA
"TRAJ44" 0 NA NA NA NA NA NA
"TRAJ43" 0 NA NA NA NA NA NA
"TRAJ42" 0 NA NA NA NA NA NA
"TRAJ41" 0 NA NA NA NA NA NA
"TRAJ40" 0 NA NA NA NA NA NA
"TRAJ39" 0 NA NA NA NA NA NA
"TRAJ38" 0 NA NA NA NA NA NA
"TRAJ35" 0 NA NA NA NA NA NA
"TRAJ34" 0 NA NA NA NA NA NA
"TRAJ33" 0 NA NA NA NA NA NA
"TRAJ32" 0 NA NA NA NA NA NA
"TRAJ31" 0 NA NA NA NA NA NA
"TRAJ30" 0 NA NA NA NA NA NA
"TRAJ29" 0 NA NA NA NA NA NA
"TRAJ28" 0 NA NA NA NA NA NA
"TRAJ27" 0 NA NA NA NA NA NA
"TRAJ26" 0 NA NA NA NA NA NA
"TRAJ25" 0 NA NA NA NA NA NA
"TRAJ24" 0 NA NA NA NA NA NA
"TRAJ23" 0 NA NA NA NA NA NA
"TRAJ22" 0 NA NA NA NA NA NA
"TRAJ21" 0 NA NA NA NA NA NA
"TRAJ20" 0 NA NA NA NA NA NA
"TRAJ19" 0 NA NA NA NA NA NA
"TRAJ18" 0 NA NA NA NA NA NA
"TRAJ17" 0 NA NA NA NA NA NA
"TRAJ16" 0 NA NA NA NA NA NA
"TRAJ14" 0 NA NA NA NA NA NA
"TRAJ13" 0 NA NA NA NA NA NA
"TRAJ12" 0 NA NA NA NA NA NA
"TRAJ11" 0 NA NA NA NA NA NA
"TRAJ10" 0 NA NA NA NA NA NA
"TRAJ9" 0 NA NA NA NA NA NA
"TRAJ8" 0 NA NA NA NA NA NA
"TRAJ7" 0.0434643257749089 -0.566014839285013 5.20163275383474 -0.108814840660894 0.913349352572176 NA NA
"TRAJ6" 0 NA NA NA NA NA NA
"TRAJ5" 0 NA NA NA NA NA NA
"TRAJ4" 0 NA NA NA NA NA NA
"TRAJ3" 0 NA NA NA NA NA NA
"TRAJ2" 0 NA NA NA NA NA NA
"TRAJ1" 0 NA NA NA NA NA NA
"IGHA2" 1.26839562125334 0.924346659600071 1.16662193682394 0.79232751453016 0.428169732392288 NA NA
"IGHE" 0.0434643257749089 -0.566014839285013 5.20163275383474 -0.108814840660894 0.913349352572176 NA NA
"IGHG4" 0.540795126188952 1.80959690714406 1.63709284825991 1.10537219014029 0.2689983489012 NA NA
"IGHG2" 1.26691883275924 -0.527456907375577 1.13496189591225 -0.46473534422195 0.64212099424692 NA NA
"IGHA1" 9.46062070210422 0.0309819127510256 0.440021484700527 0.0704100000301383 0.943867332131041 0.975146947150683 NA
"IGHG1" 2.11671936726682 -0.50211836190507 0.902682709284747 -0.55625122397983 0.57803912610976 NA NA
"IGHG3" 1.08321174178518 -1.09810480492416 1.39241918458494 -0.78863090733089 0.430327761096619 NA NA
"IGHD" 0.6607222241053 1.82197565933699 1.56660889164157 1.16300607577162 0.244827037329225 NA NA
"IGHM" 3.39858354920472 -0.0145709088912021 0.690886553877769 -0.0210901613433049 0.983173733261536 NA NA
"IGHJ6" 0 NA NA NA NA NA NA
"IGHJ2" 0 NA NA NA NA NA NA
"IGHJ1" 0 NA NA NA NA NA NA
"IGHD1-26" 0 NA NA NA NA NA NA
"IGHD5-24" 0 NA NA NA NA NA NA
"IGHD3-22" 0 NA NA NA NA NA NA
"IGHD2-21" 0 NA NA NA NA NA NA
"IGHD6-19" 0 NA NA NA NA NA NA
"IGHD5-18" 0 NA NA NA NA NA NA
"IGHD3-16" 0 NA NA NA NA NA NA
"IGHD2-15" 0 NA NA NA NA NA NA
"IGHD6-13" 0 NA NA NA NA NA NA
"IGHD5-12" 0 NA NA NA NA NA NA
"IGHD3-10" 0 NA NA NA NA NA NA
"IGHD3-9" 0 NA NA NA NA NA NA
"IGHD2-8" 0 NA NA NA NA NA NA
"IGHD5-5" 0 NA NA NA NA NA NA
"IGHD3-3" 0 NA NA NA NA NA NA
"IGHD2-2" 0 NA NA NA NA NA NA
"IGHV6-1" 0 NA NA NA NA NA NA
"IGHV1-2" 0.0407665521991756 0 5.20163275383474 0 1 NA NA
"IGHV1-3" 0 NA NA NA NA NA NA
"IGHV2-5" 0 NA NA NA NA NA NA
"IGHV3-7" 0.0443633467267308 -0.566014839285013 5.20163275383474 -0.108814840660894 0.913349352572176 NA NA
"IGHV3-11" 0 NA NA NA NA NA NA
"IGHV3-13" 0 NA NA NA NA NA NA
"IGHV3-15" 0 NA NA NA NA NA NA
"IGHV3-16" 0 NA NA NA NA NA NA
"IGHV1-18" 0 NA NA NA NA NA NA
"IGHV3-20" 0 NA NA NA NA NA NA
"IGHV3-21" 0 NA NA NA NA NA NA
"IGHV3-23" 0.0861543590347824 0.395764505710726 5.20163275383474 0.0760846688799706 0.939351737244436 NA NA
"IGHV1-24" 0.0399004315691108 0 5.20163275383474 0 1 NA NA
"IGHV2-26" 0 NA NA NA NA NA NA
"IGHV4-28" 0 NA NA NA NA NA NA
"IGHV3-33" 0 NA NA NA NA NA NA
"IGHV4-34" 0 NA NA NA NA NA NA
"IGHV3-35" 0 NA NA NA NA NA NA
"IGHV3-38" 0 NA NA NA NA NA NA
"IGHV4-39" 0 NA NA NA NA NA NA
"IGHV1-45" 0 NA NA NA NA NA NA
"IGHV1-46" 0.0807934396468166 0 5.20163275383474 0 1 NA NA
"IGHV3-48" 0 NA NA NA NA NA NA
"IGHV3-49" 0 NA NA NA NA NA NA
"IGHV5-51" 0 NA NA NA NA NA NA
"IGHV3-53" 0 NA NA NA NA NA NA
"IGHV1-58" 0 NA NA NA NA NA NA
"IGHV4-61" 0 NA NA NA NA NA NA
"IGHV3-66" 0 NA NA NA NA NA NA
"IGHV1-69" 0 NA NA NA NA NA NA
"IGHV2-70D" 0 NA NA NA NA NA NA
"IGHV3-73" 0 NA NA NA NA NA NA
"IGHV5-78" 0 NA NA NA NA NA NA
"IGHV7-81" 0 NA NA NA NA NA NA
"MIR676" 0 NA NA NA NA NA NA
"MIR708" 0.0426056900480991 -0.566014839285013 5.20163275383474 -0.108814840660894 0.913349352572176 NA NA
"MIR509-2" 0 NA NA NA NA NA NA
"MIR509-3" 0 NA NA NA NA NA NA
"MIR548U" 0.210717202478622 -1.046906319642 3.51044240166315 -0.298226320177196 0.765530434669156 NA NA
"MIR550A3" 0 NA NA NA NA NA NA
"MIR374B" 0 NA NA NA NA NA NA
"MIR548BA" 0 NA NA NA NA NA NA
"MIR543" 0 NA NA NA NA NA NA
"MIR320C2" 0 NA NA NA NA NA NA
"MIR764" 0 NA NA NA NA NA NA
"MIR301B" 0 NA NA NA NA NA NA
"TSSK1B" 0.368190807432744 -1.04691210530121 2.55261589755809 -0.4101330350182 0.681708360596091 NA NA
"TAS2R19" 0.295644221071556 -1.00093537844127 2.86822152080615 -0.348974223636653 0.727108661079158 NA NA
"TAS2R15P" 0.621619858223989 0.570981609141366 1.56718214492146 0.364336469115387 0.715606770110155 NA NA
"TAS2R50" 0.0796867657836594 0 5.20163275383474 0 1 NA NA
"TAS2R13" 0.406532052888834 0.797216700130012 2.0669932684339 0.385689064548352 0.699726962627434 NA NA
"RNU6-1168P" 0 NA NA NA NA NA NA
"SNORD67" 0.0433679758346574 0 5.20163275383474 0 1 NA NA
"RNU6-696P" 1.32173813364542 -2.68560232667858 1.55362194713415 -1.72860735626998 0.0838793921576116 NA NA
"RNA5SP372" 0.372115440075548 -0.554079821166045 2.32825650956588 -0.237980574257841 0.811896160918212 NA NA
"RNU6-1320P" 0 NA NA NA NA NA NA
"RNU6-910P" 0 NA NA NA NA NA NA
"RNU6-1106P" 0 NA NA NA NA NA NA
"RNU1-82P" 0.0396598783360183 0 5.20163275383474 0 1 NA NA
"RNA5SP377" 0 NA NA NA NA NA NA
"RNU6-576P" 0 NA NA NA NA NA NA
"RNU6-1319P" 0.244980373312268 2.35784526060103 2.86795554519382 0.822134521768428 0.411000339765264 NA NA
"SNORD66" 0.0404468459069969 0.876658515284696 5.20163275383474 0.168535257441696 0.866162208919556 NA NA
"RNU6-205P" 0 NA NA NA NA NA NA
"SNORD91A" 3.3605008850562 -0.788343480599201 0.806349774541218 -0.977669375610278 0.328237872859414 NA NA
"RNU6-763P" 0 NA NA NA NA NA NA
"RNU1-77P" 0.984669142680841 -0.870816468403044 1.46422403222646 -0.594728982202881 0.552024645593261 NA NA
"RNA5SP86" 0 NA NA NA NA NA NA
"RNU1-149P" 1.73895645501852 -0.198180216217613 0.88330339777297 -0.224362565249126 0.82247519678615 NA NA
"RNA5SP207" 0.0396433449721266 0 5.20163275383474 0 1 NA NA
"RNU6-440P" 0 NA NA NA NA NA NA
"RNU6-258P" 0 NA NA NA NA NA NA
"RNU6-328P" 0 NA NA NA NA NA NA
"RNU6-298P" 3.22953227296267 -0.224142688470754 0.759568936053205 -0.295091963127693 0.767923629005691 NA NA
"RNU6-127P" 0 NA NA NA NA NA NA
"RNA5SP91" 0 NA NA NA NA NA NA
"RNU6-1321P" 0.0822738348808511 0.395764505710726 5.20163275383474 0.0760846688799706 0.939351737244436 NA NA
"SNORA48B" 0 NA NA NA NA NA NA
"RNU6-913P" 0 NA NA NA NA NA NA
"RNU6-816P" 0 NA NA NA NA NA NA
"RNU6-604P" 0 NA NA NA NA NA NA
"RNU6-220P" 0 NA NA NA NA NA NA
"RNU6-907P" 0.0838771405380678 -0.566014839128561 5.20163275383474 -0.108814840630816 0.913349352596032 NA NA
"RNU6-747P" 0.0399004315691108 0 5.20163275383474 0 1 NA NA
"SNORD17" 1.18555516128637 0.916520967915478 1.24498616181601 0.73616960254288 0.461627488800539 NA NA
"RNA5SP18" 0 NA NA NA NA NA NA
"RNA5SP244" 1.79613570025205 0.691537961920964 0.97125590373182 0.712003869694787 0.476462379757021 NA NA
"RNU6-930P" 0 NA NA NA NA NA NA
"RNA5SP219" 0 NA NA NA NA NA NA
"RNU6-360P" 0.0419370968327329 0.876658515284696 5.20163275383474 0.168535257441696 0.866162208919556 NA NA
"RNU6-278P" 0 NA NA NA NA NA NA
"RNU6-750P" 0.0433821141705393 0 5.20163275383474 0 1 NA NA
"RNA5SP376" 0 NA NA NA NA NA NA
"RNU6-1176P" 0.210236359287445 -0.566003937580293 4.00061863053126 -0.141479103571822 0.887491466922317 NA NA
"RNA5SP176" 0.0434643257749089 -0.566014839285013 5.20163275383474 -0.108814840660894 0.913349352572176 NA NA
"RNU6-308P" 0 NA NA NA NA NA NA
"RNU6-724P" 0 NA NA NA NA NA NA
"SNORD65C" 0.0426056900480991 -0.566014839285013 5.20163275383474 -0.108814840660894 0.913349352572176 NA NA
"RNA5SP185" 0 NA NA NA NA NA NA
"RNU6-788P" 0 NA NA NA NA NA NA
"RNA5SP292" 0 NA NA NA NA NA NA
"RNA5SP256" 0 NA NA NA NA NA NA
"RNU6-578P" 0 NA NA NA NA NA NA
"SNORD89" 0.245586168328652 -1.04690832691501 3.86499551343631 -0.270869221781896 0.786491617824453 NA NA
"RNA5SP339" 0 NA NA NA NA NA NA
"RNU6-239P" 0.304980268655194 -1.9874836313285 3.20459062009063 -0.620198916787785 0.535126834581935 NA NA
"SNORD28B" 0 NA NA NA NA NA NA
"SNORD72" 0.329431222440751 -1.04691470889016 2.33463197748295 -0.448428154410389 0.653844226474222 NA NA
"RNU6-821P" 0 NA NA NA NA NA NA
"RNU6-1009P" 0 NA NA NA NA NA NA
"RNU6-1154P" 0.0434643257749089 -0.566014839285013 5.20163275383474 -0.108814840660894 0.913349352572176 NA NA
"SNORD12" 0.208920699486156 -1.04690746821134 4.02676611858401 -0.259987155295593 0.794873681590767 NA NA
"RNU6-679P" 0 NA NA NA NA NA NA
"RNA5SP23" 0 NA NA NA NA NA NA
"SNORD70B" 0 NA NA NA NA NA NA
"RNA5SP109" 0 NA NA NA NA NA NA
"RNU6-1307P" 0 NA NA NA NA NA NA
"RNU6-1228P" 0.119783135572501 2.33193022708536 5.13574307129406 0.454058973494907 0.649786381104877 NA NA
"RNU6-129P" 0 NA NA NA NA NA NA
"RNU6-882P" 0 NA NA NA NA NA NA
"RNU6-316P" 0 NA NA NA NA NA NA
"RNU6-244P" 0.0778508749413555 0 5.20163275383474 0 1 NA NA
"RNA5SP297" 0 NA NA NA NA NA NA
"RNU6-780P" 0 NA NA NA NA NA NA
"RNA5SP213" 0 NA NA NA NA NA NA
"RNA5SP210" 0 NA NA NA NA NA NA
"RNU6-739P" 0 NA NA NA NA NA NA
"RNU6-823P" 0 NA NA NA NA NA NA
"RNU6-700P" 0 NA NA NA NA NA NA
"RNU6-1300P" 0.203085714069051 -0.0851212866670717 3.54202515801181 -0.024031813120958 0.980827232828896 NA NA
"RNU6-1242P" 0.0784506561637507 0 5.20163275383474 0 1 NA NA
"RNU6-837P" 0 NA NA NA NA NA NA
"RNU6-550P" 0 NA NA NA NA NA NA
"RNU6-1177P" 0.121488208911321 -0.0851295038632443 5.20163275383474 -0.0163659196817548 0.986942468260647 NA NA
"RNA5SP332" 0 NA NA NA NA NA NA
"RNU6-1246P" 0 NA NA NA NA NA NA
"RNU6-1000P" 0 NA NA NA NA NA NA
"RNA5SP171" 0 NA NA NA NA NA NA
"RNU6-401P" 0.0791482434840245 0 5.20163275383474 0 1 NA NA
"RNU6-269P" 0 NA NA NA NA NA NA
"SNORD115-45" 0 NA NA NA NA NA NA
"RNU6-159P" 0 NA NA NA NA NA NA
"SNORD113-2" 0.0796612199374669 0.395764505710726 5.20163275383474 0.0760846688799706 0.939351737244436 NA NA
"RNU6-817P" 3.87778250370652 -0.0862093542130208 0.61943282888208 -0.139174661389205 0.889312130899943 NA NA
"RNU6-1055P" 0 NA NA NA NA NA NA
"RNU6-796P" 0 NA NA NA NA NA NA
"RNU6-1275P" 0 NA NA NA NA NA NA
"RNA5SP323" 0 NA NA NA NA NA NA
"RNU6-1248P" 0 NA NA NA NA NA NA
"SNORA74B" 2.08154674889587 1.07932050700104 0.924840634270876 1.16703404565691 0.243196620808391 NA NA
"RNU6-663P" 0 NA NA NA NA NA NA
"RNY4P18" 0 NA NA NA NA NA NA
"RNU6-932P" 0 NA NA NA NA NA NA
"SNORD115" 0 NA NA NA NA NA NA
"RNU11-3P" 0 NA NA NA NA NA NA
"SNORD77B" 0 NA NA NA NA NA NA
"RNY4P36" 0.467242255427629 -1.970665416351 2.08649293615724 -0.944486982055367 0.34492085109366 NA NA
"RNU6-1111P" 5.36056203809239 0.220417244377349 0.549919588927706 0.400817226400577 0.688554695054225 NA NA
"RNU1-119P" 0 NA NA NA NA NA NA
"RNA5SP105" 0 NA NA NA NA NA NA
"RNU11-6P" 0 NA NA NA NA NA NA
"RNA5SP252" 0 NA NA NA NA NA NA
"RNU6-1269P" 0 NA NA NA NA NA NA
"RNU6-243P" 0 NA NA NA NA NA NA
"SNORA53" 0.205594127983749 -1.04691260837942 4.0471160942287 -0.258681140843067 0.795881271829626 NA NA
"RNU6-131P" 0.12242151601778 0 5.20163275383474 0 1 NA NA
"SNORD90" 0.0877313225613882 -0.566014839128561 5.20163275383474 -0.108814840630816 0.913349352596032 NA NA
"RNU6-241P" 0.0399004315691108 0 5.20163275383474 0 1 NA NA
"RNU11-4P" 0.868882313232883 -0.493564177314201 1.38707795693335 -0.355830164301224 0.721967757767186 NA NA
"SNORD69" 0.248878469014502 -1.04691071298994 3.37505164736879 -0.310191019982203 0.756415698994646 NA NA
"RNA5SP286" 0 NA NA NA NA NA NA
"RNU6-644P" 0 NA NA NA NA NA NA
"RNU6-695P" 0 NA NA NA NA NA NA
"RNU6-460P" 0.0382869879839473 0 5.20163275383474 0 1 NA NA
"RNU6-952P" 0 NA NA NA NA NA NA
"RNU6-754P" 0 NA NA NA NA NA NA
"RNU6-1158P" 0.194007160218315 0 4.06420481070044 0 1 NA NA
"RNU1-101P" 0.169246444687411 0.395768492381386 4.26454336389346 0.0928044244390225 0.926058935989216 NA NA
"RNU6-400P" 0 NA NA NA NA NA NA
"RNU6-530P" 0.244924679397751 1.28483607695642 3.34457752507508 0.384154969446425 0.700863591533157 NA NA
"RNU6-1197P" 0.118269336809574 1.75188806837774 5.16966308078665 0.338878576998321 0.73470120363981 NA NA
"RNU6-1109P" 0 NA NA NA NA NA NA
"SNORD19" 0.492166579110975 -0.969482414956538 1.95972799857296 -0.49470253813922 0.620810109640142 NA NA
"RNU6-332P" 0 NA NA NA NA NA NA
"RNU6-1093P" 0.162387941500789 0 4.31933392685519 0 1 NA NA
"RNA5SP465" 0.0396433449721266 0 5.20163275383474 0 1 NA NA
"RNA5SP300" 0 NA NA NA NA NA NA
"RNA5SP299" 0 NA NA NA NA NA NA
"RNU6-972P" 0 NA NA NA NA NA NA
"RNU6-1268P" 0 NA NA NA NA NA NA
"RNU11-5P" 0 NA NA NA NA NA NA
"RNU6-1250P" 0 NA NA NA NA NA NA
"RNU6-918P" 0.0845270149065341 -0.566014839128561 5.20163275383474 -0.108814840630816 0.913349352596032 NA NA
"RNA5SP212" 0 NA NA NA NA NA NA
"RNU6-466P" 0.123363040400185 -0.566014838972109 5.20163275383474 -0.108814840600739 0.913349352619889 NA NA
"RNA5SP63" 0 NA NA NA NA NA NA
"SNORD115-47" 0 NA NA NA NA NA NA
"SNORD70" 0.49832241470956 1.32302035187696 1.74392127601126 0.758646832328927 0.44806384963846 NA NA
"RNU6-808P" 0 NA NA NA NA NA NA
"RNA5SP474" 1.59884479323579 -0.100210769914899 1.11008409633822 -0.0902731335810134 0.92807016926059 NA NA
"RNU6-510P" 0.0382869879839473 0 5.20163275383474 0 1 NA NA
"RNA5SP496" 0 NA NA NA NA NA NA
"RNU6-337P" 0 NA NA NA NA NA NA
"RNU6-995P" 0 NA NA NA NA NA NA
"RNA5SP354" 0 NA NA NA NA NA NA
"RNU1-78P" 0 NA NA NA NA NA NA
"RNU6-192P" 0 NA NA NA NA NA NA
"RNA5SP35" 0.165252170026179 1.75252943391898 4.25422054309309 0.411950771279193 0.680375506307761 NA NA
"RNU6-630P" 0 NA NA NA NA NA NA
"RNU6-381P" 0 NA NA NA NA NA NA
"RNU6-1326P" 0 NA NA NA NA NA NA
"RNU6-1254P" 0.206257841649803 -1.04691399827147 3.52587067478131 -0.296923538846587 0.766524884754825 NA NA
"RNA5SP482" 0 NA NA NA NA NA NA
"RNU6-903P" 0 NA NA NA NA NA NA
"RNA5SP467" 0.0877277780332153 -0.566006165915075 5.20163275383474 -0.108813173228695 0.91335067513745 NA NA
"RNU6-587P" 0 NA NA NA NA NA NA
"SNORA40C" 0 NA NA NA NA NA NA
"SNORA26" 1.96528101368348 0.272555266611257 0.836026314878507 0.32601278423977 0.744414682678124 NA NA
"RNA5SP525" 0 NA NA NA NA NA NA
"RNU6-876P" 0.0404468459069969 0.876658515284696 5.20163275383474 0.168535257441696 0.866162208919556 NA NA
"RNU6-279P" 0 NA NA NA NA NA NA
"RNA5SP53" 0 NA NA NA NA NA NA
"RNU1-56P" 1.14032141436586 -1.30678505301096 1.59479516176564 -0.819406206101217 0.412554695277382 NA NA
"SNORA3B" 2.04510909367598 -0.958297153686411 1.07962845886293 -0.887617537143933 0.374746516978341 NA NA
"RNU1-139P" 0 NA NA NA NA NA NA
"SNORD30" 0 NA NA NA NA NA NA
"RNU6-1239P" 0 NA NA NA NA NA NA
"SNORD58" 0.440335348306956 1.27685120787956 2.2379934142368 0.570533943378467 0.568315606850448 NA NA
"RNU6-493P" 0 NA NA NA NA NA NA
"RNA5SP397" 0 NA NA NA NA NA NA
"RNA5SP241" 0 NA NA NA NA NA NA
"KRTAP16-1" 0 NA NA NA NA NA NA
"KRTAP29-1" 0 NA NA NA NA NA NA
"KRTAP9-6" 0 NA NA NA NA NA NA
"CTAGE1" 0.372569205653683 -1.89649270639988 2.49291265878199 -0.760753771183657 0.446804151135159 NA NA
"DEFB117" 0 NA NA NA NA NA NA
"LINC02693" 3.74201628274768 0.925711380526673 0.706573574682351 1.31014152481267 0.190147963101195 NA NA
"KRTAP4-11" 0 NA NA NA NA NA NA
"KRTAP4-9" 0.283484151572145 1.27398356535018 2.87726082857744 0.442776529919276 0.657927381096767 NA NA
"KRTAP2-3" 1.31321358333325 0.433955816182142 1.16561374924662 0.372298127456563 0.709670892657682 NA NA
"KRTAP2-1" 0 NA NA NA NA NA NA
"LINC02656" 0.491273964119026 -0.962702776877032 1.96197311341775 -0.490680922329261 0.623652141759192 NA NA
"EWSAT1" 0.330895185048308 -0.566014679608819 2.55878865666258 -0.221204153822954 0.824933475088083 NA NA
"HMGN2P8" 0 NA NA NA NA NA NA
"ST13P5" 7.75260778342445 0.713049018339064 0.436495624851716 1.63357655321585 0.102347794372649 NA NA
"OR2A42" 0.325688979321368 1.28497570088639 3.1608803160927 0.406524629972324 0.684357163587863 NA NA
"TTTY2" 0 NA NA NA NA NA NA
"TTTY2B" 0 NA NA NA NA NA NA
"KRTAP3-3" 0 NA NA NA NA NA NA
"KRTAP3-2" 0 NA NA NA NA NA NA
"KRTAP3-1" 0.27263280658816 1.75189671093106 5.16966185503243 0.338880329131327 0.734699883651459 NA NA
"RPL23AP4" 1.73061108357818 0.233801431112695 0.962658242101005 0.242870648053064 0.808105604328509 NA NA
"KRTAP12-4" 0 NA NA NA NA NA NA
"KRTAP10-3" 0 NA NA NA NA NA NA
"KRTAP6-3" 0 NA NA NA NA NA NA
"HNRNPA1P40" 1.09042062943821 0.910412594841235 1.26078396279903 0.722100392854026 0.470232756695443 NA NA
"BTF3P12" 0.489178244385353 0.285832891633618 2.17421498102423 0.131464870828444 0.89540757436455 NA NA
"PTTG3P" 0.292404736024439 -1.04691539014029 2.9117934603812 -0.359543149053999 0.719188804475614 NA NA
"RPS15AP36" 0.253225596291756 -0.0851249634302827 3.36928111843327 -0.0252650225487466 0.979843572982494 NA NA
"VN2R17P" 0 NA NA NA NA NA NA
"PABPN1P1" 1.52194802224458 0.487525890547085 1.32152628465675 0.368911232570537 0.712193890613489 NA NA
"KLK9" 0 NA NA NA NA NA NA
"SYT3" 2.11421765724761 -0.201191157571485 0.887213743942377 -0.226767404072757 0.820604611214805 NA NA
"CFL1P4" 0.480889399260918 1.80945825521743 1.88639737125615 0.9592137281301 0.337451086013249 NA NA
"KIAA1191P3" 0 NA NA NA NA NA NA
"CGB8" 0 NA NA NA NA NA NA
"NDUFA3P3" 0 NA NA NA NA NA NA
"AURKAP1" 5.51130480752682 0.587005723973754 0.539092668138892 1.08887721660224 0.276208034538574 NA NA
"RPL23AP80" 0 NA NA NA NA NA NA
"RPL17P8" 0.124231626316139 -0.566014838972109 5.20163275383474 -0.108814840600739 0.913349352619889 NA NA
"EEF1A1P32" 0.121778201206497 -0.566014838972109 5.20163275383474 -0.108814840600739 0.913349352619889 NA NA
"OR5S1P" 0 NA NA NA NA NA NA
"HNRNPA1P34" 0.0840066916988574 -0.566006165915075 5.20163275383474 -0.108813173228695 0.91335067513745 NA NA
"TPM3P1" 0 NA NA NA NA NA NA
"RPL5P5" 3.66054862724307 0.705839782353892 0.69108231348426 1.02135414057296 0.307086684267294 NA NA
"EEF1B2P7" 0.159610096635304 0.876659488538958 5.04592884404199 0.173735998987397 0.862072944635951 NA NA
"C1orf220" 6.85998981897658 0.200718385001332 0.510868401701552 0.39289645695995 0.694395958525531 NA NA
"PFN1P11" 0.257513629983984 -1.00219795040056 3.32002561183097 -0.301864523824519 0.76275534079762 NA NA
"RPL29P7" 0 NA NA NA NA NA NA
"KRT8P40" 0.0886507384321771 -0.566014839128561 5.20163275383474 -0.108814840630816 0.913349352596032 NA NA
"HMGB3P6" 0.405478505280765 1.74444136466131 2.71623144023212 0.642228544601574 0.520724801796455 NA NA
"LPAL2" 0.5717150752407 0.900956349549703 1.84503112591364 0.488314986612251 0.625326747806532 NA NA
"CHP1P2" 0.040026887447641 0 5.20163275383474 0 1 NA NA
"RPL31P11" 0.0392478119149137 0 5.20163275383474 0 1 NA NA
"ARPC1BP1" 0 NA NA NA NA NA NA
"PPP1R14BP2" 7.11353566690561 0.149363797953526 0.462917185511323 0.32265770774646 0.746954484669225 NA NA
"VPS26CP1" 0 NA NA NA NA NA NA
"ACKR1" 2.72498418158594 -0.433247533856857 0.80871713965699 -0.535721963356205 0.59215072192247 NA NA
"SCYL2P1" 0.552418532482332 -2.55299755558118 2.16460306072686 -1.17942989266766 0.238227037829461 NA NA
"PHB1P1" 0 NA NA NA NA NA NA
"KRT18P68" 0.0433644313064845 0 5.20163275383474 0 1 NA NA
"NPM1P46" 1.07535497644833 -0.682421229844719 1.39499861698889 -0.489191330753953 0.624706246526497 NA NA
"AHCYP5" 0 NA NA NA NA NA NA
"BTF3L4P3" 2.7451919788475 0.0163613346672901 0.754614274709938 0.0216817190127753 0.982701846460164 NA NA
"RPL7AP37" 0 NA NA NA NA NA NA
"RNF11P1" 0 NA NA NA NA NA NA
"COX5BP2" 0 NA NA NA NA NA NA
"TUBB8P8" 0.0399004315691108 0 5.20163275383474 0 1 NA NA
"MEMO1P2" 0 NA NA NA NA NA NA
"CHCHD2P4" 0.0404468459069969 0.876658515284696 5.20163275383474 0.168535257441696 0.866162208919556 NA NA
"LIN28AP1" 0 NA NA NA NA NA NA
"RPL23AP46" 0.0407665521991756 0 5.20163275383474 0 1 NA NA
"TXNL4AP1" 0 NA NA NA NA NA NA
"RPL32P31" 0.534602252439694 -0.556386132479846 1.88053073797033 -0.295866545143717 0.767332000934441 NA NA
"EEF1DP5" 1.39367108104428 0.427436260520862 1.13617584855234 0.376206078544515 0.706763696781799 NA NA
"YWHAZP4" 2.44834681310528 -0.750102403642755 0.83177895242571 -0.901804982507958 0.367160472554803 NA NA
"PPP1R14BP5" 0.0452827625975198 -0.566014839285013 5.20163275383474 -0.108814840660894 0.913349352572176 NA NA
"ARF1P2" 0.288933457485921 -0.0851214651674347 2.62109634345212 -0.0324755194062517 0.974092838413468 NA NA
"ELK2AP" 0 NA NA NA NA NA NA
"RPL23AP60" 0 NA NA NA NA NA NA
"JPT1P1" 0.0452827625975198 -0.566014839285013 5.20163275383474 -0.108814840660894 0.913349352572176 NA NA
"CNN2P9" 0.0851371792864302 0 5.20163275383474 0 1 NA NA
"RPL7AP60" 4.41346501466615 -0.198433014490903 0.62614222258007 -0.316913645710145 0.751309127553135 NA NA
"ZCCHC10P1" 0.659042552342387 0.201492026165761 1.60168970390229 0.125799663739396 0.899890507956714 NA NA
"RPL32P10" 0.286562821114914 -0.0851194838533306 2.62169689894699 -0.0324673244597874 0.974099373588498 NA NA
"GAPDHP36" 0 NA NA NA NA NA NA
"CEND1P1" 0 NA NA NA NA NA NA
"RPL8P4" 2.99143079102586 -0.600694761969106 0.768636924228495 -0.781506512417474 0.434504647938775 NA NA
"SAR1AP2" 0 NA NA NA NA NA NA
"LINGO4" 0 NA NA NA NA NA NA
"RPL28P1" 0.761687259029901 -0.484159015543292 1.49489309119725 -0.323875344928869 0.746032410658189 NA NA
"RPL13P6" 0.287800892710351 -1.04691459137959 3.27828183930926 -0.319348562050472 0.749462211731444 NA NA
"PRDX2P4" 0.121555395387716 0 5.20163275383474 0 1 NA NA
"RPL17P41" 0.483403544446739 -1.04691681681875 2.10390386327024 -0.497606775240889 0.618761227389299 NA NA
"RPL36AP48" 5.10976308657368 0.141953683323845 0.535139600883827 0.265264770331698 0.790805501828151 NA NA
"OR10N1P" 0 NA NA NA NA NA NA
"OR10D5P" 0 NA NA NA NA NA NA
"RPS7P8" 9.05491881047089 -0.0342008711878805 0.405657237809887 -0.0843097768266836 0.932810139296657 0.97161493709194 NA
"SAE1P1" 0.0443633467267308 -0.566014839285013 5.20163275383474 -0.108814840660894 0.913349352572176 NA NA
"FAM24B" 1.54786205020266 1.23542479279281 1.19810265176063 1.03115103783247 0.302469997023814 NA NA
"COPS5P1" 0 NA NA NA NA NA NA
"YBX1P4" 3.45866636233572 -0.553476463359176 0.739969056101028 -0.747972443976914 0.45447677889384 NA NA
"CDK7P1" 0.0404468459069969 0.876658515284696 5.20163275383474 0.168535257441696 0.866162208919556 NA NA
"NUDCP1" 1.6864221643597 1.21054699594087 0.938197704043405 1.29028987251163 0.196950031877205 NA NA
"ASIC3" 6.73197912882459 -0.231445822997651 0.489272527431131 -0.47304070844286 0.636184136395179 NA NA
"FABP5P10" 0 NA NA NA NA NA NA
"GIMAP1" 1.27398484551376 -0.496956910194942 1.21648315870618 -0.408519350751631 0.682892426882397 NA NA
"STRADBP1" 0.0434643257749089 -0.566014839285013 5.20163275383474 -0.108814840660894 0.913349352572176 NA NA
"RPL32P17" 0.039668144832752 0.876658515284696 5.20163275383474 0.168535257441696 0.866162208919556 NA NA
"KRT18P64" 0.03921437403047 -0.566014839285013 5.20163275383474 -0.108814840660894 0.913349352572176 NA NA
"NCLP1" 0.16803818325834 -0.0851209082279934 4.95821821972814 -0.0171676405627545 0.986302877473523 NA NA
"CCDC183" 7.76189489694319 0.231054872010085 0.449368765223245 0.514176529148166 0.607128575836776 NA NA
"ARHGEF35" 3.0238084132507 0.0621251421504495 0.731403380694648 0.0849396431439055 0.932309374981206 NA NA
"OR2F1" 0.121147445886748 0 5.2016327538273 0 1 NA NA
"CSH2" 0.040026887447641 0 5.20163275383474 0 1 NA NA
"TOMM40P4" 0.295394861102154 -1.04691271541685 2.90070179834916 -0.36091704290757 0.718161462711039 NA NA
"NOC2LP1" 0.284684043829913 0 3.2377606090325 0 1 NA NA
"RPL12P38" 6.76251742842031 0.0461950978902585 0.449104703962689 0.102860418701151 0.918073752316895 NA NA
"TCL1B" 0.03921437403047 -0.566014839285013 5.20163275383474 -0.108814840660894 0.913349352572176 NA NA
"PPP1R2P10" 0.42281737241707 0.299806446030398 2.0487238737665 0.146338142425809 0.883654456644894 NA NA
"RPL23AP62" 0 NA NA NA NA NA NA
"ST13P10" 0.198254334000185 1.74003957380035 4.04942039008597 0.429700896963037 0.667413230864857 NA NA
"EEF1A1P16" 3.30431689175649 0.205914603560444 0.651648211173262 0.315990437831026 0.752009766078477 NA NA
"YWHAZP2" 6.54274174427768 -0.0932414507413854 0.510349246173724 -0.182701260833539 0.85503242641113 NA NA
"PTMAP10" 0.536661179670138 -1.28628559159944 1.82524225276857 -0.70472047732205 0.480984205332252 NA NA
"NPM1P32" 1.61410022842276 0.116609055004486 1.09031310758747 0.106950062503152 0.914828596781875 NA NA
"H3P4" 0 NA NA NA NA NA NA
"RBMS2P1" 4.03441777099328 0.255837054830259 0.639725869990095 0.399916693746057 0.689217876213255 NA NA
"RPL12P42" 0.86033353658333 1.41400670874975 1.45444004740385 0.972200065086031 0.330951028208185 NA NA
"YWHAZP5" 6.80267119387081 -0.0123621143001348 0.478909784076132 -0.025813033500626 0.979406466083282 NA NA
"VDAC2P3" 0 NA NA NA NA NA NA
"NIP7P2" 0.2087543666596 1.29559111104647 3.46809324946799 0.373574473882792 0.708720928013069 NA NA
"TSGA13" 0.0434643257749089 -0.566014839285013 5.20163275383474 -0.108814840660894 0.913349352572176 NA NA
"RPS6P26" 3.58724318488704 0.916972071898978 0.664727784226534 1.37947005324285 0.167749873292444 NA NA
"RPL6P25" 0.157755995954921 0.876674959802791 5.06322241664114 0.173145654617394 0.862536939655143 NA NA
"RPL7AP9" 0 NA NA NA NA NA NA
"IFITM9P" 0.117948207921414 0.395764505867178 5.20163275383474 0.0760846689100482 0.939351737220507 NA NA
"MARCKSL1P1" 0 NA NA NA NA NA NA
"RPL23AP45" 0 NA NA NA NA NA NA
"PGK1P2" 2.06606429843815 -0.491826607887124 0.827240427570383 -0.594538892800036 0.552151737231774 NA NA
"RPL31P39" 0.338707776117664 0.317963928550468 2.49409454455006 0.127486718274278 0.898555184688064 NA NA
"RPL28P5" 4.61965409433314 -0.035094853783128 0.571026170963632 -0.0614592737910837 0.95099344786815 NA NA
"RPL22P10" 0 NA NA NA NA NA NA
"HMGB3P11" 0.0433821141705393 0 5.20163275383474 0 1 NA NA
"RPL31P37" 0.0804737333546379 0.876658515441148 5.20163275383474 0.168535257471773 0.866162208895896 NA NA
"RPS12P32" 5.17345627053188 0.176183954739493 0.573236176062017 0.307349679062181 0.758577225903813 NA NA
"RPL18AP13" 1.21570520512953 -0.898336834119407 1.4369063689928 -0.62518814969767 0.53184757858443 NA NA
"HNRNPCP6" 0.866543587248105 1.50817553360679 1.32296006818318 1.14000079811779 0.254285968617442 NA NA
"RPL18P11" 0.200240387151881 -1.04691390855825 3.56182049306487 -0.293926634033543 0.768813965560365 NA NA
"RPL9P18" 1.50691678898363 -1.89547647463915 1.2606466899533 -1.50357470474885 0.13269090830567 NA NA
"CYCSP19" 0 NA NA NA NA NA NA
"RPL7AP34" 2.80123648910823 0.746272591969416 0.656955607419633 1.13595589038443 0.255975025360085 NA NA
"SLC25A5P6" 0 NA NA NA NA NA NA
"NPM1P50" 0.0433821141705393 0 5.20163275383474 0 1 NA NA
"CLNS1AP1" 0.700851493934131 0.344542934054642 1.67613468586802 0.205558024041614 0.837136169188806 NA NA
"ATF4P1" 1.20620941586586 -1.57481116088638 1.48464728689765 -1.06073083808151 0.288812241171459 NA NA
"RPL21P18" 0.206952593617872 -0.566009859506501 3.52863293495358 -0.160404856481324 0.872562164237041 NA NA
"PCNPP3" 0 NA NA NA NA NA NA
"GAPDHP44" 1.27852659469146 0.589293656936526 1.28995508455705 0.456832694402596 0.647791304104604 NA NA
"CNN2P8" 0 NA NA NA NA NA NA
"NAA50P2" 0.03921437403047 -0.566014839285013 5.20163275383474 -0.108814840660894 0.913349352572176 NA NA
"RPL36P12" 0.979307352456994 1.36148327185879 1.40691616695867 0.967707461064939 0.333190490838983 NA NA
"RPS3P6" 2.38435339887102 -1.17221773475321 0.927316027123621 -1.26409735243036 0.206195086793924 NA NA
"ST13P11" 0.705165622726731 1.84019560587038 1.65592189246935 1.11128164573405 0.266447137228135 NA NA
"RANP6" 0.544241536668418 -1.95540811007764 1.88410316637801 -1.03784556226648 0.29934196094856 NA NA
"NAP1L1P3" 3.61092595603473 0.18278508498566 0.670513684300866 0.272604555679198 0.785157209613769 NA NA
"LINC00671" 0.289277368101563 -1.04691458492263 3.28107689135537 -0.31907651651838 0.749668490762439 NA NA
"GAPDHP71" 0.200348601202471 1.81363917194737 4.68386699266874 0.387209793699544 0.698600900268275 NA NA
"PP1P" 0.124977298319974 -1.04690884870253 5.20163275383474 -0.201265429192542 0.840491032930532 NA NA
"EIF4E2P1" 0.0382869879839473 0 5.20163275383474 0 1 NA NA
"RPSAP46" 0.0433821141705393 0 5.20163275383474 0 1 NA NA
"RPL12P18" 0 NA NA NA NA NA NA
"MAGEA12" 0.0799273190167518 0 5.20163275383474 0 1 NA NA
"PTPRCAP" 8.4507326445198 0.0530325891590105 0.416243596408902 0.127407579639768 0.898617817446624 0.958002239942852 NA
"CISD1P1" 0 NA NA NA NA NA NA
"ANXA2P1" 1.56974651536377 -0.405681908635274 1.04165958223388 -0.389457281010435 0.696937905853002 NA NA
"C1QBPP2" 0.453810869097052 -1.51596734619566 2.13324735425655 -0.710638334167292 0.477308381747538 NA NA
"RBM22P2" 8.70450348363926 0.204750177958975 0.461242745732888 0.443909806394113 0.657107794327434 0.836177611369465 NA
"HNRNPA1P33" 0.325234971873386 0.395775948717672 2.3589555331472 0.167775925894477 0.866759562365896 NA NA
"PVRIG" 1.04344396332248 0.600558975445966 1.24638741728706 0.481839729057251 0.629919804154432 NA NA
"KRTAP4-12" 0 NA NA NA NA NA NA
"KRTAP2-4" 0 NA NA NA NA NA NA
"RPL7AP17" 0.0401636681798034 0 5.20163275383474 0 1 NA NA
"RBMX2P2" 0.0426056900480991 -0.566014839285013 5.20163275383474 -0.108814840660894 0.913349352572176 NA NA
"KRT222" 0.456980588509026 0.813437003321034 2.07396939100244 0.392212636719708 0.694901107897274 NA NA
"ABRAXAS1P1" 0.0851194964223754 0 5.20163275383474 0 1 NA NA
"RPL17P34" 7.73856025444204 0.662822085290709 0.436998409443965 1.51676086449395 0.129327071155161 NA NA
"VTI1BP2" 0 NA NA NA NA NA NA
"ATP6V0CP3" 0.039668144832752 0.876658515284696 5.20163275383474 0.168535257441696 0.866162208919556 NA NA
"YBX2P1" 0 NA NA NA NA NA NA
"OR5AC1" 0 NA NA NA NA NA NA
"H2AZP1" 0.167740131759442 1.28418068862283 4.92958953227787 0.260504587697272 0.794474576977178 NA NA
"RPS23P2" 0.779172965854498 0.326238504098379 1.56914387902901 0.207908598095068 0.835300335559189 NA NA
"GAPDHP28" 0 NA NA NA NA NA NA
"VDAC1P7" 0 NA NA NA NA NA NA
"OR6C69P" 0 NA NA NA NA NA NA
"AKR1B1P2" 0.374416998370676 -1.04691407302105 2.52899097945595 -0.41396512740677 0.678899646149702 NA NA
"FTH1P3" 7.34874494839173 -0.0852609714216533 0.458442296016476 -0.185979723429771 0.852460662274105 NA NA
"PPIAP82" 0.0382869879839473 0 5.20163275383474 0 1 NA NA
"RPL32P15" 2.85169407084444 -0.370239737681166 0.692514809051043 -0.534630787446275 0.59290518998329 NA NA
"HMGB1P37" 0.124879269226818 -0.566014838982887 5.20163275383474 -0.108814840602811 0.913349352618246 NA NA
"RPL31P51" 0.235412621200137 -1.04690804802211 3.9182647183652 -0.267186656152957 0.78932544965137 NA NA
"TTLL13" 1.10733009252418 0.327544283002299 1.25685765338023 0.260605711491188 0.794396584716272 NA NA
"CFL1P2" 1.6624727910781 1.28109483919612 1.17094273511485 1.09407129894398 0.273923709024173 NA NA
"KIAA1191P1" 0.166289172518098 0 4.96560663012823 0 1 NA NA
"NDUFAF4P2" 0.0433644313064845 0 5.20163275383474 0 1 NA NA
"EIF4A1P8" 0.703344609624545 0.919276092291499 1.71811353815753 0.535049676214827 0.592615507041367 NA NA
"ASS1P4" 0 NA NA NA NA NA NA
"FBLIM1P1" 0 NA NA NA NA NA NA
"NT5C3AP1" 1.20578674651877 -0.497039558818289 1.18185019323816 -0.420560542835338 0.674076011168639 NA NA
"ACTN4P1" 0.666759358998531 -1.56619287786963 1.78342821772606 -0.878192271661253 0.379839385321412 NA NA
"RPL26P13" 0.124948417639517 0.876667188811086 5.20163275383474 0.168536924903972 0.866160897238825 NA NA
"TPT1P13" 0 NA NA NA NA NA NA
"LAP3P2" 0.16847844893515 -1.04690613921438 4.26505443870661 -0.245461377869741 0.806099209524104 NA NA
"PPIAP16" 2.31285973769329 0.0383721651605463 1.01452184972922 0.0378229065946564 0.969828880615978 NA NA
"GBP7" 0.121015149440228 0 5.20163275383474 0 1 NA NA
"IMPDH1P5" 0.040026887447641 0 5.20163275383474 0 1 NA NA
"RPL36P7" 0 NA NA NA NA NA NA
"RAC1P5" 0.119305816933028 0.395764505867178 5.20163275383474 0.0760846689100481 0.939351737220507 NA NA
"FAM32CP" 0 NA NA NA NA NA NA
"SETP8" 0.499738327831209 1.41457915485335 1.94639116491001 0.726770230134469 0.467366722723441 NA NA
"RPL32P22" 0 NA NA NA NA NA NA
"MTHFD2P5" 0.0396433449721266 0 5.20163275383474 0 1 NA NA
"GNG5P1" 0 NA NA NA NA NA NA
"KRT8P41" 0.0843809303818528 -0.566014839128561 5.20163275383474 -0.108814840630816 0.913349352596032 NA NA
"TXN2P1" 2.14187305655872 1.08302284583744 0.854586421391068 1.26730640544759 0.20504575104496 NA NA
"RPL7AP43" 3.75783733660279 0.0416751763843892 0.633850057854401 0.0657492665149559 0.94757744823374 NA NA
"RARRES2P2" 0 NA NA NA NA NA NA
"VN1R64P" 0 NA NA NA NA NA NA
"PPIAP81" 0 NA NA NA NA NA NA
"RPL31P43" 0.0434643257749089 -0.566014839285013 5.20163275383474 -0.108814840660894 0.913349352572176 NA NA
"HMGN2P32" 0.124636245484747 0.876667188811086 5.20163275383474 0.168536924903972 0.866160897238825 NA NA
"HNRNPA1P64" 0 NA NA NA NA NA NA
"HNRNPA1P13" 0 NA NA NA NA NA NA
"GTF3C6P2" 0.405110490116242 0.337453151372018 2.24689285260949 0.150186579204303 0.88061741404088 NA NA
"LDHAP5" 0 NA NA NA NA NA NA
"CPLX3" 0.252144330312794 -1.89021376723281 3.32852212049013 -0.5678837931095 0.57011387745057 NA NA
"RPL29P5" 0.0404468459069969 0.876658515284696 5.20163275383474 0.168535257441696 0.866162208919556 NA NA
"PPIAP42" 0.958963290305299 -0.335397989689624 1.50446558902763 -0.222934969158317 0.823586119735223 NA NA
"GAPDHP25" 0.0434643257749089 -0.566014839285013 5.20163275383474 -0.108814840660894 0.913349352572176 NA NA
"KRT18P19" 0.03921437403047 -0.566014839285013 5.20163275383474 -0.108814840660894 0.913349352572176 NA NA
"NAA50P1" 0 NA NA NA NA NA NA
"AKR1B10P1" 0 NA NA NA NA NA NA
"OR4A45P" 0 NA NA NA NA NA NA
"SLC25A14P1" 0.0799809262296456 -0.566014839128561 5.20163275383474 -0.108814840630816 0.913349352596032 NA NA
"FAM220CP" 0 NA NA NA NA NA NA
"RPL21P70" 0.0821007650125363 0.876658515441148 5.20163275383474 0.168535257471773 0.866162208895896 NA NA
"BOLA3P3" 0 NA NA NA NA NA NA
"EEF1DP4" 0.0804264305351939 0 5.20163275383474 0 1 NA NA
"RPL7AP4" 0.126500446442318 0.395764505867178 5.20163275383474 0.0760846689100481 0.939351737220507 NA NA
"VN1R37P" 0 NA NA NA NA NA NA
"SAPCD2P1" 0 NA NA NA NA NA NA
"SLC25A1P3" 0 NA NA NA NA NA NA
"HMGB3P30" 0.083011320806784 0 5.20163275383474 0 1 NA NA
"RPL22P22" 0.0419370968327329 0.876658515284696 5.20163275383474 0.168535257441696 0.866162208919556 NA NA
"RPL31P44" 0 NA NA NA NA NA NA
"RSU1P3" 0.325859064067166 1.77587819053396 2.52922596831975 0.702142953131918 0.482590017641926 NA NA
"RPL21P58" 0 NA NA NA NA NA NA
"RPS16P8" 0 NA NA NA NA NA NA
"PGGT1BP1" 0 NA NA NA NA NA NA
"RPL21P86" 4.93158861045802 0.101151087980587 0.640879113177309 0.157831774980319 0.874589359649424 NA NA
"OLA1P2" 4.90135918773541 0.161647636619138 0.544923674088451 0.296642712191837 0.766739298197126 NA NA
"SLC25A5P3" 0 NA NA NA NA NA NA
"SNRPA1P2" 1.02861071157331 1.3389772394264 1.10559523543209 1.21109172372934 0.225860252973461 NA NA
"LDHBP2" 0.535062043906833 -1.54302825368551 2.0943204547254 -0.73676798132969 0.461263457637775 NA NA
"RPS7P14" 2.3284230699385 1.05758709005921 0.897794463922968 1.17798352803159 0.238803173093488 NA NA
"CTBP2P6" 0.164473468951934 1.73883744461394 4.96164539444296 0.350455807777282 0.725996650008278 NA NA
"CAPZA1P3" 0.0381543460698251 0 5.20163275383474 0 1 NA NA
"SETP22" 0.0861543590347824 0.395764505710726 5.20163275383474 0.0760846688799706 0.939351737244436 NA NA
"RPL13AP9" 1.11508805384336 0.913043758531798 1.25860944758978 0.725438506981072 0.468183056917042 NA NA
"EEF1A1P15" 0.665181754175484 -0.0805899645853976 1.5191413302529 -0.0530496820674223 0.957692322848737 NA NA
"RHOG2P" 0.0416036693455106 0 5.20163275383474 0 1 NA NA
"SLC16A14P1" 0 NA NA NA NA NA NA
"PHB1P7" 0 NA NA NA NA NA NA
"PIGCP1" 0.283887096686657 0.395778011817734 2.92404370351453 0.135352974150842 0.892332803080527 NA NA
"FAM209B" 2.58056514180487 0.190263364184312 0.878516787174599 0.216573396162661 0.828540820449907 NA NA
"FABP5P5" 0 NA NA NA NA NA NA
"HMGN2P30" 0.0834650741169631 -0.566014839128562 5.20163275383474 -0.108814840630816 0.913349352596032 NA NA
"PRDX2P2" 0.0443633467267308 -0.566014839285013 5.20163275383474 -0.108814840660894 0.913349352572176 NA NA
"RPS2P52" 0 NA NA NA NA NA NA
"SSBP3P3" 0 NA NA NA NA NA NA
"RPS16P2" 0.120747478428821 -0.566014838982558 5.20163275383474 -0.108814840602747 0.913349352618296 NA NA
"POLD2P1" 0.161927260062347 -1.0469094847596 5.02496383969506 -0.208341695215687 0.83496217777576 NA NA
"RAB5CP1" 0.0419370968327329 0.876658515284696 5.20163275383474 0.168535257441696 0.866162208919556 NA NA
"ANAPC10P1" 2.78921909499664 0.222447431604828 0.796309888692861 0.279347820193435 0.779977911096046 NA NA
"BRI3P2" 0 NA NA NA NA NA NA
"PPIAP68" 0 NA NA NA NA NA NA
"RPS10P14" 0.117698468078664 0 5.20163275383474 0 1 NA NA
"WASHC3P1" 0 NA NA NA NA NA NA
"KPNA4P1" 0.625563965319214 -1.94791137236812 1.99897136025938 -0.974456868714399 0.329829744751818 NA NA
"RPL29P15" 0 NA NA NA NA NA NA
"UGT2B11" 0.0838289600775361 0.876658515441148 5.20163275383474 0.168535257471773 0.866162208895896 NA NA
"MT1P1" 0.695349946149777 -1.27966405986505 1.82551456478318 -0.700988140303905 0.48331041652806 NA NA
"ACTBP2" 9.28541048395192 0.657543168569085 0.436913092402981 1.50497474212242 0.132330570572498 0.338537971746996 NA
"FAM210CP" 0.85506203215764 0.925486778420182 1.36790696570218 0.676571434772325 0.498677908150298 NA NA
"KRT8P37" 0 NA NA NA NA NA NA
"EIF1P7" 0.548250072947025 0.186665716853321 1.7297206500614 0.107916684030277 0.914061782470958 NA NA
"HNRNPA1P32" 0 NA NA NA NA NA NA
"RPL29P21" 0.0833647573440197 -0.566006165915075 5.20163275383474 -0.108813173228695 0.91335067513745 NA NA
"PSMC1P2" 0 NA NA NA NA NA NA
"RPL35P4" 0 NA NA NA NA NA NA
"AKR1B1P3" 0.0401636681798034 0 5.20163275383474 0 1 NA NA
"NHP2P2" 0.0426056900480991 -0.566014839285013 5.20163275383474 -0.108814840660894 0.913349352572176 NA NA
"RPL7AP38" 0.242658413838427 0 3.86369087046061 0 1 NA NA
"OLA1P1" 8.55925137302484 0.179456028886285 0.409742727181571 0.437972456816207 0.661406249767229 0.839195498966181 NA
"RPL7AP41" 0.0433821141705393 0 5.20163275383474 0 1 NA NA
"ZNF321P" 2.09794513711272 0.551775539251051 0.856766569287479 0.644020855890689 0.519561909932741 NA NA
"KLRK1" 4.4550197956999 0.162594728462966 0.571170809300003 0.284669184446302 0.775897601476766 NA NA
"CNN2P4" 1.58575346327209 -0.414190071605511 1.07328899326142 -0.385907313133719 0.699565314287049 NA NA
"RPL13P2" 0.702126892528483 -1.30642561453468 1.65429817119966 -0.789715927442082 0.429693687463056 NA NA
"CEACAM18" 0 NA NA NA NA NA NA
"CFL1P5" 0.248036740882234 0 3.84377999976485 0 1 NA NA
"TMX2P1" 0.337460414555582 -1.31237643574625 2.76593970557689 -0.474477600903642 0.635159367129399 NA NA
"RPL31P18" 0.201154770998544 0 4.05242117828838 0 1 NA NA
"CNN2P6" 0 NA NA NA NA NA NA
"VDAC1P2" 1.82529314258109 0.135402113710811 0.895987437676105 0.151120549259038 0.879880622694481 NA NA
"ACTBP15" 0.564132555259739 0.813436353097953 2.07420232234153 0.39216827805866 0.694933881059253 NA NA
"RPL21P75" 3.58953192100123 -0.0914194532669096 0.647951736332708 -0.14108991170288 0.887798913224052 NA NA
"RPL7AP62" 7.51905403325583 -0.0118109593525436 0.460255751169068 -0.0256617311626053 0.979527147905472 NA NA
"TAF9BP1" 0 NA NA NA NA NA NA
"RPL32P11" 2.27077611658396 0.763041034030948 0.835840105280655 0.912903112940169 0.361293500181444 NA NA
"PPIAP86" 0 NA NA NA NA NA NA
"RPL7AP64" 0 NA NA NA NA NA NA
"CFL1P7" 0 NA NA NA NA NA NA
"RPL7AP7" 0.577774249573644 -0.0733853735455308 1.70145213659106 -0.0431310243569718 0.965597088442736 NA NA
"CYB5AP4" 0 NA NA NA NA NA NA
"PPM1N" 4.83579036397256 0.119647703004439 0.568313620478908 0.210531119953827 0.833253165675119 NA NA
"RPL3P6" 1.74490368464011 0.0102342654640902 1.00997463621755 0.0101331905743876 0.991915022052273 NA NA
"CEACAM16" 0 NA NA NA NA NA NA
"RPL31P8" 1.52643321738056 0.122336190544007 0.980940823478997 0.124713119910873 0.900750670310718 NA NA
"RPS17P1" 0.0443633467267308 -0.566014839285013 5.20163275383474 -0.108814840660894 0.913349352572176 NA NA
"SLC23A3" 1.97734497437977 0.275814174514275 0.886307691567244 0.311194607852897 0.755652681983777 NA NA
"CYP2A7P1" 0.122293679682805 -0.566006165758623 5.20163275383474 -0.108813173198618 0.913350675161307 NA NA
"OR2G1P" 0 NA NA NA NA NA NA
"RPL13P" 0.176428676349387 -1.97260549567117 4.86470203328273 -0.405493590804788 0.685114728619959 NA NA
"RPL5P8" 6.34139334923307 -0.222193439998517 0.557480131294898 -0.398567460121696 0.690211942101258 NA NA
"LEUTX" 0.0426056900480991 -0.566014839285013 5.20163275383474 -0.108814840660894 0.913349352572176 NA NA
"HNRNPH1P2" 0 NA NA NA NA NA NA
"NPM1P33" 0.039668144832752 0.876658515284696 5.20163275383474 0.168535257441696 0.866162208919556 NA NA
"MSRB1P1" 0 NA NA NA NA NA NA
"CCL27" 2.71165675142598 -0.664220714768993 0.872590555969107 -0.761205482027368 0.446534344402819 NA NA
"HBE1" 0.313338082270774 -1.04691282048715 2.87364923133936 -0.364314756675851 0.715622981716359 NA NA
"HBG1" 0 NA NA NA NA NA NA
"RPL22P16" 0.793847877269539 -2.7492594547458 1.60088147102247 -1.71734104273808 0.0859168771141477 NA NA
"CLDN9" 0.249816779608744 -0.566012717530802 2.99263653227129 -0.189135136000369 0.849986903890294 NA NA
"SEPHS1P6" 0.415169786888403 -0.566018852745751 2.47582791292927 -0.228618010884313 0.819165824615364 NA NA
"RPL13AP13" 0 NA NA NA NA NA NA
"RPL31P10" 0.541774219061637 -0.0685569772227688 2.00601282892489 -0.034175742165872 0.97273701018577 NA NA
"KRT18P17" 0.445413308353096 -0.554076744765881 2.14802861986232 -0.257946630525526 0.796448096275859 NA NA
"DNAJB1P1" 0.084542786880832 0.395764505710726 5.20163275383474 0.0760846688799706 0.939351737244436 NA NA
"RPS10P2" 3.41617376332942 -0.545937970546609 0.723428582560015 -0.754653581165793 0.450456865225748 NA NA
"ATP5PDP3" 0 NA NA NA NA NA NA
"KRT18P29" 0.0777182330272333 0 5.20163275383474 0 1 NA NA
"API5P2" 0.078601191976822 0.876658515441148 5.20163275383474 0.168535257471774 0.866162208895896 NA NA
"CHCHD4P4" 0.122077402700149 0.8766585155976 5.20163275383474 0.168535257501851 0.866162208872236 NA NA
"HNRNPA3P17" 0.0443633467267308 -0.566014839285013 5.20163275383474 -0.108814840660894 0.913349352572176 NA NA
"ZNF99" 0 NA NA NA NA NA NA
"RPL7AP14" 6.09050358445031 0.0698087428127813 0.505005760855099 0.138233557364926 0.890055834728873 NA NA
"ACTR2P2" 1.20716194282762 -0.267304956383182 1.16071011103761 -0.230294329170809 0.817863066867776 NA NA
"RPL36AP9" 0.0433644313064845 0 5.20163275383474 0 1 NA NA
"PFKFB3-AS1" 0.166156780250164 0.395774301165619 4.28377387622489 0.0923891672625817 0.926388845889419 NA NA
"TM6SF2" 7.55044776197808 0.251894309799939 0.474473318833292 0.53089246497429 0.59549329959367 NA NA
"PGAM1P7" 0.247448442624357 -0.566015434874151 2.99419104658292 -0.189037848977642 0.850063152364328 NA NA
"ATP5PBP3" 0.247693092454948 1.81059072012684 3.3407279799423 0.541974902176295 0.587835795646128 NA NA
"PCNAP3" 0.204610054717822 -0.56601362856071 3.53422068498937 -0.160152316171058 0.872761090638169 NA NA
"KRT18P38" 0.0829283182638927 0 5.20163275383474 0 1 NA NA
"RPL32P23" 0 NA NA NA NA NA NA
"RRM2P3" 0.607927986565425 0.81304169284819 1.89481252970045 0.429088197435936 0.667859041128614 NA NA
"RBM39P1" 1.16149779478836 -0.643518460987634 1.4541780572282 -0.442530718840745 0.658105206252642 NA NA
"FTLP4" 0 NA NA NA NA NA NA
"RPL23AP29" 0 NA NA NA NA NA NA
"ATP5PBP4" 0.081767337525314 0 5.20163275383474 0 1 NA NA
"ARPC3P5" 0.219098239317798 -1.96538216804081 3.44154160987472 -0.57107610217514 0.567948057207124 NA NA
"CLDN7P1" 0 NA NA NA NA NA NA
"LINC02418" 0.0792746993625547 0 5.20163275383474 0 1 NA NA
"PGAM1P4" 0 NA NA NA NA NA NA
"IFNA7" 0 NA NA NA NA NA NA
"LINC02347" 0 NA NA NA NA NA NA
"IMPDH1P2" 0 NA NA NA NA NA NA
"RPS11P7" 0.254370335373708 -1.04691319804179 3.83462534057083 -0.273015772092597 0.784841091608816 NA NA
"UCA1" 0 NA NA NA NA NA NA
"ARF4P3" 0 NA NA NA NA NA NA
"RPL7P17" 0.125766056910269 1.78978821009076 5.16701452521539 0.346387299930446 0.729051668243626 NA NA
"RPL6P5" 0 NA NA NA NA NA NA
"MANEALP1" 0.0433821141705393 0 5.20163275383474 0 1 NA NA
"FTH1P29" 0 NA NA NA NA NA NA
"RPL21P17" 0.609455123416335 -0.0851198757912891 1.86795805313417 -0.0455684085884422 0.963654249298569 NA NA
"RPL23AP39" 0 NA NA NA NA NA NA
"CPSF1P1" 0.209138960327463 -0.566003850494407 4.00768447456559 -0.141229643722329 0.887688528467828 NA NA
"GNAQP1" 0.248056893760138 0.395775190324156 3.38389703706262 0.116958402099524 0.906893017489142 NA NA
"CYP4F30P" 0 NA NA NA NA NA NA
"RPL9P21" 0.325363819478104 0.876672652945309 2.85675994518988 0.306876555876325 0.758937334339106 NA NA
"RPS18P14" 1.03960353918726 -0.298358025468805 1.26481389074655 -0.235890851335212 0.813517367529684 NA NA
"SMCO1" 0.163306915975434 0 4.31338815215571 0 1 NA NA
"PLAC9P1" 0.69325093627375 0.327703204904586 1.77826788729568 0.184282248611565 0.853792038996029 NA NA
"WEE2" 0.288117657564307 0.39577289999139 2.89462562971084 0.136726800153057 0.891246745007245 NA NA
"PAXIP1-AS2" 1.65023736134254 0.71693426103503 0.987866376915286 0.725740118085333 0.467998102911842 NA NA
"MAGEB1" 0 NA NA NA NA NA NA
"TPT1P5" 0.16282162003666 0.876667736663795 5.01626641048968 0.17476498752749 0.861264300785188 NA NA
"LDHAP4" 0.217007230524439 -1.96396898352702 3.95688865914271 -0.496341735314971 0.619653325266704 NA NA
"PAFAH1B2P1" 0.0396433449721266 0 5.20163275383474 0 1 NA NA
"PRDX1P1" 0.740385104504162 -0.0705392348282996 1.3663008589264 -0.0516278932033516 0.958825193409945 NA NA
"SNRPEP9" 0 NA NA NA NA NA NA
"SNRPNP2" 0.168337648806627 1.77671381598115 4.2294119334747 0.420085308295207 0.674423134941197 NA NA
"TMEM213" 0.327957805122641 0.395773668668359 2.58234181751483 0.153261534156326 0.878192033541197 NA NA
"SDHAP4" 2.45461393895703 0.400095816840675 0.845217428265331 0.473364371652636 0.635953243990553 NA NA
"PRCD" 1.60714400625942 0.410077505194591 1.01355800164832 0.404592045573804 0.6857774064809 NA NA
"ACTN4P2" 0 NA NA NA NA NA NA
"RPL7P60" 0.253470464686138 0.395772672283254 2.98085854902872 0.132771369648591 0.894374197569628 NA NA
"LINC02026" 0.871941207627343 0.151557534337766 1.52456693370905 0.0994102200347794 0.920812568545971 NA NA
"ENAHP1" 0.0401636681798034 0 5.20163275383474 0 1 NA NA
"SDC4P" 0 NA NA NA NA NA NA
"PLEKHM1P1" 1.43768029778621 1.1360491717808 0.965950432531351 1.1760946871815 0.239557040717258 NA NA
"PPIAP23" 0 NA NA NA NA NA NA
"XPOTP1" 0.410299945625601 2.38769404212868 2.46128987134694 0.970098674652252 0.331997309577035 NA NA
"ST7-OT4" 7.52238290321384 0.431947393498285 0.470637699449284 0.917791740873557 0.358727907009967 NA NA
"ZNF788P" 3.03814658373683 0.180604762596356 0.718403020708835 0.25139755456228 0.801506758188498 NA NA
"RNF152P1" 0 NA NA NA NA NA NA
"UBE2V1P2" 7.59847433020294 -0.0563134394167885 0.457042936041704 -0.123212580210735 0.901938763909118 NA NA
"HMGN2P31" 0.0849261075696464 -0.566006165915075 5.20163275383474 -0.108813173228695 0.91335067513745 NA NA
"TTC41P" 4.56454750444826 0.632997912728963 0.612661388960108 1.03319374149458 0.301513241142308 NA NA
"TPM3P2" 0 NA NA NA NA NA NA
"RPS4XP1" 2.61150542684071 -0.53538343626703 0.818859846734129 -0.653815715109623 0.513230540574241 NA NA
"HNRNPA1P43" 0.119305816933028 0.395764505867178 5.20163275383474 0.0760846689100481 0.939351737220507 NA NA
"KRT18P10" 0.711235082809469 -1.56831498419654 1.639078116639 -0.956827480201149 0.338654339487996 NA NA
"NGRNP1" 0.0404468459069969 0.876658515284696 5.20163275383474 0.168535257441696 0.866162208919556 NA NA
"CTAGE14P" 0.0433679758346574 0 5.20163275383474 0 1 NA NA
"C19orf38" 3.44201189745321 0.268869825839542 0.694859216566777 0.38694143997686 0.698799561465893 NA NA
"IQCJ" 0 NA NA NA NA NA NA
"TUBBP2" 1.86177177217972 -0.0856868590780119 0.83682238390128 -0.10239551513732 0.918442743364722 NA NA
"MINDY4B" 1.43580988941418 -0.96861688276787 1.20532375863481 -0.8036155230732 0.421619055295765 NA NA
"SETP21" 0.169400957582272 -0.566010740268494 4.25771382244781 -0.132937713494114 0.89424264053431 NA NA
"PUDPP3" 0.0419370968327329 0.876658515284696 5.20163275383474 0.168535257441696 0.866162208919556 NA NA
"CTAGE11P" 1.67727809709206 0.728673457412691 0.925246802045014 0.787544961843857 0.430962919000524 NA NA
"AZGP1P2" 0 NA NA NA NA NA NA
"RPS2P6" 0.0396598783360183 0 5.20163275383474 0 1 NA NA
"RPL10AP12" 0.292268823438269 -1.04691378246726 2.61299876728431 -0.400656056778517 0.688673367967653 NA NA
"ANKRD36BP1" 8.82194178155584 0.488231038129308 0.411638300230633 1.18606805502734 0.235595424781773 0.476611234218155 NA
"RPSAP53" 1.51864301120764 -0.0790256633419992 1.09442474475717 -0.0722074895698136 0.942436784920061 NA NA
"KCTD9P4" 0.958985069168699 -1.93824486552921 1.66511459147145 -1.16403091742557 0.244411482563438 NA NA
"STARP1" 0 NA NA NA NA NA NA
"RPS3AP33" 0 NA NA NA NA NA NA
"LGMNP1" 0.124443218449943 0.395773179080663 5.20163275383474 0.0760863363121689 0.93935041067136 NA NA
"AGGF1P1" 0.0396433449721266 0 5.20163275383474 0 1 NA NA
"SCART1" 5.54722124234387 -0.32057899748962 0.616964613106217 -0.519606782430533 0.603337669866112 NA NA
"DTWD1P1" 0.881723293421549 -1.10299606562721 1.44507765216732 -0.763278059122248 0.445297584324321 NA NA
"HMGN2P39" 0 NA NA NA NA NA NA
"KRT8P14" 0.456341789816126 -0.085122975808891 2.11595710608874 -0.0402290649295049 0.967910505917329 NA NA
"RAD51AP1P1" 0.118721685015875 0.8766585155976 5.20163275383474 0.168535257501851 0.866162208872236 NA NA
"NPS" 0.0800914429025581 0.876658515441148 5.20163275383474 0.168535257471773 0.866162208895896 NA NA
"PDCL3P3" 0 NA NA NA NA NA NA
"HMGB3P13" 0 NA NA NA NA NA NA
"RPL39P5" 1.37095471827081 0.0504487173906404 1.05751561396729 0.0477049385600853 0.9619513981843 NA NA
"POU2AF3" 6.90157343787625 -0.160564786326313 0.543592535975518 -0.295377099021728 0.767705825606375 NA NA
"FOXO1B" 0.0779468663199657 0 5.20163275383474 0 1 NA NA
"ALDOAP2" 0.467834313402715 0.49200877523672 2.27239953427666 0.216515083644098 0.828586268946429 NA NA
"MRPS21P6" 0.0433644313064845 0 5.20163275383474 0 1 NA NA
"SPDYE3" 0.950713424750107 0.305892688858784 1.3972446485099 0.218925647119138 0.826707967532498 NA NA
"MAF1P1" 0 NA NA NA NA NA NA
"AZGP1P1" 0 NA NA NA NA NA NA
"ATP5MC1P6" 1.93494905788623 -1.07486976314107 0.977827865823254 -1.09924231115679 0.271662387801402 NA NA
"CXADRP1" 0 NA NA NA NA NA NA
"CBX1P4" 0 NA NA NA NA NA NA
"CBX1P2" 0.66364887714801 0.342498508838937 1.73695956865793 0.197182775591932 0.843684509088653 NA NA
"PRR23E" 0.0452827625975198 -0.566014839285013 5.20163275383474 -0.108814840660894 0.913349352572176 NA NA
"RPL31P1" 0 NA NA NA NA NA NA
"SLC9B1P2" 0 NA NA NA NA NA NA
"ABCD1P5" 0 NA NA NA NA NA NA
"PDPR2P" 1.82237098973015 -0.0909693515588637 0.939618465892715 -0.0968152019792792 0.922873151214968 NA NA
"CTAGE16P" 0.040026887447641 0 5.20163275383474 0 1 NA NA
"FOXI3" 4.24417318087823 0.730844618300069 0.643430195699366 1.13585688577405 0.256016464813365 NA NA
"ATP5PBP2" 0.0419370968327329 0.876658515284696 5.20163275383474 0.168535257441696 0.866162208919556 NA NA
"OR4F13P" 0 NA NA NA NA NA NA
"OR1X5P" 0 NA NA NA NA NA NA
"VAC14-AS1" 1.39464777931748 -0.0809641146994171 1.04173338988821 -0.0777205717751882 0.938050329691948 NA NA
"PAFAH1B1P1" 0 NA NA NA NA NA NA
"RPL18P10" 0.484160634646314 2.29559243775756 1.89774425139812 1.20964267765076 0.226416034372564 NA NA
"EFCAB9" 0.335790298970285 -1.93973007651336 5.18508989719477 -0.374097675252032 0.708331648219242 NA NA
"RPS3AP36" 2.6683850617917 -0.152093002994226 0.744383422666137 -0.204320781955997 0.838102830864154 NA NA
"EIF4EP5" 0.0868864319430304 -0.566014839128561 5.20163275383474 -0.108814840630816 0.913349352596032 NA NA
"CYB5AP2" 0.25275554029822 -0.56601787559208 3.35034364558909 -0.168943229551176 0.865841295621408 NA NA
"RPLP2P1" 0.0442172622020494 -0.566014839285013 5.20163275383474 -0.108814840660894 0.913349352572176 NA NA
"VSTM5" 1.48763964760306 -0.962822281352797 1.19483699088854 -0.805818943249147 0.420347253741431 NA NA
"NFYBP1" 0.0381543460698251 0 5.20163275383474 0 1 NA NA
"LCNL1" 0.168792741361767 0.395774324541886 4.26254739142886 0.0928492490987221 0.926023324843735 NA NA
"RAP1BP2" 0 NA NA NA NA NA NA
"RDUR" 0.169231878947837 -0.56600514070038 4.26524310134077 -0.132701730534998 0.894429274202351 NA NA
"TRIM77" 0 NA NA NA NA NA NA
"GNAT3" 0.0407665521991756 0 5.20163275383474 0 1 NA NA
"KRT18P13" 0.198044683485187 -0.566016807317322 4.09811371558484 -0.138116422969133 0.890148406517834 NA NA
"FAM149B1P1" 0.283991482138694 1.26271194171937 2.86858449496697 0.440186420840955 0.659802093880658 NA NA
"LRRC37A4P" 8.2246141746141 -0.0823929671619904 0.449421233204292 -0.183331273813085 0.854538097268501 NA NA
"NPM1P10" 0.120873276442191 0.87665851558413 5.20163275383474 0.168535257499261 0.866162208874274 NA NA
"CYCSP6" 0 NA NA NA NA NA NA
"GOLGA2P8" 7.06697908341168 0.185607520410332 0.48119554797758 0.385721607754734 0.699702858261631 NA NA
"NIFKP1" 0 NA NA NA NA NA NA
"FAM185BP" 2.84963776653541 0.291287881443417 0.760475243376249 0.383034009299499 0.701694547751238 NA NA
"RPL7P29" 0 NA NA NA NA NA NA
"TPT1P6" 2.54078969979801 -0.753647653524814 0.849413892890108 -0.887256094859184 0.374941037753195 NA NA
"SMARCE1P6" 1.41760811258846 0.072008120424144 1.31511981585632 0.0547540380396875 0.956334417765847 NA NA
"RPSAP28" 2.56324114433633 1.32470761277223 0.879560564392668 1.50610164484458 0.132041082445831 NA NA
"OR7E148P" 0 NA NA NA NA NA NA
"SPINK13" 0.900444222293634 0.80211885264014 1.65605833422414 0.484354225973526 0.628134498115705 NA NA
"HIGD1C" 0 NA NA NA NA NA NA
"NOTO" 0.167826689982457 0.876663864535208 4.27597855576925 0.205020641030202 0.837555998347675 NA NA
"KRT42P" 0.03921437403047 -0.566014839285013 5.20163275383474 -0.108814840660894 0.913349352572176 NA NA
"KRTAP2-2" 0 NA NA NA NA NA NA
"RPS10P30" 0.0426056900480991 -0.566014839285013 5.20163275383474 -0.108814840660894 0.913349352572176 NA NA
"KRT18P33" 0.0838854070348014 0.395764505710726 5.20163275383474 0.0760846688799706 0.939351737244436 NA NA
"ZNF705EP" 0 NA NA NA NA NA NA
"RPS4XP3" 0.621670533675998 0.912455925238908 1.45621269706225 0.626595226837186 0.5309245979293 NA NA
"SDHCP2" 0 NA NA NA NA NA NA
"COPS8P2" 0.0830502590032912 0.876658515441148 5.20163275383474 0.168535257471773 0.866162208895896 NA NA
"LRRC37A11P" 0 NA NA NA NA NA NA
"RPL21P41" 5.13771991477983 0.241649600980406 0.575119265264269 0.420173024232404 0.67435905970261 NA NA
"RBBP4P4" 0.168326096705526 -0.085126943576654 4.26627202044847 -0.0199534730014017 0.984080488333401 NA NA
"NUTM2D" 3.24703654154708 0.0846132461586851 0.739576679707526 0.114407671956539 0.908914632588607 NA NA
"GAPDHP15" 0 NA NA NA NA NA NA
"HMGN2P15" 0.991986268679503 0.3088701302437 1.40135453456359 0.220408271158796 0.825553204343996 NA NA
"ZNF971P" 0 NA NA NA NA NA NA
"PGGT1BP2" 0 NA NA NA NA NA NA
"EML6" 9.29555959972012 0.44891490535406 0.391633410917839 1.14626304303807 0.251686329618191 0.496661023779897 NA
"CTBP2P5" 0 NA NA NA NA NA NA
"NPM1P36" 0 NA NA NA NA NA NA
"ADAM24P" 0 NA NA NA NA NA NA
"SLC6A10P" 3.91592987098649 0.367784091397024 0.620298252940309 0.592914923834899 0.553238089875513 NA NA
"POLR3DP1" 1.02847498709409 -0.0584556044639575 1.24521333704318 -0.0469442486078435 0.96255766165885 NA NA
"NDUFB5P2" 0.0434643257749089 -0.566014839285013 5.20163275383474 -0.108814840660894 0.913349352572176 NA NA
"RPSAP6" 2.13038260853571 0.273498521522284 0.936260118954617 0.292118094090839 0.770196332672142 NA NA
"RPS15AP20" 0.0868464399454482 -0.566014839128561 5.20163275383474 -0.108814840630816 0.913349352596032 NA NA
"DEFB113" 0 NA NA NA NA NA NA
"DEFB133" 0 NA NA NA NA NA NA
"COMMD4P1" 1.14929210324825 -0.896973911577188 1.32256563291511 -0.678207484947372 0.497640147413742 NA NA
"ZNF727" 0 NA NA NA NA NA NA
"HNRNPA3P3" 8.21570719121684 -0.419306538172801 0.460153104402648 -0.911232661827039 0.36217279804684 NA NA
"RPLP1P5" 0.119721919728034 0.876658515581829 5.20163275383474 0.168535257498819 0.866162208874621 NA NA
"KRT8P26" 0 NA NA NA NA NA NA
"SLC29A4P2" 0 NA NA NA NA NA NA
"SLC29A4P1" 0 NA NA NA NA NA NA
"C14orf119P1" 0 NA NA NA NA NA NA
"RPL6P12" 0 NA NA NA NA NA NA
"RPL9P16" 1.40887264786464 1.38459723655901 1.09351600771004 1.26618835645445 0.205445655113687 NA NA
"IQCF5" 0.0835457823503426 0 5.20163275383474 0 1 NA NA
"ANKRD49P4" 0 NA NA NA NA NA NA
"IQCF6" 0 NA NA NA NA NA NA
"C10orf105" 1.7594128740823 -2.99145707162816 1.36664137153637 -2.18891154177865 0.0286032700236317 NA NA
"LINC01913" 0.040026887447641 0 5.20163275383474 0 1 NA NA
"ARHGEF33" 7.56599655334969 0.244287991350984 0.479602634987173 0.509354981666264 0.610503425466162 NA NA
"NPAP1P2" 0 NA NA NA NA NA NA
"C12orf71" 0 NA NA NA NA NA NA
"COMMD4P2" 0 NA NA NA NA NA NA
"CAPN14" 0.49814548612438 0.330479063799743 1.81752196978014 0.181829474028157 0.855716553148789 NA NA
"KRT18P49" 0 NA NA NA NA NA NA
"CDIPTOSP" 0.172524334442072 -1.04690632096465 4.23325978208005 -0.247305002493905 0.804672187582421 NA NA
"RPL5P35" 0.366547660485936 0.822218514706656 2.08712988950623 0.393946978978474 0.693620184894908 NA NA
"MRPS5P3" 0 NA NA NA NA NA NA
"GOT2P6" 0.834961707479736 0.13314581661984 1.35574136862923 0.098208861734788 0.921766445837003 NA NA
"SRSF8CP" 0 NA NA NA NA NA NA
"RPL36AP2" 0 NA NA NA NA NA NA
"RPL21P1" 1.68925895693981 0.673745838144909 0.894073145342946 0.753569035882937 0.451108043061031 NA NA
"HNRNPA1P15" 0.579084459496558 0.347469784684354 1.83964554880124 0.188878659212789 0.850187919990381 NA NA
"GUCY2C-AS1" 2.67082137688239 1.92672356023683 0.879325666337578 2.19113763420748 0.0284418340466764 NA NA
"MS4A18" 0 NA NA NA NA NA NA
"MS4A4E" 0.0842093593936098 -0.566014839128561 5.20163275383474 -0.108814840630816 0.913349352596032 NA NA
"KRT18P42" 0.0417550651158909 0 5.20163275383474 0 1 NA NA
"TUBA5P" 7.56494856840095 -0.907574213367924 0.52679682730076 -1.72281639967009 0.0849217321331699 NA NA
"NPM1P31" 0.0813189520732991 0 5.20163275383474 0 1 NA NA
"CYCSP55" 1.36222949403351 0.433198894133971 1.01819650170355 0.425457063945106 0.670503514927673 NA NA
"ARL8BP2" 0.0381543460698251 0 5.20163275383474 0 1 NA NA
"FER1L6" 0.442875747124956 -1.93577946925002 2.19488739612483 -0.881949330370079 0.377804208713528 NA NA
"IMPDH1P3" 0 NA NA NA NA NA NA
"CDRT15L2" 0.126892244402321 0 5.20163275383474 0 1 NA NA
"MPRIPP1" 0.946063011223403 0.608518043722712 1.44847829693911 0.420108499387681 0.674406193949947 NA NA
"HMGB1P4" 0.0452827625975198 -0.566014839285013 5.20163275383474 -0.108814840660894 0.913349352572176 NA NA
"KRT16P3" 0 NA NA NA NA NA NA
"NXT1P1" 0.36640128244833 1.30418516180961 2.26268001200194 0.576389571168622 0.564351891880632 NA NA
"EI24P3" 0.0834371086673449 -0.566014839128561 5.20163275383474 -0.108814840630816 0.913349352596032 NA NA
"DDX12P" 2.25912776625424 0.594532300351483 0.821532720020101 0.723686696662473 0.469258102244374 NA NA
"RPL23AP6" 0 NA NA NA NA NA NA
"LINC01347" 0.0416036693455106 0 5.20163275383474 0 1 NA NA
"RAD51AP2" 0.293823884252241 -1.96751317723905 2.87656059825544 -0.683981133035159 0.493987079621884 NA NA
"ZFYVE9P2" 0 NA NA NA NA NA NA
"LINC00612" 0.615961853261301 1.35435963943915 1.58714784492555 0.853329224350034 0.393476758029154 NA NA
"PPIAP79" 0 NA NA NA NA NA NA
"APOC1P1" 0.450309240038821 0.395778146381739 2.01253867976578 0.196656168828418 0.844096612405807 NA NA
"KRT16P1" 0 NA NA NA NA NA NA
"SEM1P1" 0.696592432972719 1.33038693697237 1.40849947889345 0.944542015746825 0.344892741796043 NA NA
"EVPLL" 0.371698062994131 0.299997280777747 2.75416946492726 0.108924771913289 0.913262158397746 NA NA
"DCDC2C" 8.10934960047284 -0.0552650878165058 0.497478298060062 -0.111090449637732 0.911544621950067 NA NA
"SRSF9P1" 0.209611793389239 -0.566013710202555 3.5116058119394 -0.161183726339135 0.871948698024454 NA NA
"TPM3P4" 0 NA NA NA NA NA NA
"SMTNL1" 0.081963984280374 0.876658515441148 5.20163275383474 0.168535257471774 0.866162208895896 NA NA
"MED28P1" 0.248780271613036 -0.0851213987771513 2.99682567049937 -0.0284038539896007 0.977340050403643 NA NA
"RPL5P31" 0 NA NA NA NA NA NA
"OR7E5P" 0 NA NA NA NA NA NA
"TMEM14DP" 0.622760402739398 -1.04691157235567 2.2643264472841 -0.462350105750591 0.643830273239144 NA NA
"FAM177A1P1" 0.039668144832752 0.876658515284696 5.20163275383474 0.168535257441696 0.866162208919556 NA NA
"NPAP1P9" 0 NA NA NA NA NA NA
"RPS9P1" 0.0832684074037682 0 5.20163275383474 0 1 NA NA
"TRIM64C" 0 NA NA NA NA NA NA
"USP8P1" 0.0443633467267308 -0.566014839285013 5.20163275383474 -0.108814840660894 0.913349352572176 NA NA
"LINC00243" 1.56039315009686 0.238180777145768 1.10214002514384 0.216107546874258 0.828903917155472 NA NA
"RPSAP55" 0.612947234837748 -2.74614811283795 1.84164819891865 -1.49113609996219 0.135925766135731 NA NA
"PNMA6E" 0.0392478119149137 0 5.20163275383474 0 1 NA NA
"RPS15AP3" 0.323777173871882 0 2.56846052612361 0 1 NA NA
"DUTP8" 0 NA NA NA NA NA NA
"RPL23AP3" 0.374582413085386 -0.0851214823541924 2.51463951104831 -0.0338503717849826 0.972996468062806 NA NA
"HLA-F-AS1" 1.96932815596392 0.921399005289481 0.885766131051238 1.0402283096961 0.29823384193767 NA NA
"RPL36AP52" 0.163965636568024 2.39995261406147 5.13257500227719 0.467592312435117 0.640076163501519 NA NA
"SPATA31D1" 0 NA NA NA NA NA NA
"KRT8P6" 0 NA NA NA NA NA NA
"GPR33" 0 NA NA NA NA NA NA
"ARHGEF28" 6.31973812561006 0.248565035958239 0.562305312921557 0.442046394096429 0.658455634053743 NA NA
"TBC1D26" 1.17639474010439 -1.08076266574525 1.22738356225668 -0.880541909619641 0.378565811971122 NA NA
"NT5DC1P2" 0 NA NA NA NA NA NA
"CHCHD3P3" 0.53777607893852 0.354107284846962 2.38284823060946 0.148606730507714 0.881863961810491 NA NA
"VDAC2P1" 0 NA NA NA NA NA NA
"GSG1L2" 0.0433644313064845 0 5.20163275383474 0 1 NA NA
"RPL7AP26" 0.126836568022184 -1.04690884870253 5.20163275383474 -0.201265429192542 0.840491032930532 NA NA
"AKAP17BP" 0 NA NA NA NA NA NA
"CCNB2P1" 0.200900901710712 0 4.70828063429894 0 1 NA NA
"GAPDHP77" 0 NA NA NA NA NA NA
"RPL23AP59" 0 NA NA NA NA NA NA
"RPL15P20" 0.568828642524991 -0.0851200726642533 1.75032047465719 -0.0486311357815341 0.96121325654756 NA NA
"MESTP4" 0.0416036693455106 0 5.20163275383474 0 1 NA NA
"HSPD1P7" 0 NA NA NA NA NA NA
"CHCHD2P2" 0.162929613123432 -1.04690954118737 5.00899172349791 -0.209006043327276 0.834443520912643 NA NA
"DNAJA1P3" 0.920193004653084 -3.10590269143567 1.56919457315875 -1.97929736984978 0.0477825355601347 NA NA
"ACSM4" 0.1234711555495 0.876667188811086 5.20163275383474 0.168536924903972 0.866160897238825 NA NA
"RPL24P7" 2.83282265209271 0.108542989404386 0.806652823625997 0.134559734033376 0.892959979570956 NA NA
"COL28A1" 2.58174133020378 -0.280710629776341 0.865753093403136 -0.324238667947362 0.74575734922465 NA NA
"TCP11X2" 0.11816507893423 0.8766585155976 5.20163275383474 0.168535257501851 0.866162208872236 NA NA
"GNL3LP1" 5.87276094496971 -0.00271444093532609 0.503164388404921 -0.00539473976672142 0.995695641309041 NA NA
"DSTNP4" 0 NA NA NA NA NA NA
"FDPSP5" 0.316224127172132 -0.566015942812598 2.82378901724444 -0.200445550059167 0.841132138467542 NA NA
"VENTXP2" 0 NA NA NA NA NA NA
"GLULP6" 0.0452827625975198 -0.566014839285013 5.20163275383474 -0.108814840660894 0.913349352572176 NA NA
"GRID2IP" 0.532310037050172 -0.0851198912602195 1.84627136715283 -0.0461036729348646 0.963227618544542 NA NA
"PRDX2P1" 0.0838854070348014 0.395764505710726 5.20163275383474 0.0760846688799706 0.939351737244436 NA NA
"HNRNPCP10" 0 NA NA NA NA NA NA
"PKMP5" 0.12242151601778 0 5.20163275383474 0 1 NA NA
"RPL21P2" 0.12772810407075 -1.04690017548905 5.20163275383474 -0.201263761790421 0.840492336650546 NA NA
"DUSP8P1" 0.0778224909025771 0.876658515441148 5.20163275383474 0.168535257471773 0.866162208895896 NA NA
"ANXA2R-AS1" 1.92210938658754 0.269149021806504 0.98493296621658 0.27326633490641 0.78464849165295 NA NA
"XRCC6P5" 0.040026887447641 0 5.20163275383474 0 1 NA NA
"GTF3C6P1" 0.0395638869574082 0 5.20163275383474 0 1 NA NA
"RPS5P3" 0.0399004315691108 0 5.20163275383474 0 1 NA NA
"KRT18P11" 1.29750977705325 -0.544093308403518 1.16609977974885 -0.466592411603665 0.640791517185268 NA NA
"EEF1A1P29" 1.7397914143557 -0.967539372567033 1.11836083322832 -0.865140609202202 0.386961618094166 NA NA
"IFITM8P" 0.0823839427397298 1.78978820994008 5.16701452523658 0.346387299899864 0.729051668266606 NA NA
"TERF1P4" 6.67559073528556 -0.273142713217928 0.49081668157554 -0.556506580707749 0.577864597024655 NA NA
"UGT2B25P" 0 NA NA NA NA NA NA
"FAM74A1" 0.16084680054508 0.876669596470726 4.32796429805561 0.202559341088969 0.839479472233941 NA NA
"CXorf49B" 0 NA NA NA NA NA NA
"CXorf49" 0 NA NA NA NA NA NA
"LINC00588" 0.0433821141705393 0 5.20163275383474 0 1 NA NA
"SOCS6P1" 0.329512215774158 -0.0851236030989444 2.57815955144928 -0.0330171975008657 0.973660873495401 NA NA
"AMD1P4" 0.0399004315691108 0 5.20163275383474 0 1 NA NA
"SYT14P1" 0 NA NA NA NA NA NA
"C16orf90" 0 NA NA NA NA NA NA
"PRSS41" 0.0382869879839473 0 5.20163275383474 0 1 NA NA
"KRT18P32" 0.491828018903808 1.26800078835051 2.18320713994133 0.5807972890674 0.561377082383372 NA NA
"ABCD1P2" 0 NA NA NA NA NA NA
"GUSBP18" 0.65591681793024 -0.988289130118323 1.72575143835366 -0.572671769615408 0.56686695532393 NA NA
"OR7E122P" 0.201116851724294 -0.566006823427425 4.07012218459552 -0.139063840778449 0.88939970141354 NA NA
"LINC00269" 0 NA NA NA NA NA NA
"TCEA1P3" 0 NA NA NA NA NA NA
"ATXN7L3P1" 0.0419370968327329 0.876658515284696 5.20163275383474 0.168535257441696 0.866162208919556 NA NA
"NLRP2B" 0.040026887447641 0 5.20163275383474 0 1 NA NA
"IGLV8OR8-1" 0 NA NA NA NA NA NA
"MAPK6P4" 0.249316766843148 -0.56600866239507 3.3592675311706 -0.168491689674336 0.866196480890557 NA NA
"MUC5AC" 0.202897562613574 -1.04690884846402 5.20163275383474 -0.201265429146688 0.840491032966384 NA NA
"MSMP" 2.91716626233301 0.285859662344431 0.70676583963124 0.404461628328811 0.685873289275259 NA NA
"GOLGA6B" 1.18247342907752 0.337366347157895 1.49584229316337 0.225536039928676 0.821562291681986 NA NA
"CIMIP2B" 4.34461976543987 -0.571239220163892 0.710482499988011 -0.804015890853795 0.421387797664533 NA NA
"LINC00680" 1.67283613919409 0.10857795965928 1.06496926676451 0.101954077969923 0.918793125540134 NA NA
"BASP1-AS1" 6.24282058150137 0.705075700965493 0.457882230905004 1.53986255280514 0.123593860420747 NA NA
"PGAM4P1" 0 NA NA NA NA NA NA
"YWHAZP6" 0.0395638869574082 0 5.20163275383474 0 1 NA NA
"GRXCR1" 0 NA NA NA NA NA NA
"TRBV24OR9-2" 0 NA NA NA NA NA NA
"KRT18P60" 0.0433644313064845 0 5.20163275383474 0 1 NA NA
"RBMXP2" 2.56648465432758 -0.675140199531634 0.869269500296145 -0.776675357068925 0.437350329389126 NA NA
"UBA52P6" 1.21599063622797 0.0403511328819232 1.0768703972743 0.0374707420540643 0.970109668216011 NA NA
"CYP51A1P3" 2.63115992327905 0.507859078536407 0.783150669650889 0.648481956559904 0.516673277316959 NA NA
"NUTF2P5" 0 NA NA NA NA NA NA
"LINC01020" 0 NA NA NA NA NA NA
"RPL7P33" 0.205690994157174 -0.566013643260238 3.53016032018376 -0.160336526367951 0.872615987180565 NA NA
"LINC02649" 1.59950110856412 0.322420322726106 1.16967322554263 0.275649912886166 0.782816969297606 NA NA
"KCNU1" 0.0442172622020494 -0.566014839285013 5.20163275383474 -0.108814840660894 0.913349352572176 NA NA
"RPL10AP3" 0 NA NA NA NA NA NA
"AKR1C7P" 0.159814859221729 0.876663544637362 4.3368961650776 0.202140773324619 0.839806673235699 NA NA
"USP10P3" 0.412795345326356 -0.575883739190401 2.02572324597954 -0.284285496714993 0.776191599776796 NA NA
"GAGE12G" 0 NA NA NA NA NA NA
"TOMM40P2" 0.372428347234129 -0.555168521179236 2.15471745987306 -0.257652583931789 0.796675043287679 NA NA
"GAGE10" 0.502524446783427 -0.0759386279635701 1.81273768300697 -0.0418916805643954 0.966585048525545 NA NA
"RNF212B" 3.69920726195616 0.179837936388983 0.694048029114894 0.25911454084572 0.795546865874555 NA NA
"RPS7P6" 0 NA NA NA NA NA NA
"HMGB3P24" 0.171356619538915 -1.04690983022335 4.92637542799926 -0.212511174904208 0.831708260565967 NA NA
"CHMP5P1" 0.208969032770543 -0.0851165171028294 4.02328675207269 -0.0211559658428472 0.983121240579328 NA NA
"SRSF6P1" 0 NA NA NA NA NA NA
"TMCO5B" 0 NA NA NA NA NA NA
"WHAMMP4" 6.81575422474684 0.35229043554135 0.463088147634716 0.760741637074324 0.446811400113588 NA NA
"NPM1P12" 0.0392478119149137 0 5.20163275383474 0 1 NA NA
"RPL6P30" 0 NA NA NA NA NA NA
"THUMPD1P1" 0.163039823256755 0 4.30947522920125 0 1 NA NA
"ASS1P10" 0 NA NA NA NA NA NA
"GPX1P2" 0.157845790146157 0.876659374024714 5.06450630208023 0.173098683610015 0.862573859660385 NA NA
"KRT18P23" 0.0419370968327329 0.876658515284696 5.20163275383474 0.168535257441696 0.866162208919556 NA NA
"ZNF705CP" 0 NA NA NA NA NA NA
"ZNF705D" 0 NA NA NA NA NA NA
"SLC25A5P1" 0.0433644313064845 0 5.20163275383474 0 1 NA NA
"MRPL3P1" 1.23142296333916 0.246445539368083 1.13201060509901 0.217706034076004 0.827658161932139 NA NA
"PPIAP1" 0 NA NA NA NA NA NA
"C1QBPP1" 0 NA NA NA NA NA NA
"FAM90A24" 0 NA NA NA NA NA NA
"ZNF705B" 0 NA NA NA NA NA NA
"HSPD1P8" 0 NA NA NA NA NA NA
"TMED11P" 0.120250688945718 0 5.20163275383474 0 1 NA NA
"BOD1P2" 0 NA NA NA NA NA NA
"RPL37P3" 0 NA NA NA NA NA NA
"DEFB108C" 0 NA NA NA NA NA NA
"ZNF705G" 0.0395638869574082 0 5.20163275383474 0 1 NA NA
"FAM90A5" 0 NA NA NA NA NA NA
"FAM66B" 7.17034404116207 -0.226964720821061 0.51570318414774 -0.44010727061177 0.659859416294063 NA NA
"DEFT1P" 0 NA NA NA NA NA NA
"RPL29P6" 0.0419370968327329 0.876658515284696 5.20163275383474 0.168535257441696 0.866162208919556 NA NA
"ACTG1P3" 0.07980701315193 0 5.20163275383474 0 1 NA NA
"SCRT2" 1.25196104010116 0.921999664099924 1.06592278744095 0.864977909247489 0.387050913730547 NA NA
"HMGB3P7" 0 NA NA NA NA NA NA
"LL22NC01-81G9.3" 0 NA NA NA NA NA NA
"PEX12P1" 0.0392478119149137 0 5.20163275383474 0 1 NA NA
"CTAGE12P" 4.30943587995571 0.217842921128311 0.580703427504838 0.375136275782523 0.707559119556675 NA NA
"RPL29P35" 0 NA NA NA NA NA NA
"SRMP1" 0.0433821141705393 0 5.20163275383474 0 1 NA NA
"RPS2P54" 6.1817620312496 0.324222843867958 0.46273726779207 0.70066291702627 0.483513403619662 NA NA
"ZNF663P" 1.53450159780191 -0.675132233219628 1.00240904317987 -0.673509719223959 0.500623067574809 NA NA
"KRTAP10-4" 0.0381543460698251 0 5.20163275383474 0 1 NA NA
"KRTAP10-1" 0 NA NA NA NA NA NA
"BCRP4" 0.0869690367748299 -1.04690884885898 5.20163275383474 -0.201265429222619 0.840491032907015 NA NA
"RPS8P3" 0.416795823358404 0.297787480434152 2.22083967175748 0.134087788605873 0.89333315572127 NA NA
"AATBC" 0.0396433449721266 0 5.20163275383474 0 1 NA NA
"RPS10P29" 2.92388481653252 1.15058399342464 0.762221876248072 1.50951321298757 0.131167681281515 NA NA
"RPL27AP" 1.51991834886138 0.906601337944396 1.17899423942415 0.768961634950147 0.441916086132866 NA NA
"SKOR2" 0.209208672851997 -0.0851252456342704 3.5111369269784 -0.0242443537249136 0.980657699359059 NA NA
"SIAH3" 3.05343705980208 0.00784693379422484 0.854547712124875 0.00918255784070037 0.992673481831601 NA NA
"RCN1P1" 0 NA NA NA NA NA NA
"CES5AP1" 0 NA NA NA NA NA NA
"OR7E37P" 1.85548087690104 -1.08377024814758 1.05627920042962 -1.02602630791819 0.304879183685627 NA NA
"BCRP3" 4.94780102063069 -0.623825291926485 0.588988475538173 -1.05914685572834 0.289532903660273 NA NA
"CALM2P3" 0.363969408764286 2.30127947993329 2.31575039413295 0.993751090689082 0.320344062710958 NA NA
"LINC00598" 4.02942754242513 0.91436658952696 0.600652699929686 1.52228832007914 0.12793685336438 NA NA
"ARL2BPP3" 0 NA NA NA NA NA NA
"KLHL12P1" 0 NA NA NA NA NA NA
"FAM230B" 0 NA NA NA NA NA NA
"TPTE2P4" 0 NA NA NA NA NA NA
"RBMY2DP" 0 NA NA NA NA NA NA
"IFIT1P1" 0.414337029694121 -0.576945177420238 2.13117490587744 -0.270716953277329 0.786608736722124 NA NA
"RPS4XP4" 0 NA NA NA NA NA NA
"EFCAB8" 0.659256456374259 0.321834803513898 1.66912622321466 0.192816336498542 0.847102808891832 NA NA
"LINC00189" 0 NA NA NA NA NA NA
"ZNF736P11Y" 0 NA NA NA NA NA NA
"RBMY2CP" 0 NA NA NA NA NA NA
"BCRP7" 0 NA NA NA NA NA NA
"DEFB116" 0 NA NA NA NA NA NA
"DKKL1P1" 0 NA NA NA NA NA NA
"DEFB115" 0 NA NA NA NA NA NA
"FRG1JP" 6.8194538769758 0.394296121766914 0.459268189598322 0.858531312851795 0.39059914766973 NA NA
"KRT18P3" 0 NA NA NA NA NA NA
"ANKRD20A11P" 0.531869741514862 1.35217167481215 1.74568600730047 0.774578973055494 0.438588486145621 NA NA
"TTTY5" 0 NA NA NA NA NA NA
"CNN2P7" 0 NA NA NA NA NA NA
"GAB4" 0.0443633467267308 -0.566014839285013 5.20163275383474 -0.108814840660894 0.913349352572176 NA NA
"GRK6P1" 0.282889840426376 -0.0851214636646468 2.63019502774195 -0.032363175645467 0.974182428672968 NA NA
"ESRRAP1" 0.0419370968327329 0.876658515284696 5.20163275383474 0.168535257441696 0.866162208919556 NA NA
"BCORP1" 0.125372953476643 0.395773179080664 5.20163275383474 0.076086336312169 0.93935041067136 NA NA
"ASS1P6" 0 NA NA NA NA NA NA
"SRSF10P2" 0 NA NA NA NA NA NA
"KANK1P1" 0 NA NA NA NA NA NA
"C20orf202" 2.93651196472223 -0.594176026019352 0.770355949463664 -0.77130062594185 0.440528761439115 NA NA
"TSPY24P" 0 NA NA NA NA NA NA
"ZNF92P1Y" 0 NA NA NA NA NA NA
"ZNF962P" 0.125751918574387 1.78978821009076 5.16701452521539 0.346387299930446 0.729051668243626 NA NA
"KRT18P35" 0.0452827625975198 -0.566014839285013 5.20163275383474 -0.108814840660894 0.913349352572176 NA NA
"GUSBP9" 1.47380619879119 -0.0834087668650317 1.152783097762 -0.0723542590336036 0.94231998534102 NA NA
"GCGR" 0.167819220935773 0.395774315980408 4.27033376880452 0.0926799490174759 0.92615782680486 NA NA
"CELA2B" 0 NA NA NA NA NA NA
"MFFP1" 0.322799909754537 0.395775801524958 2.58981381611986 0.152820175358366 0.878540086981922 NA NA
"MRPL20P1" 0.0799273190167518 0 5.20163275383474 0 1 NA NA
"TAF9BP2" 0 NA NA NA NA NA NA
"LRRC37A14P" 0.747041532658479 -1.53880263244165 1.82714142663197 -0.842191310433029 0.399680876954164 NA NA
"CFL1P6" 0.116335579587291 0 5.20163275383474 0 1 NA NA
"SLC35E2A" 2.80129242330601 -1.3312102854467 0.888781693125466 -1.49779219772788 0.134187248581248 NA NA
"RSL24D1P4" 0 NA NA NA NA NA NA
"RFKP1" 0 NA NA NA NA NA NA
"KRT18P65" 0 NA NA NA NA NA NA
"LINC01139" 8.08761156572409 0.0269123543341124 0.500871045434407 0.0537311042022227 0.957149401018773 NA NA
"BTNL10P" 0 NA NA NA NA NA NA
"ZNF847P" 0 NA NA NA NA NA NA
"KRT18P12" 1.74705316608483 0.273684889820231 0.983023967795243 0.278411207443965 0.780696717188823 NA NA
"QRSL1P1" 0 NA NA NA NA NA NA
"FMO9P" 0 NA NA NA NA NA NA
"SDHAP2" 8.12748995591851 0.414361760525552 0.459280796364318 0.902197008465526 0.366952223695371 NA NA
"MPTX1" 0 NA NA NA NA NA NA
"RPTN" 0 NA NA NA NA NA NA
"PDZK1P1" 0 NA NA NA NA NA NA
"NBPF7P" 0.159527308124825 0.876669568171731 4.33925580955109 0.202032239316728 0.839891520498299 NA NA
"LINC01356" 0.365891340331604 1.89015175691598 2.1633986395023 0.873695546628806 0.382284076839639 NA NA
"KRT18P57" 0.170813665627169 -1.0469120259508 4.24657768417573 -0.246530760487904 0.805271395651044 NA NA
"THAP3P1" 0 NA NA NA NA NA NA
"FEN1P1" 0.0433644313064845 0 5.20163275383474 0 1 NA NA
"CAPNS1P1" 0 NA NA NA NA NA NA
"ST13P20" 0.0835457823503426 0 5.20163275383474 0 1 NA NA
"MARCKSL1P2" 2.43874139573438 -1.1810564795011 0.937762252026829 -1.2594412677077 0.207870991584571 NA NA
"LINC02337" 0.122288874103658 0 5.20163275383474 0 1 NA NA
"ZNF859P" 0 NA NA NA NA NA NA
"RPL23AP17" 0 NA NA NA NA NA NA
"EEF1A1P46" 0.239947418958768 0.39577142636149 3.41436381141652 0.115913665977292 0.907720964822564 NA NA
"SELENOWP1" 0.171658514710788 -0.566005301101509 4.24576855415954 -0.133310446361236 0.893947866339925 NA NA
"RPL36P5" 0.0417550651158909 0 5.20163275383474 0 1 NA NA
"LACTBL1" 0 NA NA NA NA NA NA
"CROCCP2" 5.93417137427904 0.374784202916787 0.482253698090015 0.777151537460748 0.437069370558549 NA NA
"BRWD1P1" 0 NA NA NA NA NA NA
"C1orf167" 0.622935946244131 -0.868832959914465 1.59157344128987 -0.545895613343691 0.585137693892223 NA NA
"TTC34" 6.29145894799072 0.401110732063306 0.521318744327175 0.769415518678479 0.441646678884085 NA NA
"MMP23A" 6.81704484242485 0.458354881681359 0.452729123050455 1.01242632369881 0.311334257358196 NA NA
"ATAD3C" 2.4741986355288 0.536736385343201 0.773185699610042 0.69418819516955 0.487564194727253 NA NA
"MIR942" 0.0443633467267308 -0.566014839285013 5.20163275383474 -0.108814840660894 0.913349352572176 NA NA
"MIR190B" 0 NA NA NA NA NA NA
"MIR873" 0.0407665521991756 0 5.20163275383474 0 1 NA NA
"MIR892A" 0 NA NA NA NA NA NA
"MIR921" 0 NA NA NA NA NA NA
"MIR300" 0 NA NA NA NA NA NA
"MIR297" 0 NA NA NA NA NA NA
"MIR876" 0 NA NA NA NA NA NA
"MIR933" 0.0419370968327329 0.876658515284696 5.20163275383474 0.168535257441696 0.866162208919556 NA NA
"MIR208B" 0 NA NA NA NA NA NA
"MIR450B" 0 NA NA NA NA NA NA
"MIR888" 0 NA NA NA NA NA NA
"MIR874" 0 NA NA NA NA NA NA
"MIR298" 0 NA NA NA NA NA NA
"MIR938" 0.167524264459003 -0.566015284374138 4.97336225849595 -0.113809381853739 0.909388901276284 NA NA
"MIR891A" 0 NA NA NA NA NA NA
"MIR944" 0 NA NA NA NA NA NA
"MIR934" 0 NA NA NA NA NA NA
"MIR891B" 0 NA NA NA NA NA NA
"MIR875" 0 NA NA NA NA NA NA
"MIR890" 0 NA NA NA NA NA NA
"MIR887" 0 NA NA NA NA NA NA
"MIR892B" 0 NA NA NA NA NA NA
"MIR889" 0 NA NA NA NA NA NA
"MIR877" 0 NA NA NA NA NA NA
"MIR885" 0 NA NA NA NA NA NA
"MIR941-2" 0 NA NA NA NA NA NA
"MIR513C" 0 NA NA NA NA NA NA
"MIR541" 0 NA NA NA NA NA NA
"MIR8485" 0 NA NA NA NA NA NA
"MIR920" 0 NA NA NA NA NA NA
"MIR941-4" 0 NA NA NA NA NA NA
"FABP12P1" 0 NA NA NA NA NA NA
"KRT19P2" 0.0381543460698251 0 5.20163275383474 0 1 NA NA
"NAA40P1" 0 NA NA NA NA NA NA
"RPL13AP15" 0.0845305745124335 -0.566014839128562 5.20163275383474 -0.108814840630816 0.913349352596032 NA NA
"H1-12P" 0.0849426409335381 -0.566014839128561 5.20163275383474 -0.108814840630816 0.913349352596032 NA NA
"RPL10P10" 0.040026887447641 0 5.20163275383474 0 1 NA NA
"MRPL42P2" 0 NA NA NA NA NA NA
"RPL37P15" 0 NA NA NA NA NA NA
"RPL7AP36" 3.044024886575 0.924880753386261 0.764763820110578 1.20936781927332 0.226521566259141 NA NA
"PIMREGP2" 0 NA NA NA NA NA NA
"H2AC2P" 0 NA NA NA NA NA NA
"DUTP5" 0.0792746993625547 0 5.20163275383474 0 1 NA NA
"RAET1M" 0 NA NA NA NA NA NA
"RPSAP43" 0.604779441652204 1.80502940651138 1.80686877555525 0.998982012933782 0.317803404752496 NA NA
"RPL21P69" 2.6295833604828 0.214355635541769 0.794469363841763 0.269809819355681 0.787306568145086 NA NA
"IFI30" 7.35880934136153 -0.280219005513985 0.485922630522693 -0.576674120348257 0.564159618106651 NA NA
"EEF1GP6" 0 NA NA NA NA NA NA
"LINC00955" 0 NA NA NA NA NA NA
"IGSF23" 0.158591130688768 0 4.34734494967789 0 1 NA NA
"RPL27AP7" 0.0795437765412374 0 5.2016327538273 0 1 NA NA
"GAPDHP72" 0.200167369858406 0.87667019810767 4.08054226497036 0.214841592411257 0.829890823919987 NA NA
"OR2W4P" 0 NA NA NA NA NA NA
"RPL7P25" 0 NA NA NA NA NA NA
"RPL7AP35" 0.03921437403047 -0.566014839285013 5.20163275383474 -0.108814840660894 0.913349352572176 NA NA
"GAGE12E" 0 NA NA NA NA NA NA
"GLRX3P2" 2.36963280899731 0.341746104512763 0.862083201429692 0.396418934907914 0.69179599980849 NA NA
"CCNYL3" 0 NA NA NA NA NA NA
"RPL8P1" 0 NA NA NA NA NA NA
"CIR1P3" 0.0399004315691108 0 5.20163275383474 0 1 NA NA
"COX6A1P3" 0 NA NA NA NA NA NA
"MTND4P13" 0 NA NA NA NA NA NA
"RPL21P68" 0 NA NA NA NA NA NA
"NUDT19P3" 0 NA NA NA NA NA NA
"ANXA2P3" 0.126927896520882 0 5.20163275383474 0 1 NA NA
"HMGA1P7" 0 NA NA NA NA NA NA
"RPL6P17" 0.0433644313064845 0 5.20163275383474 0 1 NA NA
"VN1R13P" 0 NA NA NA NA NA NA
"PRRC2CP1" 0 NA NA NA NA NA NA
"RPL7L1P20" 0 NA NA NA NA NA NA
"MTCH1P1" 0.0810028770308046 0 5.20163275383474 0 1 NA NA
"RPS12P14" 0.0407665521991756 0 5.20163275383474 0 1 NA NA
"R3HDM2P2" 0 NA NA NA NA NA NA
"ZNF736P10Y" 0 NA NA NA NA NA NA
"FGF7P4" 0 NA NA NA NA NA NA
"RBMXP1" 0.0833647573440197 -0.566006165915075 5.20163275383474 -0.108813173228695 0.91335067513745 NA NA
"MTCYBP36" 0 NA NA NA NA NA NA
"RPL17P26" 0.450301355612586 0.822012965536048 2.05824709945413 0.399375257593734 0.689616722196208 NA NA
"DHFRP5" 0 NA NA NA NA NA NA
"LY86-AS1" 0.334791879217483 1.30685630785862 2.62432568315822 0.49797794391354 0.618499588143901 NA NA
"RPL22P12" 0.59158288156912 -1.32520387358624 1.84621399983328 -0.717795376758013 0.472883464429413 NA NA
"ZNF603P" 3.93614483111296 0.0894739690107522 0.63786940391146 0.140270043463586 0.888446632143144 NA NA
"RPL31P32" 0 NA NA NA NA NA NA
"SOCS5P5" 0 NA NA NA NA NA NA
"TNPO3P2" 0 NA NA NA NA NA NA
"GPR89P" 0 NA NA NA NA NA NA
"RPL15P9" 0 NA NA NA NA NA NA
"FAM240C" 2.31134601472829 0.906599399349995 1.06400937525535 0.852059596873776 0.394181015180122 NA NA
"RPL7P58" 2.75194367723604 -0.0384313532624362 0.755616655399045 -0.0508609133848968 0.959436351776009 NA NA
"RPL21P65" 0.291838096420739 0.395772851274647 2.91329273674745 0.135850697831523 0.891939311459876 NA NA
"HSPD1P10" 0.369595791322712 1.82681754835304 2.59347331701016 0.704390338767414 0.481189720925876 NA NA
"CYP2AC1P" 0 NA NA NA NA NA NA
"RPL10P1" 3.0340790068588 -0.295956711706385 0.757059920114811 -0.390929045169241 0.695849684031348 NA NA
"TPT1P4" 6.38410020935228 -0.0126240861235968 0.479803815143144 -0.0263109331880375 0.979009334508113 NA NA
"RPS18P8" 0.125748374046214 1.78979656336993 5.16701335061664 0.346388995328672 0.729050394278825 NA NA
"MTCO3P31" 0 NA NA NA NA NA NA
"MTCO2P33" 0 NA NA NA NA NA NA
"HMGB3P19" 0 NA NA NA NA NA NA
"RPS29P13" 0.0812133981061725 0.876658515441148 5.20163275383474 0.168535257471774 0.866162208895896 NA NA
"LARP1P1" 0 NA NA NA NA NA NA
"MTCO2P31" 0 NA NA NA NA NA NA
"ANKRD18EP" 0.421386773943003 -1.31908876781901 2.45893018697596 -0.536448238671325 0.591648800198697 NA NA
"MTHFD2P2" 0 NA NA NA NA NA NA
"FAM136FP" 0.167762547572869 -0.0851287964935692 4.96090253749075 -0.017159941331286 0.986309019666643 NA NA
"MTCYBP2" 0 NA NA NA NA NA NA
"RPL21P63" 0.20029302536416 0.876664869813452 4.07863688948846 0.214940651390863 0.829813590290587 NA NA
"TFGP1" 0 NA NA NA NA NA NA
"GSTA12P" 0 NA NA NA NA NA NA
"SP9" 0.327880797974712 2.34280285612376 2.72982686974042 0.858223970938692 0.390768802066836 NA NA
"RPL34P16" 1.77169516207497 -0.0745535844598183 1.12351432293432 -0.0663574846692692 0.94709321787958 NA NA
"CBX3P9" 2.87290410942233 0.143735930702278 0.726877935846152 0.197744247849477 0.843245168438466 NA NA
"POM121L4P" 0 NA NA NA NA NA NA
"TXNP7" 0 NA NA NA NA NA NA
"RAB1AP2" 0 NA NA NA NA NA NA
"SSBP3P6" 0.950444434073693 -0.663267483387375 1.43248749198204 -0.463017992896855 0.643351470073854 NA NA
"UQCRFS1P3" 0.163097967157735 0.876680095409553 4.99376766978751 0.175554842231348 0.86064368193006 NA NA
"OR2W2P" 0 NA NA NA NA NA NA
"PRELID1P1" 7.41303618280075 0.156377483325448 0.435790418577239 0.358836442150303 0.719717448874062 NA NA
"RPS7P5" 0 NA NA NA NA NA NA
"SSXP10" 0.163050926508016 1.78930128175307 4.27321855889915 0.418724494684874 0.675417492034381 NA NA
"TUBB4BP7" 0.0396433449721266 0 5.20163275383474 0 1 NA NA
"AK4P5" 0 NA NA NA NA NA NA
"RPL21P61" 0.0779303329560739 0 5.20163275383474 0 1 NA NA
"PSMC1P11" 0 NA NA NA NA NA NA
"RPS4XP9" 0.207067326119513 1.78848639620111 3.47679123615571 0.514407186028989 0.606967336176677 NA NA
"PRELID1P2" 0 NA NA NA NA NA NA
"DDX18P3" 0 NA NA NA NA NA NA
"HMGB1P17" 0.287968091467511 2.35780862788147 2.46771766841073 0.955461258013342 0.339344488336011 NA NA
"RPS16P5" 0.419012027760158 0.395779024199502 2.50537543586273 0.157971942461875 0.874478907747167 NA NA
"IQCB2P" 0.244220140184888 1.2845516215843 3.83158851776301 0.335253019897412 0.737434229707854 NA NA
"CRIPTOP4" 0.0399004315691108 0 5.20163275383474 0 1 NA NA
"MDH1P2" 0 NA NA NA NA NA NA
"YWHAZP10" 8.26959025853029 -0.147171577517713 0.45513608577017 -0.32335730371428 0.746424660770759 NA NA
"PTGES3P2" 0 NA NA NA NA NA NA
"H2BC16P" 0.0404468459069969 0.876658515284696 5.20163275383474 0.168535257441696 0.866162208919556 NA NA
"PARLP2" 7.24373928541855 -1.22732480161414 0.527353906753116 -2.32732665084572 0.0199478863643947 NA NA
"PIMREGP3" 0.0433644313064845 0 5.20163275383474 0 1 NA NA
"UBE2V1P15" 0 NA NA NA NA NA NA
"RPS3AP24" 0.245333080626622 -0.566015400573158 3.00535012826234 -0.188335926403497 0.850613324036897 NA NA
"NUS1P4" 0 NA NA NA NA NA NA
"SERPINB8P1" 0 NA NA NA NA NA NA
"NDUFB4P4" 0 NA NA NA NA NA NA
"CCT7P1" 0.169408114306499 -0.0851211111947978 4.25765708812544 -0.0199924769498698 0.984049373891811 NA NA
"NDUFAB1P1" 9.37539963564155 -0.146286466483807 0.449881894495131 -0.325166378718071 0.745055153085388 0.885400830541376 NA
"FEM1AP3" 0 NA NA NA NA NA NA
"LDHAL6FP" 0.0822655683841175 -0.566014839128561 5.20163275383474 -0.108814840630816 0.913349352596032 NA NA
"ASS1P9" 0.0433821141705393 0 5.20163275383474 0 1 NA NA
"UBE2D3P5" 0 NA NA NA NA NA NA
"FAT1P1" 0 NA NA NA NA NA NA
"HNRNPDP2" 0 NA NA NA NA NA NA
"SNRPEP6" 0.0851194964223754 0 5.20163275383474 0 1 NA NA
"RBMXP5" 0.864475766241858 -0.0751930368816904 1.34201078559495 -0.0560301285867501 0.955317805712673 NA NA
"H4C10P" 0 NA NA NA NA NA NA
"OR4F7P" 0 NA NA NA NA NA NA
"KRT18P48" 0.160526139934486 1.77672166593323 4.29450371274387 0.413719904505108 0.679079248174709 NA NA
"ZNF839P1" 1.67136609970662 -0.087326093449301 1.01864736726999 -0.0857275012483837 0.931683039765834 NA NA
"HSPE1P8" 0 NA NA NA NA NA NA
"SEPTIN14P6" 0 NA NA NA NA NA NA
"NOC2LP2" 0.207880878054487 -1.88052889235522 3.99830764247627 -0.47033121523149 0.638118399049677 NA NA
"KRT19P1" 0.70332237347512 -0.966826151433214 1.74074092103515 -0.555410710318844 0.578613768433233 NA NA
"ZKSCAN8P2" 0.088664876768059 -0.566014839128561 5.20163275383474 -0.108814840630816 0.913349352596032 NA NA
"RBM38-AS1" 1.07083112511236 0.656347258954575 1.14054651396046 0.575467331600059 0.564975278472276 NA NA
"THAP12P5" 0 NA NA NA NA NA NA
"ELF2P2" 0 NA NA NA NA NA NA
"RPL31P33" 0 NA NA NA NA NA NA
"ADAMTS7P4" 1.45313618092263 -0.816592751016893 1.10962068904585 -0.735920625019231 0.461779004624386 NA NA
"RSL24D1P1" 0.372616568102258 2.29563718181217 2.59691292641183 0.883986967165688 0.376703248262444 NA NA
"PERPP3" 0.0395638869574082 0 5.20163275383474 0 1 NA NA
"DNAJA1P4" 0 NA NA NA NA NA NA
"EXOSC8P1" 0 NA NA NA NA NA NA
"KIRREL3-AS3" 0.0783180142496285 0 5.20163275383474 0 1 NA NA
"ERHP2" 0 NA NA NA NA NA NA
"KRT18P22" 0.0419370968327329 0.876658515284696 5.20163275383474 0.168535257441696 0.866162208919556 NA NA
"SLC25A5P7" 0.461505813364077 -1.02261764324327 2.26450058426271 -0.451586389665791 0.651566976754441 NA NA
"KRT8P43" 0.0396433449721266 0 5.20163275383474 0 1 NA NA
"POM121L14P" 0.03921437403047 -0.566014839285013 5.20163275383474 -0.108814840660894 0.913349352572176 NA NA
"HLFP1" 0 NA NA NA NA NA NA
"RPS20P32" 0 NA NA NA NA NA NA
"RPS27AP11" 3.56842417067307 0.624116403522997 0.70068402117922 0.890724470172214 0.373077003754281 NA NA
"FTH1P26" 0 NA NA NA NA NA NA
"TATDN2P2" 0.125037610855541 0 5.20163275383474 0 1 NA NA
"NEPNP" 0.131332077394215 -1.04690884870253 5.20163275383474 -0.201265429192542 0.840491032930532 NA NA
"RPA3P2" 0 NA NA NA NA NA NA
"RPS4XP7" 1.56542719574789 -0.498425536889498 1.13239383924047 -0.440152109290711 0.659826942847991 NA NA
"H2AC9P" 0 NA NA NA NA NA NA
"RPL22P14" 0 NA NA NA NA NA NA
"CDC14C" 0.039668144832752 0.876658515284696 5.20163275383474 0.168535257441696 0.866162208919556 NA NA
"MTMR9P1" 0.040026887447641 0 5.20163275383474 0 1 NA NA
"HNRNPA1P1" 0.040026887447641 0 5.20163275383474 0 1 NA NA
"LYPLA1P3" 0.292285500052711 -1.56084561309591 3.26851127654124 -0.477540225820364 0.632977483690797 NA NA
"RPS3AP23" 0.119363177113145 1.73864784599451 5.17060453389193 0.336256202654474 0.736677674118781 NA NA
"LINC01644" 0 NA NA NA NA NA NA
"RAET1K" 0 NA NA NA NA NA NA
"SUMO2P13" 0 NA NA NA NA NA NA
"SLC25A20P1" 0 NA NA NA NA NA NA
"GPC1-AS1" 0.50009446938183 -1.75727369468023 1.97459465257565 -0.889941483629591 0.373497307538708 NA NA
"NDUFS5P1" 0.0878884526456189 -1.04690884885898 5.20163275383474 -0.201265429222619 0.840491032907015 NA NA
"NIP7P3" 0.0815009837901411 0.876658515441148 5.20163275383474 0.168535257471774 0.866162208895896 NA NA
"HNRNPA1P19" 0 NA NA NA NA NA NA
"RPS27P15" 0 NA NA NA NA NA NA
"RPS25P7" 4.19360645124496 -0.148329557525993 0.705873702691705 -0.210136114945731 0.83356143904978 NA NA
"ACTG1P18" 0 NA NA NA NA NA NA
"RPL6P18" 0 NA NA NA NA NA NA
"FCF1P10" 0 NA NA NA NA NA NA
"H2AZP3" 0.325196343856114 1.76624756373063 2.79319740980741 0.632338966636953 0.527165406323958 NA NA
"SPTLC1P2" 0 NA NA NA NA NA NA
"ITGAEP1" 0.0433821141705393 0 5.20163275383474 0 1 NA NA
"OR4K12P" 0 NA NA NA NA NA NA
"HNRNPA1P37" 0.040026887447641 0 5.20163275383474 0 1 NA NA
"ANKRD18FP" 0 NA NA NA NA NA NA
"GAPDHP63" 1.69670122007492 0.230160516565285 1.02268651975553 0.225054806257057 0.821936638459449 NA NA
"RPL7P28" 0.0859736658827565 -0.566014839128561 5.20163275383474 -0.108814840630816 0.913349352596032 NA NA
"RPL5P20" 0 NA NA NA NA NA NA
"LINC03010" 0.040026887447641 0 5.20163275383474 0 1 NA NA
"BRD7P4" 0.285880701372796 1.89984628684548 2.78242175615717 0.682803130992395 0.494731250967671 NA NA
"RPL5P21" 0 NA NA NA NA NA NA
"H2AC10P" 0 NA NA NA NA NA NA
"ST13P16" 0.124157870953301 0 5.20163275383474 0 1 NA NA
"RPL12P23" 0 NA NA NA NA NA NA
"B3GALNT2P1" 0 NA NA NA NA NA NA
"KRT18P44" 0 NA NA NA NA NA NA
"DBIP1" 0.202557652086256 0.395769250522576 4.06195100188535 0.0974332901452725 0.922382308773723 NA NA
"RPL36P9" 0.373710469854868 -1.53566938290924 2.54994251794922 -0.602236863027133 0.547016481091619 NA NA
"RPL18AP8" 0 NA NA NA NA NA NA
"FAM8A6P" 0.121096991355759 0 5.20163275383474 0 1 NA NA
"MTATP6P31" 0 NA NA NA NA NA NA
"HSPD1P16" 0 NA NA NA NA NA NA
"GSTM2P1" 0.0382869879839473 0 5.20163275383474 0 1 NA NA
"AP3S1P1" 0 NA NA NA NA NA NA
"TDRD15" 0.197879665756206 0.395775024213451 3.5692788004947 0.110883751686362 0.911708530415245 NA NA
"PAPOLB" 1.33086684861387 -1.40643861757198 1.31816928176907 -1.06696358125146 0.285988281694594 NA NA
"FAM138C" 0 NA NA NA NA NA NA
"CNN3P1" 0 NA NA NA NA NA NA
"SLC25A6P6" 0 NA NA NA NA NA NA
"NUFIP1P1" 6.05064368708346 -0.0441472600576496 0.509458765899865 -0.0866552172866663 0.930945573881005 NA NA
"SUMO2P12" 0 NA NA NA NA NA NA
"TUBB8P2" 0.329784460235635 0.81378172659246 2.28256183417552 0.356521218574744 0.721450264542571 NA NA
"PTMAP3" 2.01028658625248 -2.08186095365764 1.23832448391329 -1.68119178834182 0.0927256680138191 NA NA
"NACAP7" 0.0765739759678947 0 5.20163275383474 0 1 NA NA
"IMPDH1P9" 0 NA NA NA NA NA NA
"FTH1P15" 0.495823453528791 -0.0851215345388395 2.15970974984785 -0.0394134140223408 0.968560785376514 NA NA
"ANKRD39P1" 0 NA NA NA NA NA NA
"CCNG1P1" 0 NA NA NA NA NA NA
"RPS3AP2" 0 NA NA NA NA NA NA
"TRIM51FP" 0 NA NA NA NA NA NA
"CELA3B" 0 NA NA NA NA NA NA
"SOD1P1" 0.243047288971987 -0.566015438551904 2.99299471487414 -0.189113410638183 0.850003930969894 NA NA
"MTND4LP19" 0 NA NA NA NA NA NA
"DHFRP6" 0 NA NA NA NA NA NA
"HNRNPA3P12" 0.0825788053369546 -0.566006165915075 5.20163275383474 -0.108813173228695 0.91335067513745 NA NA
"RPL23AP48" 0 NA NA NA NA NA NA
"TYMSP1" 0 NA NA NA NA NA NA
"RPS4XP8" 0.0779468663199657 0 5.20163275383474 0 1 NA NA
"PPIAP87" 0 NA NA NA NA NA NA
"HMGB1P20" 0.993755167900312 -0.296582004567363 1.30617574583202 -0.227061331917814 0.820376051412953 NA NA
"FTH1P19" 0.5841079173334 -0.0866066376539292 1.82789205511683 -0.0473806083961527 0.962209883918803 NA NA
"CACYBPP3" 0 NA NA NA NA NA NA
"RPL12P47" 8.53196326312348 0.3976991403821 0.42813813478071 0.928903800138709 0.352938943422871 0.602321192634441 NA
"AMZ2P2" 0.642390308411432 -1.01184682143954 1.99129489003377 -0.508135096666863 0.611358603534623 NA NA
"RPS6P7" 0 NA NA NA NA NA NA
"NPM1P38" 0 NA NA NA NA NA NA
"OR2E1P" 0 NA NA NA NA NA NA
"DNAJC2P1" 0.0419370968327329 0.876658515284696 5.20163275383474 0.168535257441696 0.866162208919556 NA NA
"RPS20P2" 2.52368880242374 -0.673873149657734 0.845971048038358 -0.796567626303896 0.425702185414896 NA NA
"VN1R8P" 0 NA NA NA NA NA NA
"PIP5K1P1" 0.165530471642738 0.395780596061767 4.98336701316076 0.0794203186352791 0.936698307753119 NA NA
"MRPL42P3" 0 NA NA NA NA NA NA
"ESDP1" 0 NA NA NA NA NA NA
"RPL31P52" 3.1824079681223 -0.0954306137671419 0.687615010605506 -0.138784948401732 0.889620088307637 NA NA
"RPSAP72" 0 NA NA NA NA NA NA
"ZNF299P" 0 NA NA NA NA NA NA
"ATF1P1" 0 NA NA NA NA NA NA
"ZNF602P" 0 NA NA NA NA NA NA
"HSPA8P15" 0.617588618834109 -0.08512052029533 1.86722997940321 -0.0455865218715776 0.963639811992746 NA NA
"NGRNP4" 0.0830419925065576 0 5.20163275383474 0 1 NA NA
"MBL3P" 0 NA NA NA NA NA NA
"BTBD10P2" 0.910944119603434 0.918739994770889 1.31657538133422 0.697825591907873 0.485286272305081 NA NA
"CATSPERZ" 0.12043272066256 0.876658515590793 5.20163275383474 0.168535257500542 0.866162208873266 NA NA
"RPL23P8" 5.28260213809193 0.232643442565441 0.510624694441906 0.455605545712417 0.64867365452062 NA NA
"RPSAP42" 0 NA NA NA NA NA NA
"TPT1P8" 0 NA NA NA NA NA NA
"SELENOKP2" 0.212217938993281 0.395779807032224 4.01558217283818 0.0985610031116585 0.921486834214289 NA NA
"RPL17P25" 0.0401636681798034 0 5.20163275383474 0 1 NA NA
"ZPR1P1" 0 NA NA NA NA NA NA
"NGRNP2" 0 NA NA NA NA NA NA
"HNRNPA1P58" 0.0381543460698251 0 5.20163275383474 0 1 NA NA
"NCSTNP1" 0 NA NA NA NA NA NA
"PPP1R3G" 1.74885660084652 0.752210748205075 0.887603394458417 0.84746267635 0.396737282294695 NA NA
"HIGD1AP16" 0 NA NA NA NA NA NA
"CYCSP17" 0 NA NA NA NA NA NA
"BMPR1AP1" 0.211179712786282 -0.0851252345791995 3.50568624630778 -0.0242820459671353 0.98062763415197 NA NA
"GCNT1P4" 0.0426056900480991 -0.566014839285013 5.20163275383474 -0.108814840660894 0.913349352572176 NA NA
"BECN1P2" 0 NA NA NA NA NA NA
"NUP50P2" 3.85242309197646 -0.305402848027463 0.676318683945443 -0.451566480827992 0.651581321902239 NA NA
"FGF7P8" 0.453195349290954 0.812844011021871 1.82160818230349 0.446223298137582 0.655435955172125 NA NA
"PTCHD3P3" 0 NA NA NA NA NA NA
"RAP1BP3" 0.125903731485606 0 5.20163275383474 0 1 NA NA
"MARK2P18" 1.68817495707246 -0.44401344100057 0.974797800462355 -0.455492863022435 0.648754700928194 NA NA
"RPL26P20" 0 NA NA NA NA NA NA
"NUP50P4" 0.0442172622020494 -0.566014839285013 5.20163275383474 -0.108814840660894 0.913349352572176 NA NA
"CD83P1" 0 NA NA NA NA NA NA
"VN1R11P" 0 NA NA NA NA NA NA
"RPSAP45" 6.84028050459287 0.177736618446672 0.469431859792164 0.37862069806119 0.704969549726588 NA NA
"RPL21P67" 0.0815969751687513 0.876658515441148 5.20163275383474 0.168535257471774 0.866162208895896 NA NA
"OSTCP6" 0 NA NA NA NA NA NA
"PPIAP9" 3.08464774478007 -0.612138720510939 0.747646547762194 -0.818754159091822 0.412926689799394 NA NA
"ATP5PBP6" 0.16096530231666 0.876667701081082 5.02851282100073 0.174339358829877 0.861598768973825 NA NA
"ARF1P1" 0 NA NA NA NA NA NA
"RPL23AP47" 0 NA NA NA NA NA NA
"RPL31P28" 0 NA NA NA NA NA NA
"BRK1P1" 0.0401636681798034 0 5.20163275383474 0 1 NA NA
"GAPDHP42" 0 NA NA NA NA NA NA
"ZSCAN12P1" 0 NA NA NA NA NA NA
"RPL35P3" 0.166333210263533 0.395768424033583 4.28233882094003 0.0924187554002808 0.92636533854434 NA NA
"OR7E104P" 0 NA NA NA NA NA NA
"GAPDHP67" 0 NA NA NA NA NA NA
"RPL12P8" 2.582684291313 0.217908922934084 0.814318433968289 0.267596696629086 0.789009773969412 NA NA
"SPTLC1P3" 0 NA NA NA NA NA NA
"KRT18P50" 0 NA NA NA NA NA NA
"BTF3P7" 0.167640995626129 -1.51096783178287 4.26885955318084 -0.353951169617891 0.723375478249486 NA NA
"RPS26P29" 0.118975367052125 0 5.20163275383474 0 1 NA NA
"LINGO3" 0.631352695853017 0.906744631970806 1.6077487219232 0.563984047759746 0.572764988647115 NA NA
"RPL7P27" 0.0860493147966954 -0.566014839128561 5.20163275383474 -0.108814840630816 0.913349352596032 NA NA
"LAP3P1" 0.650085084268506 1.66503968727173 1.48754681441742 1.11931918453526 0.263003994242294 NA NA
"RPL21P64" 0 NA NA NA NA NA NA
"MTCYBP4" 0 NA NA NA NA NA NA
"MRPL32P1" 0 NA NA NA NA NA NA
"CPSF1P2" 0 NA NA NA NA NA NA
"HNRNPA1P12" 1.14631240160922 1.31567772502837 1.32083996949273 0.996091695751493 0.319205594339412 NA NA
"MTRES1P1" 0 NA NA NA NA NA NA
"HMGB3P18" 0 NA NA NA NA NA NA
"OR4F1P" 0 NA NA NA NA NA NA
"RPS24P12" 0 NA NA NA NA NA NA
"ZNF402P" 0.0382869879839473 0 5.20163275383474 0 1 NA NA
"ACTBP8" 0.613482279681823 0.922984790314219 1.64558333654059 0.560886082047082 0.57487519860197 NA NA
"HNRNPH1P1" 0.446762692668276 0.395776158295554 1.98445065456397 0.199438649373983 0.841919629866429 NA NA
"RPL35AP18" 0 NA NA NA NA NA NA
"H2BC19P" 1.88082914895534 1.0838182055624 0.860709385665679 1.25921504239688 0.207952669724485 NA NA
"MTCO1P56" 0 NA NA NA NA NA NA
"PPIAP74" 2.92788728624807 1.22352564861792 0.730678413397859 1.67450635763028 0.0940311259783647 NA NA
"H3P28" 0 NA NA NA NA NA NA
"GPR166P" 0 NA NA NA NA NA NA
"GSTA8P" 0 NA NA NA NA NA NA
"KRT8P42" 0 NA NA NA NA NA NA
"FCF1P5" 0 NA NA NA NA NA NA
"PTPN11P3" 0 NA NA NA NA NA NA
"TUBB3P1" 0.123077146450932 0.876658515590875 5.20163275383474 0.168535257500558 0.866162208873253 NA NA
"SLC25A51P1" 0.577102862805203 1.3295433841136 1.55926534204531 0.852672953257346 0.393840693716294 NA NA
"YAP1P1" 0 NA NA NA NA NA NA
"EIF4EBP2P3" 0 NA NA NA NA NA NA
"MTND4LP20" 0 NA NA NA NA NA NA
"PGAM1P10" 0 NA NA NA NA NA NA
"ASS1P1" 0 NA NA NA NA NA NA
"PPIHP2" 0.0401636681798034 0 5.20163275383474 0 1 NA NA
"RPL5P19" 0 NA NA NA NA NA NA
"HMGB1P13" 0.0401636681798034 0 5.20163275383474 0 1 NA NA
"PKMP3" 0.11948342485184 0 5.20163275383474 0 1 NA NA
"HTR5A-AS1" 0 NA NA NA NA NA NA
"VN1R12P" 0.0426056900480991 -0.566014839285013 5.20163275383474 -0.108814840660894 0.913349352572176 NA NA
"DDX18P6" 0.127487550837658 -1.04690884870253 5.20163275383474 -0.201265429192542 0.840491032930532 NA NA
"TUBBP9" 0 NA NA NA NA NA NA
"SSR1P1" 0 NA NA NA NA NA NA
"RPL34P14" 0.328768438616585 1.28533293329328 2.80959709920076 0.457479449156221 0.647326470283546 NA NA
"KRASP1" 0 NA NA NA NA NA NA
"RCC2P7" 0 NA NA NA NA NA NA
"TFB2MP1" 4.92436221886614 0.372718406936242 0.603387650770034 0.617709703638423 0.536766714347202 NA NA
"RPL17P23" 2.25311249114416 0.387225366456696 0.800696929709515 0.483610404997029 0.628662388983068 NA NA
"OR1F12P" 0.0887266934534616 -1.04690884885898 5.20163275383474 -0.201265429222619 0.840491032907015 NA NA
"H3P27" 0 NA NA NA NA NA NA
"MTND3P20" 0 NA NA NA NA NA NA
"CMPK1P1" 0 NA NA NA NA NA NA
"RPL5P18" 8.06292063268065 -0.281953886831624 0.466114844542664 -0.604902182654721 0.545243992823678 NA NA
"C11orf98P2" 0 NA NA NA NA NA NA
"ISG20L2P1" 0.0396433449721266 0 5.20163275383474 0 1 NA NA
"RPL21P28" 2.55448510776842 -0.0900737400808609 0.805702961503596 -0.111795220303977 0.910985777411604 NA NA
"VN1R10P" 0 NA NA NA NA NA NA
"BOLA2P3" 1.39834501393686 0.908167431834915 1.20339643079498 0.754670205590493 0.45044688780772 NA NA
"RPSAP44" 0 NA NA NA NA NA NA
"MTMR9LP" 2.94810783716323 -0.293303211957188 0.693434130144033 -0.422971987110393 0.672315699444622 NA NA
"RPL21P119" 2.37876875249585 0.622770652877682 0.787819608758709 0.790499050739447 0.429236376379604 NA NA
"NDUFA5P9" 0 NA NA NA NA NA NA
"RPL21P16" 3.08384738274453 0.141878717304564 0.704376972699593 0.201424411648212 0.840366728627965 NA NA
"HSPE1P26" 0.117482369238595 0.8766585155976 5.20163275383474 0.168535257501851 0.866162208872236 NA NA
"MRPL35P1" 0.663445520790378 0.819332643750454 1.76904222997424 0.463150415443947 0.643256554947927 NA NA
"DNAJC19P6" 0.0798008631382216 0 5.20163275382722 0 1 NA NA
"H3C9P" 1.4900548446881 -0.498223059106757 1.13300043306368 -0.439737748166204 0.660127059352147 NA NA
"MESTP1" 0.204851107255438 1.38747308129929 3.94579607772696 0.351633245603146 0.725113329165879 NA NA
"LL22NC03-63E9.3" 0.0859670160722414 -0.566014839128561 5.20163275383474 -0.108814840630816 0.913349352596032 NA NA
"LINC02531" 0 NA NA NA NA NA NA
"IGBP1-AS2" 0.376304117707178 -1.54903210727208 2.51615031970291 -0.615635757189173 0.538134946076358 NA NA
"HNRNPA1P41" 0.282987713197469 0.793106686441793 2.87064185113094 0.276282005060762 0.78233147610991 NA NA
"TRIM51G" 0 NA NA NA NA NA NA
"SNORD88C" 0 NA NA NA NA NA NA
"RNU6ATAC29P" 0.0800901908791235 0.876667188654634 5.20163275383474 0.168536924873894 0.866160897262485 NA NA
"MIR1323" 0 NA NA NA NA NA NA
"RNU6ATAC19P" 0 NA NA NA NA NA NA
"MIR1250" 0 NA NA NA NA NA NA
"MIR1231" 0 NA NA NA NA NA NA
"MIR1272" 0.119998583989336 0.8766585155976 5.20163275383474 0.168535257501851 0.866162208872236 NA NA
"MIR1193" 0 NA NA NA NA NA NA
"RNU6ATAC7P" 0 NA NA NA NA NA NA
"MIR1286" 0 NA NA NA NA NA NA
"RNU6ATAC38P" 0 NA NA NA NA NA NA
"MIR1266" 0 NA NA NA NA NA NA
"MIR1302-3" 0.0857296085045166 0.395764505710726 5.20163275383474 0.0760846688799706 0.939351737244436 NA NA
"RNU6ATAC6P" 0 NA NA NA NA NA NA
"MIR1296" 0.250292028089734 0.395772642486462 2.9919585216778 0.132278786493512 0.894763785845437 NA NA
"MIR1233-2" 0 NA NA NA NA NA NA
"SNORD111" 0 NA NA NA NA NA NA
"MIR320D2" 0.0834371086673449 -0.566014839128561 5.20163275383474 -0.108814840630816 0.913349352596032 NA NA
"MIR1302-5" 0.0396598783360183 0 5.20163275383474 0 1 NA NA
"SNORA11B" 0.323472431429472 -0.566015517596276 2.35045693548807 -0.24081084364932 0.809701724890692 NA NA
"RNU6ATAC30P" 0.819326586058932 0.943878788418599 1.32332108235448 0.713265133461964 0.475681708500072 NA NA
"SNORD110" 0.244229178867176 0.876667940815938 3.40564689899226 0.25741598199019 0.796857666640303 NA NA
"MIR1224" 0 NA NA NA NA NA NA
"SNORA11F" 6.7187295423999 -0.601594588910099 0.496542566321332 -1.21156700294005 0.225678171966383 NA NA
"MIR1207" 0 NA NA NA NA NA NA
"MIR548M" 0 NA NA NA NA NA NA
"MIR1184-2" 0 NA NA NA NA NA NA
"MIR1253" 0 NA NA NA NA NA NA
"MIR1262" 0.123237895414219 0.395764505867178 5.20163275383474 0.0760846689100482 0.939351737220507 NA NA
"RNU6ATAC15P" 0 NA NA NA NA NA NA
"MIR548E" 0.0417550651158909 0 5.20163275383474 0 1 NA NA
"MIR1305" 0.45572022113158 -0.566014969451517 2.10452557112765 -0.268951338589929 0.787967129457096 NA NA
"MIR548L" 0 NA NA NA NA NA NA
"MIR1285-2" 0 NA NA NA NA NA NA
"MIR1258" 0 NA NA NA NA NA NA
"SNORD88A" 0 NA NA NA NA NA NA
"MIR1263" 0 NA NA NA NA NA NA
"RNU6ATAC37P" 0 NA NA NA NA NA NA
"MIR1208" 0 NA NA NA NA NA NA
"MIR548P" 0 NA NA NA NA NA NA
"MIR1284" 0.0404468459069969 0.876658515284696 5.20163275383474 0.168535257441696 0.866162208919556 NA NA
"MIR1255A" 0 NA NA NA NA NA NA
"MIR1302-8" 0 NA NA NA NA NA NA
"MIR1237" 0 NA NA NA NA NA NA
"MIR548I2" 0 NA NA NA NA NA NA
"MIR1289-2" 0 NA NA NA NA NA NA
"MIR663B" 0 NA NA NA NA NA NA
"MIR548T" 0 NA NA NA NA NA NA
"MIR548I3" 0 NA NA NA NA NA NA
"MIR1200" 0 NA NA NA NA NA NA
"MIR548Q" 0 NA NA NA NA NA NA
"MIR548K" 0.21450811838549 0.395771184068112 3.49241430635466 0.113323090948282 0.909774411228221 NA NA
"RNU6ATAC18P" 0 NA NA NA NA NA NA
"MIR548F5" 0 NA NA NA NA NA NA
"MIR1288" 0 NA NA NA NA NA NA
"RNU6ATAC20P" 0 NA NA NA NA NA NA
"MIR1228" 0 NA NA NA NA NA NA
"MIR548G" 0 NA NA NA NA NA NA
"MIR1265" 0.0382869879839473 0 5.20163275383474 0 1 NA NA
"RNU6ATAC23P" 0 NA NA NA NA NA NA
"SNORD88B" 0.0426056900480991 -0.566014839285013 5.20163275383474 -0.108814840660894 0.913349352572176 NA NA
"RNU6ATAC8P" 0.119998583989336 0.8766585155976 5.20163275383474 0.168535257501851 0.866162208872236 NA NA
"MIR1295A" 0 NA NA NA NA NA NA
"MIR1302-6" 0 NA NA NA NA NA NA
"MIR1229" 0.0396433449721266 0 5.20163275383474 0 1 NA NA
"SNORD3J" 0.0442172622020494 -0.566014839285013 5.20163275383474 -0.108814840660894 0.913349352572176 NA NA
"MIR320B2" 0.371290415979988 -0.0851183871184585 2.50610120709576 -0.0339644651530652 0.972905487042041 NA NA
"MIR1238" 0 NA NA NA NA NA NA
"MIR1227" 0 NA NA NA NA NA NA
"SNORA81" 0.207445085728054 -1.04691004117415 3.51990919130458 -0.297425298289053 0.76614183184445 NA NA
"MIR1283-1" 0 NA NA NA NA NA NA
"MIR1294" 0 NA NA NA NA NA NA
"MIR548F3" 0 NA NA NA NA NA NA
"RNU4ATAC16P" 0.0396598783360183 0 5.20163275383474 0 1 NA NA
"RNU6ATAC31P" 0.164719603819444 0.395768373137976 4.29554173430699 0.0921346823328738 0.92659103311597 NA NA
"MIR548F4" 0 NA NA NA NA NA NA
"MIR1301" 0 NA NA NA NA NA NA
"MIR1202" 0 NA NA NA NA NA NA
"SNORA11C" 0.0399004315691108 0 5.20163275383474 0 1 NA NA
"MIR1277" 0 NA NA NA NA NA NA
"MIR1271" 0.0433821141705393 0 5.20163275383474 0 1 NA NA
"MIR548AJ2" 0 NA NA NA NA NA NA
"RNU6ATAC11P" 0 NA NA NA NA NA NA
"SNORA11D" 2.56945387304273 -0.0855303020894361 0.723054953801559 -0.118290182011407 0.905837736402178 NA NA
"MIR1827" 0 NA NA NA NA NA NA
"MIR1251" 0.20661574738289 -0.0851212906576617 3.5240687377367 -0.02415426513852 0.980729558607518 NA NA
"SNORA2C" 0 NA NA NA NA NA NA
"MIR320C1" 0.040026887447641 0 5.20163275383474 0 1 NA NA
"MIR548I4" 0 NA NA NA NA NA NA
"SNORD100" 2.77936213164796 0.41641935971695 0.854962394321631 0.487061609355763 0.626214671360705 NA NA
"MIR1245A" 0.164887079248502 -0.566010580564089 4.29416320532588 -0.1318092847198 0.895135142487856 NA NA
"RNU6ATAC40P" 0 NA NA NA NA NA NA
"MIR548O" 0 NA NA NA NA NA NA
"SNORD111B" 0 NA NA NA NA NA NA
"RNU6ATAC16P" 0.24055992653759 0.876669508211565 3.00461066919534 0.291774743796122 0.770458856927865 NA NA
"MIR1285-1" 0.0426056900480991 -0.566014839285013 5.20163275383474 -0.108814840660894 0.913349352572176 NA NA
"MIR1185-1" 0 NA NA NA NA NA NA
"RNU6ATAC41P" 0 NA NA NA NA NA NA
"MIR1184-1" 0 NA NA NA NA NA NA
"MIR548H1" 0.0416036693455106 0 5.20163275383474 0 1 NA NA
"SNORD99" 0.815274356222541 0.510500683401964 1.59743818450856 0.319574609116418 0.74929082475376 NA NA
"MIR1180" 0 NA NA NA NA NA NA
"MIR1255B2" 0 NA NA NA NA NA NA
"MIR1283-2" 0 NA NA NA NA NA NA
"MIR1303" 0 NA NA NA NA NA NA
"RNU6ATAC10P" 0.168428193915633 0.81491729248565 4.22868262305617 0.192711859727295 0.847184634840169 NA NA
"MIR1269A" 0 NA NA NA NA NA NA
"RNU6ATAC42P" 0.039668144832752 0.876658515284696 5.20163275383474 0.168535257441696 0.866162208919556 NA NA
"RNU6ATAC35P" 0.628660838304989 0.319925004593636 1.89213948960804 0.169081088551198 0.865732859905695 NA NA
"RNU6ATAC33P" 0 NA NA NA NA NA NA
"RNU6ATAC21P" 0 NA NA NA NA NA NA
"MIR1226" 0.406572663361853 -0.551573607902052 2.49837121968953 -0.220773279629196 0.825268969998851 NA NA
"MIR1261" 0 NA NA NA NA NA NA
"MIR548F1" 0 NA NA NA NA NA NA
"MIR1249" 0 NA NA NA NA NA NA
"RNU4ATAC2P" 0 NA NA NA NA NA NA
"MIR1184-3" 0 NA NA NA NA NA NA
"MIR1293" 0 NA NA NA NA NA NA
"MIR1185-2" 0 NA NA NA NA NA NA
"MIR548H4" 0 NA NA NA NA NA NA
"MIR1302-4" 0 NA NA NA NA NA NA
"MIR1179" 0 NA NA NA NA NA NA
"MIR1276" 0 NA NA NA NA NA NA
"MIR1268A" 0 NA NA NA NA NA NA
"SNORA77" 3.03593895560651 0.340920142005787 0.770537066140693 0.442444830997316 0.658167343973799 NA NA
"MIR1233-1" 0 NA NA NA NA NA NA
"MIR1267" 0.0853050726673903 0.876658515441148 5.20163275383474 0.168535257471773 0.866162208895896 NA NA
"MIR1225" 0 NA NA NA NA NA NA
"MIR1290" 0 NA NA NA NA NA NA
"MIR548N" 0.0404468459069969 0.876658515284696 5.20163275383474 0.168535257441696 0.866162208919556 NA NA
"RNU6ATAC" 1.03607627459454 -0.42539009838384 1.5209472243309 -0.279687612810483 0.77971718274945 NA NA
"MIR1278" 0.0399004315691108 0 5.20163275383474 0 1 NA NA
"MIR1275" 0 NA NA NA NA NA NA
"MIR548H3" 0 NA NA NA NA NA NA
"MIR302E" 0 NA NA NA NA NA NA
"SNORA11E" 2.57122730169566 0.0680108301374539 0.713262228753394 0.0953517898407715 0.924035407663647 NA NA
"MIR1298" 0 NA NA NA NA NA NA
"SNORA11" 1.48308854577608 1.5017827409581 1.02506706218835 1.46505803996085 0.142905083344957 NA NA
"SNORA3C" 0 NA NA NA NA NA NA
"RNU6ATAC25P" 0.158146220541494 0.876667606584292 5.06090356992596 0.173223534981742 0.862475725034891 NA NA
"MIR548I1" 0 NA NA NA NA NA NA
"MIR1203" 0 NA NA NA NA NA NA
"SNORD93" 0 NA NA NA NA NA NA
"MIR1197" 0 NA NA NA NA NA NA
"SNORA11G" 0 NA NA NA NA NA NA
"MIR1260A" 0 NA NA NA NA NA NA
"MIR548J" 0 NA NA NA NA NA NA
"MIR1289-1" 0.0401636681798034 0 5.20163275383474 0 1 NA NA
"MIR1302-7" 0 NA NA NA NA NA NA
"MIR1205" 0.0833722422472747 -0.566014839128561 5.20163275383474 -0.108814840630816 0.913349352596032 NA NA
"MIR548F2" 2.05266574188693 -0.203493829940572 0.995424056953448 -0.20442928671362 0.838018045910762 NA NA
"MIR1183" 0 NA NA NA NA NA NA
"MIR1252" 0 NA NA NA NA NA NA
"MIR548H2" 0 NA NA NA NA NA NA
"SNORD23" 0.953678516128246 -0.88758446263659 1.44718390312813 -0.613318363145175 0.539665853698797 NA NA
"RNU6ATAC34P" 0 NA NA NA NA NA NA
"MIR1256" 0 NA NA NA NA NA NA
"OR6B1" 0.0433821141705393 0 5.20163275383474 0 1 NA NA
"GAS8-AS1" 0 NA NA NA NA NA NA
"PSG3" 0.0416036693455106 0 5.20163275383474 0 1 NA NA
"OR2A5" 0.0419370968327329 0.876658515284696 5.20163275383474 0.168535257441696 0.866162208919556 NA NA
"KRTAP10-9" 0 NA NA NA NA NA NA
"OR4A5" 0 NA NA NA NA NA NA
"SPATA31H1" 0.586367532143663 -0.0702464235306392 1.69905600548091 -0.0413443837660643 0.967021350171562 NA NA
"DPP3P2" 0 NA NA NA NA NA NA
"LINC02902" 0.0392478119149137 0 5.20163275383474 0 1 NA NA
"KRTAP1-5" 0 NA NA NA NA NA NA
"TAS2R41" 0 NA NA NA NA NA NA
"OR2A12" 0 NA NA NA NA NA NA
"KRTAP10-10" 0 NA NA NA NA NA NA
"KRTAP12-2" 0 NA NA NA NA NA NA
"PLXNA4" 6.78586076997413 0.0653349160294399 0.481237250396781 0.135764461241459 0.892007486694078 NA NA
"MAGEA3" 0.731656275318677 0.508996157523834 1.73598466226229 0.293203142048803 0.769366882573301 NA NA
"ZNF816-ZNF321P" 3.54182388363811 0.180798091898026 0.642950827016231 0.281200496680381 0.778556623729751 NA NA
"PSG7" 0 NA NA NA NA NA NA
"MRPS21P3" 0.678483478700894 -2.29885020780861 2.28631894684905 -1.00548097673635 0.314665305070804 NA NA
"KRTAP1-3" 0 NA NA NA NA NA NA
"OR3A2" 0.0822738348808511 0.395764505710726 5.20163275383474 0.0760846688799706 0.939351737244436 NA NA
"HMSD" 7.6902996859307 -1.71728436079112 0.577841246131019 -2.97189647206622 0.00295966465497712 NA NA
"OR1C1" 0 NA NA NA NA NA NA
"FAM218BP" 0 NA NA NA NA NA NA
"POM121L12" 0 NA NA NA NA NA NA
"OR2F2" 0 NA NA NA NA NA NA
"C19orf73" 8.15426915460908 0.395292460417959 0.443035910486559 0.892235710608275 0.372266605073189 NA NA
"DENND10P1" 9.43167182531388 -0.0834601724535427 0.412346235877379 -0.202403138896026 0.839601574702293 0.93105164158744 NA
"OR6X1" 0 NA NA NA NA NA NA
"HEPN1" 0.502759944710155 -1.31463042186045 1.83718157850731 -0.715569128952714 0.474257441342464 NA NA
"OR2A25" 0 NA NA NA NA NA NA
"TAS2R40" 0 NA NA NA NA NA NA
"OR2A14" 0.0417550651158909 0 5.20163275383474 0 1 NA NA
"XKR9" 4.57091318708299 0.258913530713744 0.637557317271138 0.40610235927013 0.684667392327744 NA NA
"LINC02897" 5.89182624352998 0.350281854721091 0.508039033791861 0.689478231833263 0.49052236726436 NA NA
"OR4C12" 0 NA NA NA NA NA NA
"KIR2DS4" 2.94077124621164 1.45042819858018 0.866181185733445 1.6745090085881 0.0940306054226344 NA NA
"TMEM14EP" 0 NA NA NA NA NA NA
"OR2A1" 0.200578025305325 0 4.71672838756208 0 1 NA NA
"TTC4P1" 0 NA NA NA NA NA NA
"OR4E2" 0.20598367223223 1.27261177192586 3.48183771298401 0.365500025225243 0.714738187984513 NA NA
"MYBPHL" 1.638007975224 -0.498149277775099 1.15004278152801 -0.433157170999525 0.664900591156035 NA NA
"OR2A2" 0 NA NA NA NA NA NA
"OR52B4" 0 NA NA NA NA NA NA
"LINC02860" 0 NA NA NA NA NA NA
"LINC01118" 8.02475443575208 0.390494275967056 0.492761268967086 0.792461381523757 0.428091701025172 NA NA
"C21orf140" 0 NA NA NA NA NA NA
"URAHP" 0.0784506561637507 0 5.20163275383474 0 1 NA NA
"PSMB11" 0.117282119984641 0 5.20163275383474 0 1 NA NA
"LINC01124" 0.0796612199374669 0.395764505710726 5.20163275383474 0.0760846688799706 0.939351737244436 NA NA
"KIAA2012-AS1" 4.12311121643709 -0.199971767022454 0.635880478472832 -0.31448011661361 0.753156415653063 NA NA
"POTEM" 0.20832773127132 1.90176460919713 3.92583249187407 0.484423268983973 0.628085507828014 NA NA
"IGLC6" 0 NA NA NA NA NA NA
"POTEJ" 4.01756983914763 -0.13973296754606 0.592171417876757 -0.235967092175903 0.813458205810729 NA NA
"DCDC2B" 0.706900016143549 0.198456994247608 1.64031036544594 0.120987465804165 0.903700963100011 NA NA
"C10orf55" 0.771851689272585 1.38322234317238 1.52025891694845 0.909859713862998 0.362896498059541 NA NA
"RNU6-1165P" 0.0838854070348014 0.395764505710726 5.20163275383474 0.0760846688799706 0.939351737244436 NA NA
"RNA5SP177" 0 NA NA NA NA NA NA
"RNU4-62P" 1.45210019264538 0.267545471645449 1.12752610140005 0.237285390833292 0.81243539493338 NA NA
"RNU4-86P" 0.0832825457396501 0 5.20163275383474 0 1 NA NA
"RN7SKP154" 0.0833722422472747 -0.566014839128561 5.20163275383474 -0.108814840630816 0.913349352596032 NA NA
"RN7SKP285" 0 NA NA NA NA NA NA
"MIR1915" 0.0434643257749089 -0.566014839285013 5.20163275383474 -0.108814840660894 0.913349352572176 NA NA
"RNU2-3P" 0 NA NA NA NA NA NA
"RN7SKP110" 0.33282899679874 -0.585470145916216 2.34469260742805 -0.249700171383418 0.802819225654066 NA NA
"RNU6-721P" 0 NA NA NA NA NA NA
"RNU6-908P" 0 NA NA NA NA NA NA
"RNU2-65P" 0.0399004315691108 0 5.20163275383474 0 1 NA NA
"RN7SKP32" 0 NA NA NA NA NA NA
"RN7SKP232" 0 NA NA NA NA NA NA
"RN7SKP117" 0 NA NA NA NA NA NA
"RNA5SP317" 0 NA NA NA NA NA NA
"RN7SKP148" 0 NA NA NA NA NA NA
"RN7SKP16" 4.09819016156894 -1.13180270916028 0.778056886377144 -1.4546529038902 0.145765376976467 NA NA
"RNU6-985P" 0 NA NA NA NA NA NA
"RNA5SP487" 0 NA NA NA NA NA NA
"RNU6-648P" 0 NA NA NA NA NA NA
"RNA5SP390" 0 NA NA NA NA NA NA
"RNU2-9P" 0 NA NA NA NA NA NA
"RNA5SP36" 0 NA NA NA NA NA NA
"RNU6-380P" 0 NA NA NA NA NA NA
"RNU4-37P" 0 NA NA NA NA NA NA
"RNY4P30" 0 NA NA NA NA NA NA
"RNA5SP239" 0 NA NA NA NA NA NA
"RN7SKP218" 0 NA NA NA NA NA NA
"RN7SKP151" 0.325368916275572 0 2.56844145703015 0 1 NA NA
"RN7SKP266" 0 NA NA NA NA NA NA
"RNU6-257P" 0 NA NA NA NA NA NA
"RN7SKP146" 0.0443633467267308 -0.566014839285013 5.20163275383474 -0.108814840660894 0.913349352572176 NA NA
"RNU4-30P" 0 NA NA NA NA NA NA
"RNA5SP181" 0 NA NA NA NA NA NA
"RN7SKP26" 0.0417550651158909 0 5.20163275383474 0 1 NA NA
"RNA5SP156" 0.120939959011015 1.73864784599451 5.17060453389193 0.336256202654474 0.736677674118781 NA NA
"RNU4-26P" 0 NA NA NA NA NA NA
"RNA5SP266" 0 NA NA NA NA NA NA
"RNA5SP407" 0 NA NA NA NA NA NA
"RNA5SP129" 0.0825042501859968 -0.566014839128561 5.20163275383474 -0.108814840630816 0.913349352596032 NA NA
"RNA5SP56" 0 NA NA NA NA NA NA
"RN7SKP65" 0 NA NA NA NA NA NA
"RNU6-588P" 0 NA NA NA NA NA NA
"RN7SKP129" 0 NA NA NA NA NA NA
"RNU2-17P" 0.669367650763717 -1.00555129304718 1.80736134349098 -0.556364280263361 0.577961852285838 NA NA
"RNU6-447P" 0 NA NA NA NA NA NA
"RNA5SP158" 0 NA NA NA NA NA NA
"RNU2-54P" 0 NA NA NA NA NA NA
"RNA5SP89" 0 NA NA NA NA NA NA
"RNA5SP163" 0 NA NA NA NA NA NA
"RNU2-43P" 0 NA NA NA NA NA NA
"RN7SKP156" 0 NA NA NA NA NA NA
"RNA5SP431" 0 NA NA NA NA NA NA
"MIR1471" 0 NA NA NA NA NA NA
"RNA5SP201" 0 NA NA NA NA NA NA
"RNU6-262P" 0.0442172622020494 -0.566014839285013 5.20163275383474 -0.108814840660894 0.913349352572176 NA NA
"RNA5SP95" 0 NA NA NA NA NA NA
"RNU6-101P" 0.401910271508786 1.88924206830521 1.98451008908497 0.951994186724604 0.341099930106718 NA NA
"RN7SKP199" 0 NA NA NA NA NA NA
"RN7SKP114" 0 NA NA NA NA NA NA
"RNU6-757P" 0.210401426879377 -0.566013708182044 3.51216691405232 -0.161157975128517 0.87196897938503 NA NA
"RNU6-892P" 2.84058132122159 -0.00133829070369882 0.717521358683905 -0.00186515800192143 0.998511820089659 NA NA
"RNA5SP425" 1.11264820776466 -0.314381022797863 1.2789966315879 -0.24580285438872 0.80583484736107 NA NA
"RNU2-33P" 1.34176632425131 -0.330070634267044 1.23021174028712 -0.268303921559071 0.788465387886526 NA NA
"RN7SKP111" 0 NA NA NA NA NA NA
"RNU6-584P" 0.205705579099532 -0.0851252812966546 3.52865930443216 -0.0241239728612318 0.980753721307084 NA NA
"RNA5SP193" 0.0795907744050492 0 5.20163275383474 0 1 NA NA
"RNU6-1043P" 0 NA NA NA NA NA NA
"RNU2-36P" 0.0853096500451608 -0.566014839128561 5.20163275383474 -0.108814840630816 0.913349352596032 NA NA
"RNU6-1156P" 0 NA NA NA NA NA NA
"RNU2-21P" 0 NA NA NA NA NA NA
"RNA5SP371" 0 NA NA NA NA NA NA
"RNU6-935P" 0 NA NA NA NA NA NA
"RNA5SP198" 0 NA NA NA NA NA NA
"RNA5SP178" 0 NA NA NA NA NA NA
"RN7SKP267" 0 NA NA NA NA NA NA
"RNU6-1118P" 0.0876815879769583 -1.04690884885898 5.20163275383474 -0.201265429222619 0.840491032907015 NA NA
"RNA5SP118" 0.0426056900480991 -0.566014839285013 5.20163275383474 -0.108814840660894 0.913349352572176 NA NA
"RNU6-1050P" 0 NA NA NA NA NA NA
"MIR1912" 0 NA NA NA NA NA NA
"RNU6-855P" 0 NA NA NA NA NA NA
"RNU2-2P" 1.80915997570201 0.898666974090807 0.921961699545043 0.974733521505578 0.329692460444894 NA NA
"RNU6-1076P" 0 NA NA NA NA NA NA
"RN7SKP225" 0.163774818670992 1.29582070761164 4.26692055877422 0.303689906986197 0.761364148125457 NA NA
"RNU6-174P" 0 NA NA NA NA NA NA
"RN7SKP139" 0.0382869879839473 0 5.20163275383474 0 1 NA NA
"RNU6-613P" 0 NA NA NA NA NA NA
"SNORD19C" 0.039668144832752 0.876658515284696 5.20163275383474 0.168535257441696 0.866162208919556 NA NA
"RNA5SP237" 0 NA NA NA NA NA NA
"RNY1P15" 0 NA NA NA NA NA NA
"RN7SKP221" 0.463506394653764 -0.428805792571594 1.83995009636454 -0.233052947152669 0.815720291621111 NA NA
"RNU2-29P" 0 NA NA NA NA NA NA
"RNU6-710P" 0 NA NA NA NA NA NA
"RNU2-20P" 0 NA NA NA NA NA NA
"RNU6-355P" 0 NA NA NA NA NA NA
"RNU6-1186P" 0 NA NA NA NA NA NA
"RNU4-34P" 0 NA NA NA NA NA NA
"SNORD12B" 0.0401636681798034 0 5.20163275383474 0 1 NA NA
"SNORA36B" 0.0830419925065576 0 5.20163275383474 0 1 NA NA
"RN7SKP202" 0 NA NA NA NA NA NA
"RN7SKP127" 0.121497406737862 0.876667188811086 5.20163275383474 0.168536924903972 0.866160897238825 NA NA
"RN7SKP152" 0 NA NA NA NA NA NA
"RNA5SP44" 0 NA NA NA NA NA NA
"RNA5SP203" 0 NA NA NA NA NA NA
"RN7SKP158" 0 NA NA NA NA NA NA
"RN7SKP86" 0 NA NA NA NA NA NA
"RNU2-28P" 0 NA NA NA NA NA NA
"RN7SKP229" 0 NA NA NA NA NA NA
"RNU6-554P" 0.0417550651158909 0 5.20163275383474 0 1 NA NA
"RNU6-791P" 0 NA NA NA NA NA NA
"RN7SKP281" 0 NA NA NA NA NA NA
"RNU4-65P" 0 NA NA NA NA NA NA
"RNA5SP80" 0 NA NA NA NA NA NA
"RN7SKP125" 0 NA NA NA NA NA NA
"RNU2-59P" 0.0419370968327329 0.876658515284696 5.20163275383474 0.168535257441696 0.866162208919556 NA NA
"RNA5SP274" 0 NA NA NA NA NA NA
"RNA5SP113" 0.163170085944628 0.876663665675965 4.31394863647759 0.203216064805022 0.838966156908071 NA NA
"RNA5SP511" 0.0416036693455106 0 5.20163275383474 0 1 NA NA
"RNU2-50P" 0.163530181065803 -1.04691184886019 4.30538757956397 -0.243163206450793 0.807878968527631 NA NA
"RNA5SP338" 0 NA NA NA NA NA NA
"RNA5SP231" 0 NA NA NA NA NA NA
"RNU6-955P" 0.0869690367748299 -1.04690884885898 5.20163275383474 -0.201265429222619 0.840491032907015 NA NA
"RNU6-141P" 0 NA NA NA NA NA NA
"RN7SKP278" 0 NA NA NA NA NA NA
"RNU6-1077P" 0 NA NA NA NA NA NA
"RNU6-994P" 0.165098805140974 1.27163286200293 4.25549028225974 0.298821705058077 0.765076088953769 NA NA
"RNU2-26P" 0.0419370968327329 0.876658515284696 5.20163275383474 0.168535257441696 0.866162208919556 NA NA
"RN7SKP56" 0.0404468459069969 0.876658515284696 5.20163275383474 0.168535257441696 0.866162208919556 NA NA
"RN7SKP150" 0.251054709856384 -1.54278788295805 2.98768418108246 -0.516382518850801 0.60558727269058 NA NA
"RNU6-1140P" 0 NA NA NA NA NA NA
"RN7SKP143" 0 NA NA NA NA NA NA
"RN7SKP59" 0 NA NA NA NA NA NA
"RNA5SP296" 0 NA NA NA NA NA NA
"RNU6-121P" 0.0401636681798034 0 5.20163275383474 0 1 NA NA
"RNA5SP293" 0 NA NA NA NA NA NA
"RN7SKP271" 0 NA NA NA NA NA NA
"RNU2-5P" 1.66653730027899 1.51299995716677 1.10905995138742 1.36421836824423 0.172498848812099 NA NA
"RNA5SP261" 0 NA NA NA NA NA NA
"RN7SKP7" 0 NA NA NA NA NA NA
"RNU2-23P" 0.161283740952411 0.876659609472381 5.02623488196885 0.174416761265439 0.861537942626424 NA NA
"RNU6-77P" 0 NA NA NA NA NA NA
"RNU6-285P" 0 NA NA NA NA NA NA
"SNORA79B" 1.81623978737384 -1.40325691911614 1.0862808040315 -1.29179942599395 0.196426614208811 NA NA
"RNU6-712P" 0 NA NA NA NA NA NA
"RN7SKP200" 0 NA NA NA NA NA NA
"RN7SKP177" 0 NA NA NA NA NA NA
"RNA5SP475" 0 NA NA NA NA NA NA
"RNU4-25P" 0 NA NA NA NA NA NA
"RN7SKP223" 0 NA NA NA NA NA NA
"RN7SKP240" 0.648029837497231 0.807122848866032 1.74482299701913 0.462581505542354 0.643664367755632 NA NA
"RNA5SP451" 0 NA NA NA NA NA NA
"RNU6-519P" 0.123208911010996 1.77685156513871 5.16791091180498 0.343823954294544 0.730978684361307 NA NA
"RN7SKP109" 0 NA NA NA NA NA NA
"MIR1468" 0 NA NA NA NA NA NA
"RNU2-39P" 0 NA NA NA NA NA NA
"RN7SKP220" 0 NA NA NA NA NA NA
"RNU6-735P" 0 NA NA NA NA NA NA
"RNA5SP251" 0 NA NA NA NA NA NA
"RNA5SP60" 0 NA NA NA NA NA NA
"RNU6-1064P" 0.0399004315691108 0 5.20163275383474 0 1 NA NA
"RNU4-43P" 0 NA NA NA NA NA NA
"RNU6-1025P" 0.251354841452559 0.876675144765489 2.98788632157481 0.293409805599104 0.769208931327898 NA NA
"RN7SKP61" 0 NA NA NA NA NA NA
"RNA5SP345" 0 NA NA NA NA NA NA
"RNU2-47P" 0.0417550651158909 0 5.20163275383474 0 1 NA NA
"RNU2-66P" 0 NA NA NA NA NA NA
"RN7SKP222" 0 NA NA NA NA NA NA
"RNA5SP494" 0 NA NA NA NA NA NA
"RN7SKP159" 0 NA NA NA NA NA NA
"RNU6-887P" 0.0382869879839473 0 5.20163275383474 0 1 NA NA
"RN7SKP235" 0 NA NA NA NA NA NA
"RNU2-49P" 0.0407665521991756 0 5.20163275383474 0 1 NA NA
"RNU6-628P" 0.331566507984642 -1.27024491119622 2.4872096346957 -0.510710835740081 0.609553552121561 NA NA
"RNA5SP504" 0 NA NA NA NA NA NA
"RNU4-69P" 0 NA NA NA NA NA NA
"RNU6-402P" 0.0868464399454482 -0.566014839128561 5.20163275383474 -0.108814840630816 0.913349352596032 NA NA
"RNU2-52P" 0 NA NA NA NA NA NA
"RN7SKP27" 0 NA NA NA NA NA NA
"RN7SKP254" 0 NA NA NA NA NA NA
"RNU6-1100P" 0 NA NA NA NA NA NA
"RNU2-15P" 0 NA NA NA NA NA NA
"RNU2-48P" 0 NA NA NA NA NA NA
"RNU2-37P" 0 NA NA NA NA NA NA
"RNU2-42P" 0.03921437403047 -0.566014839285013 5.20163275383474 -0.108814840660894 0.913349352572176 NA NA
"RN7SKP131" 0.292025409327642 1.29500338590692 2.55286012584155 0.507275495746177 0.611961529568975 NA NA
"RNU6-1203P" 0 NA NA NA NA NA NA
"RN7SKP54" 0 NA NA NA NA NA NA
"RNU2-51P" 0 NA NA NA NA NA NA
"RNU2-16P" 0 NA NA NA NA NA NA
"RNU2-70P" 0.0404468459069969 0.876658515284696 5.20163275383474 0.168535257441696 0.866162208919556 NA NA
"RNU6-248P" 0 NA NA NA NA NA NA
"RNU2-8P" 0 NA NA NA NA NA NA
"RNU4-55P" 0 NA NA NA NA NA NA
"RN7SKP123" 0.0395638869574082 0 5.20163275383474 0 1 NA NA
"RNU6-394P" 0 NA NA NA NA NA NA
"RNA5SP146" 0 NA NA NA NA NA NA
"RN7SKP213" 0 NA NA NA NA NA NA
"RNU6-1267P" 0.534291420246103 -0.0851202926103616 2.07377612735307 -0.0410460374616269 0.96725919417908 NA NA
"RNA5SP38" 0 NA NA NA NA NA NA
"RN7SKP119" 0 NA NA NA NA NA NA
"RNU4-72P" 0 NA NA NA NA NA NA
"RNU6-733P" 0 NA NA NA NA NA NA
"RN7SKP120" 0 NA NA NA NA NA NA
"RN7SKP182" 0 NA NA NA NA NA NA
"RN7SKP39" 0 NA NA NA NA NA NA
"RN7SKP89" 0 NA NA NA NA NA NA
"RN7SKP51" 0 NA NA NA NA NA NA
"RN7SKP38" 1.26740828038099 -0.503428990496518 1.26474747012695 -0.398047042897808 0.690595509421864 NA NA
"MIR1911" 0 NA NA NA NA NA NA
"RN7SKP188" 0 NA NA NA NA NA NA
"RNU2-63P" 1.88555144351665 0.235563353792285 0.895926153625334 0.262927198674898 0.792606692135243 NA NA
"RNU2-7P" 5.46325452701265 -0.288423496524521 0.574244919096657 -0.502265648215467 0.615480669720062 NA NA
"RNU4-64P" 0 NA NA NA NA NA NA
"RNY4P29" 0 NA NA NA NA NA NA
"RNU4-6P" 0 NA NA NA NA NA NA
"RNA5SP328" 0 NA NA NA NA NA NA
"RNA5SP229" 1.23290107857938 0.569695082955375 0.978328949497473 0.58231444878331 0.560354894873486 NA NA
"RNU6-1190P" 0.899469252436366 -0.3040195782143 1.3989387350589 -0.217321581421147 0.827957739435604 NA NA
"RN7SKP166" 0 NA NA NA NA NA NA
"RNA5SP25" 0.0815223219044825 0 5.20163275383474 0 1 NA NA
"RNU4-46P" 0.205361805794502 -0.566016910509309 4.03195241604662 -0.140382834940372 0.888357519282111 NA NA
"RN7SKP206" 0 NA NA NA NA NA NA
"RNU4-53P" 0.170102930833263 -1.04691200923226 4.25216451258807 -0.246206845039272 0.805522117053043 NA NA
"RNU6-684P" 0 NA NA NA NA NA NA
"RN7SKP106" 0 NA NA NA NA NA NA
"RNU2-40P" 0 NA NA NA NA NA NA
"RN7SKP121" 0 NA NA NA NA NA NA
"RNU6-233P" 0 NA NA NA NA NA NA
"RNA5SP144" 0 NA NA NA NA NA NA
"RN7SKP212" 0 NA NA NA NA NA NA
"RN7SKP91" 0 NA NA NA NA NA NA
"RNU2-38P" 0 NA NA NA NA NA NA
"RNU4-14P" 0.590535611322618 -0.427450249510409 1.82724036058855 -0.233932140910421 0.815037660562433 NA NA
"RNU6-67P" 0 NA NA NA NA NA NA
"RNU6-860P" 0.127895005818918 -0.566006165758624 5.20163275383474 -0.108813173198618 0.913350675161307 NA NA
"RNU4-83P" 0.0792412614781111 -0.566014839128561 5.20163275383474 -0.108814840630816 0.913349352596032 NA NA
"RNU6-383P" 0 NA NA NA NA NA NA
"RNU2-62P" 0.0442172622020494 -0.566014839285013 5.20163275383474 -0.108814840660894 0.913349352572176 NA NA
"RNA5SP225" 0 NA NA NA NA NA NA
"RNU4-47P" 0 NA NA NA NA NA NA
"RNU2-68P" 6.08540367227156 -0.161298264501506 0.509846525390314 -0.316366311171825 0.751724484557145 NA NA
"RNU4-27P" 0 NA NA NA NA NA NA
"RN7SKP286" 0 NA NA NA NA NA NA
"MIR1537" 0 NA NA NA NA NA NA
"RNA5SP120" 0 NA NA NA NA NA NA
"RNA5SP100" 0 NA NA NA NA NA NA
"RNA5SP136" 0.0452827625975198 -0.566014839285013 5.20163275383474 -0.108814840660894 0.913349352572176 NA NA
"RN7SKP168" 0 NA NA NA NA NA NA
"RNU6-321P" 0.438098496622659 -0.56601738657745 2.27065972481911 -0.249274420288818 0.803148516560911 NA NA
"RN7SKP42" 0 NA NA NA NA NA NA
"RNA5SP21" 0.200651856953323 1.30763221442496 3.51007924230269 0.372536379995547 0.709493530711349 NA NA
"RNA5SP59" 0 NA NA NA NA NA NA
"RNU6-920P" 0.366258525884401 -0.533849468984908 2.33101216110259 -0.229020456389379 0.818853016730202 NA NA
"RN7SKP136" 0 NA NA NA NA NA NA
"RNU6-1086P" 0.25733520343994 -1.55235927627755 2.96565681226522 -0.523445352765492 0.600664370386943 NA NA
"RNU6-565P" 0 NA NA NA NA NA NA
"RNU6-1328P" 0 NA NA NA NA NA NA
"RNU4-78P" 9.20239271824139 0.344100038340088 0.420489044320178 0.818332945859289 0.413167098661817 0.658025606173087 NA
"RN7SKP33" 0 NA NA NA NA NA NA
"RN7SKP261" 0 NA NA NA NA NA NA
"RN7SKP29" 0.0434643257749089 -0.566014839285013 5.20163275383474 -0.108814840660894 0.913349352572176 NA NA
"RNU6-1068P" 0.039668144832752 0.876658515284696 5.20163275383474 0.168535257441696 0.866162208919556 NA NA
"RNU6-1133P" 0.0830502590032912 0.876658515441148 5.20163275383474 0.168535257471773 0.866162208895896 NA NA
"RN7SKP97" 0 NA NA NA NA NA NA
"RNU6-193P" 0 NA NA NA NA NA NA
"RNU6-564P" 0.119534002301585 0 5.20163275383474 0 1 NA NA
"RNA5SP29" 0.0433821141705393 0 5.20163275383474 0 1 NA NA
"RNA5SP104" 0 NA NA NA NA NA NA
"RNA5SP501" 0 NA NA NA NA NA NA
"RNU2-41P" 0 NA NA NA NA NA NA
"RNU6-1148P" 0 NA NA NA NA NA NA
"RN7SKP205" 0.0404468459069969 0.876658515284696 5.20163275383474 0.168535257441696 0.866162208919556 NA NA
"RNU6-172P" 0.206688497279576 0 4.03939505191391 0 1 NA NA
"RN7SKP284" 0 NA NA NA NA NA NA
"SNORD63B" 0 NA NA NA NA NA NA
"RNU6-370P" 0.322144801302347 -0.92932141778252 2.54282512098989 -0.365468081194961 0.71476202893399 NA NA
"RN7SKP58" 0.0868464399454482 -0.566014839128561 5.20163275383474 -0.108814840630816 0.913349352596032 NA NA
"RN7SKP262" 0 NA NA NA NA NA NA
"RNA5SP41" 0 NA NA NA NA NA NA
"RNA5SP265" 0 NA NA NA NA NA NA
"MIR1913" 0 NA NA NA NA NA NA
"RNU6-272P" 0.240303417224817 0 3.02576504416857 0 1 NA NA
"RN7SKP8" 0 NA NA NA NA NA NA
"RNA5SP222" 0 NA NA NA NA NA NA
"RNU6-651P" 0.0382869879839473 0 5.20163275383474 0 1 NA NA
"RNU2-25P" 0.0404468459069969 0.876658515284696 5.20163275383474 0.168535257441696 0.866162208919556 NA NA
"RN7SKP228" 0 NA NA NA NA NA NA
"RN7SKP94" 0 NA NA NA NA NA NA
"RN7SKP167" 0 NA NA NA NA NA NA
"RN7SKP216" 0 NA NA NA NA NA NA
"RNA5SP127" 0.039668144832752 0.876658515284696 5.20163275383474 0.168535257441696 0.866162208919556 NA NA
"RNU2-14P" 0.039668144832752 0.876658515284696 5.20163275383474 0.168535257441696 0.866162208919556 NA NA
"RNU5A-5P" 0 NA NA NA NA NA NA
"RN7SKP68" 0 NA NA NA NA NA NA
"RNU4-22P" 0 NA NA NA NA NA NA
"RN7SKP259" 0.0434643257749089 -0.566014839285013 5.20163275383474 -0.108814840660894 0.913349352572176 NA NA
"RNU2-61P" 0 NA NA NA NA NA NA
"RNA5SP184" 0 NA NA NA NA NA NA
"SNORD29" 0 NA NA NA NA NA NA
"RN7SKP137" 0 NA NA NA NA NA NA
"RN7SKP73" 0 NA NA NA NA NA NA
"RN7SKP264" 0.208060576738023 0.395771087913378 3.52291306462411 0.112341996709364 0.91055224398491 NA NA
"RNA5SP344" 0 NA NA NA NA NA NA
"RNU6-1135P" 0 NA NA NA NA NA NA
"RNA5SP306" 0 NA NA NA NA NA NA
"RNU6-55P" 0 NA NA NA NA NA NA
"RN7SKP247" 0.0417550651158909 0 5.20163275383474 0 1 NA NA
"RNU6-284P" 0 NA NA NA NA NA NA
"RN7SKP268" 0.164378440764541 -0.566016474465718 4.30466670356689 -0.131489035840269 0.895388459403159 NA NA
"RN7SKP144" 0 NA NA NA NA NA NA
"RN7SKP161" 0 NA NA NA NA NA NA
"RNU6-130P" 8.14104965279464 -0.119576041309841 0.469715124426179 -0.254571409545136 0.799054143654229 NA NA
"RNA5SP369" 0 NA NA NA NA NA NA
"RNU6-847P" 0 NA NA NA NA NA NA
"RN7SKP169" 0 NA NA NA NA NA NA
"RNU6-1245P" 0.124868532221106 0 5.20163275382624 0 1 NA NA
"RNU6-325P" 0 NA NA NA NA NA NA
"RN7SKP126" 0 NA NA NA NA NA NA
"RNA5SP31" 0 NA NA NA NA NA NA
"RNU2-55P" 0 NA NA NA NA NA NA
"RNA5SP155" 0 NA NA NA NA NA NA
"RNU6-602P" 0.0433821141705393 0 5.20163275383474 0 1 NA NA
"RMRPP5" 0 NA NA NA NA NA NA
"RNA5SP115" 0 NA NA NA NA NA NA
"RNU5E-9P" 0 NA NA NA NA NA NA
"RNU2-72P" 0 NA NA NA NA NA NA
"MIR1538" 0.084971645180168 0 5.20163275383474 0 1 NA NA
"RNA5SP247" 0 NA NA NA NA NA NA
"RN7SKP296" 0 NA NA NA NA NA NA
"RN7SKP102" 0 NA NA NA NA NA NA
"RN7SKP181" 0 NA NA NA NA NA NA
"RNU2-32P" 0.128192306804267 0.395764505867178 5.20163275383474 0.0760846689100481 0.939351737220507 NA NA
"RN7SKP263" 0 NA NA NA NA NA NA
"RN7SKP140" 0 NA NA NA NA NA NA
"RNA5SP304" 0.0796867657836594 0 5.20163275383474 0 1 NA NA
"RN7SKP207" 0 NA NA NA NA NA NA
"RNA5SP450" 4.89694869473671 0.448055650886765 0.630261878648236 0.710903937023351 0.47714376615509 NA NA
"RN7SKP252" 0 NA NA NA NA NA NA
"RN7SKP112" 0 NA NA NA NA NA NA
"RNU4-88P" 0 NA NA NA NA NA NA
"RNU2-18P" 0 NA NA NA NA NA NA
"RNY1P3" 0 NA NA NA NA NA NA
"RNA5SP280" 0 NA NA NA NA NA NA
"RN7SKP142" 0 NA NA NA NA NA NA
"RNA5SP209" 0 NA NA NA NA NA NA
"RN7SKP17" 0 NA NA NA NA NA NA
"RNU4-61P" 0.0810028770308046 0 5.20163275383474 0 1 NA NA
"RNA5SP39" 0 NA NA NA NA NA NA
"RNU6-373P" 0 NA NA NA NA NA NA
"RNU6-1199P" 1.07065790316125 0.912165813479658 1.28326641796563 0.710815619195987 0.47719850041394 NA NA
"RNU6-177P" 0.58902847769299 -1.80189697039062 1.71725125179439 -1.04929140014182 0.294044022857488 NA NA
"RN7SKP100" 0 NA NA NA NA NA NA
"RNU6-293P" 0.239880992729291 0 3.83657482731021 0 1 NA NA
"RNU6-1001P" 0 NA NA NA NA NA NA
"RNU2-22P" 1.44656665295436 -0.257225679220732 1.09835838142172 -0.234191028694823 0.814836679450145 NA NA
"RN7SKP297" 0.0399004315691108 0 5.20163275383474 0 1 NA NA
"RNA5SP221" 0.169527413460802 -0.566016542834721 4.26306403586067 -0.132772235667449 0.894373512650235 NA NA
"RNU6-1217P" 0.127895005818918 -0.566006165758624 5.20163275383474 -0.108813173198618 0.913350675161307 NA NA
"RNU4-74P" 0 NA NA NA NA NA NA
"RNU6-607P" 0 NA NA NA NA NA NA
"RNU6-938P" 0.0877277780332153 -0.566006165915075 5.20163275383474 -0.108813173228695 0.91335067513745 NA NA
"RN7SKP192" 0.0382869879839473 0 5.20163275383474 0 1 NA NA
"SNORD71" 0 NA NA NA NA NA NA
"RNU6-1054P" 0.195483382278758 0.395769076703984 4.109286199987 0.0963109059440144 0.923273649663373 NA NA
"RN7SKP270" 0 NA NA NA NA NA NA
"RNA5SP294" 0.0419370968327329 0.876658515284696 5.20163275383474 0.168535257441696 0.866162208919556 NA NA
"RNU4-63P" 0 NA NA NA NA NA NA
"RNU2-64P" 0 NA NA NA NA NA NA
"RNU6-785P" 0 NA NA NA NA NA NA
"RNU6-575P" 0 NA NA NA NA NA NA
"RNA5SP508" 0 NA NA NA NA NA NA
"RN7SKP194" 0 NA NA NA NA NA NA
"RNA5SP492" 0 NA NA NA NA NA NA
"RNU6-387P" 0 NA NA NA NA NA NA
"RNU6-592P" 0.0382869879839473 0 5.20163275383474 0 1 NA NA
"RN7SKP53" 0.0395638869574082 0 5.20163275383474 0 1 NA NA
"RN7SKP172" 0 NA NA NA NA NA NA
"RNA5SP498" 0 NA NA NA NA NA NA
"RNU6-57P" 0 NA NA NA NA NA NA
"RN7SKP85" 0 NA NA NA NA NA NA
"RN7SKP165" 0 NA NA NA NA NA NA
"RNU6-195P" 2.59999003667182 0.00757588428001382 0.781260378241528 0.00969700306198264 0.992263032224565 NA NA
"RNU6-954P" 0 NA NA NA NA NA NA
"RNA5SP107" 0 NA NA NA NA NA NA
"RNA5SP270" 0 NA NA NA NA NA NA
"SNORD83" 0.0442172622020494 -0.566014839285013 5.20163275383474 -0.108814840660894 0.913349352572176 NA NA
"RNY3P8" 0.0813984100880175 0 5.20163275383474 0 1 NA NA
"RN7SKP108" 0 NA NA NA NA NA NA
"RN7SKP30" 4.90671437658939 -0.673068557530697 0.600199670883181 -1.12140774176082 0.262114342279822 NA NA
"RNU6-1304P" 0.0442172622020494 -0.566014839285013 5.20163275383474 -0.108814840660894 0.913349352572176 NA NA
"RN7SKP101" 0 NA NA NA NA NA NA
"RNU6-722P" 1.06059651048427 -0.398602696596058 1.4322871145559 -0.278298039928712 0.780783580622324 NA NA
"RNU6-516P" 0.0816052416654849 1.77685156498806 5.16791091182635 0.343823954263972 0.730978684384299 NA NA
"RN7SKP279" 0 NA NA NA NA NA NA
"RNA5SP111" 0 NA NA NA NA NA NA
"RN7SKP293" 0 NA NA NA NA NA NA
"RN7SKP273" 0.0395638869574082 0 5.20163275383474 0 1 NA NA
"RNU2-71P" 0 NA NA NA NA NA NA
"RNU6-1052P" 0 NA NA NA NA NA NA
"RNU6-603P" 0.331471408908707 -1.04691023691994 2.86208329350883 -0.365786082918804 0.714524705510766 NA NA
"RNU2-6P" 0 NA NA NA NA NA NA
"RN7SKP3" 0.0830325761392365 0.876667188654634 5.20163275383474 0.168536924873894 0.866160897262485 NA NA
"H2BP1" 0.040026887447641 0 5.20163275383474 0 1 NA NA
"KLF2P3" 0 NA NA NA NA NA NA
"IGLV9-49" 0 NA NA NA NA NA NA
"ZNF385D-AS2" 0 NA NA NA NA NA NA
"EHHADH-AS1" 0 NA NA NA NA NA NA
"CDY15P" 0 NA NA NA NA NA NA
"LINC02661" 0 NA NA NA NA NA NA
"LINC01778" 2.08557585617797 1.55459797721857 0.801917103418194 1.93860184624078 0.0525498385772145 NA NA
"H2ACP1" 0 NA NA NA NA NA NA
"LINC02068" 0.402538737416581 2.87697340722102 2.40658644793401 1.1954581601217 0.231908073911577 NA NA
"SDCBP2P1" 0.0396598783360183 0 5.20163275383474 0 1 NA NA
"RDXP2" 0 NA NA NA NA NA NA
"CLDN10-AS1" 0 NA NA NA NA NA NA
"TRBV29OR9-2" 0 NA NA NA NA NA NA
"RBM22P7" 0 NA NA NA NA NA NA
"RPS10P7" 0.901534901599382 0.107707508923925 1.31247851468584 0.0820642073136767 0.934595655513487 NA NA
"PRR3P1" 0 NA NA NA NA NA NA
"MEG9" 0.769452992339249 0.797831499252185 1.61551685293032 0.493855262360793 0.621408401709586 NA NA
"LINC00397" 0.121419458591608 0.395764505867178 5.20163275383474 0.0760846689100481 0.939351737220507 NA NA
"XKRYP5" 0 NA NA NA NA NA NA
"USP9YP18" 0 NA NA NA NA NA NA
"RPL17P17" 0 NA NA NA NA NA NA
"RPS26P15" 1.37760962405198 -0.468358475628616 1.25768313040805 -0.372397835595249 0.709596665176889 NA NA
"TRIM49D1" 0 NA NA NA NA NA NA
"LIMK2P1" 0 NA NA NA NA NA NA
"RBM7P1" 0.159698180078822 -0.566015146694234 5.04500888952011 -0.11219309204192 0.910670306341557 NA NA
"MTND6P21" 0.081963984280374 0.876658515441148 5.20163275383474 0.168535257471774 0.866162208895896 NA NA
"RPS29P9" 0.0401636681798034 0 5.20163275383474 0 1 NA NA
"TMSB4XP3" 0 NA NA NA NA NA NA
"TH2LCRR" 1.2047371472829 -1.51119303373613 1.37273942512267 -1.10085935180385 0.270957875529204 NA NA
"USP17L2" 0 NA NA NA NA NA NA
"RPL6P21" 0 NA NA NA NA NA NA
"HMGN2P18" 0.0884345244040989 -1.04690884885898 5.20163275383474 -0.201265429222619 0.840491032907015 NA NA
"HTATSF1P1" 0.162718967464413 0.876669635958369 4.31215901130362 0.203301787726362 0.838899158302851 NA NA
"TCAF1P1" 5.2289207201415 -0.207979527479422 0.539112608784603 -0.385781233995435 0.699658694599586 NA NA
"GAPDHP69" 0.498331166532099 -1.94452280548099 2.10482189330657 -0.923841970508127 0.355568599687052 NA NA
"LINC01825" 0.083011320806784 0 5.20163275383474 0 1 NA NA
"CALM1P1" 0.206048661702299 -0.0851252777605332 3.52692575225799 -0.0241358292575438 0.980744264025182 NA NA
"LINC02629" 0.0443633467267308 -0.566014839285013 5.20163275383474 -0.108814840660894 0.913349352572176 NA NA
"VOPP1-DT" 0 NA NA NA NA NA NA
"VN1R42P" 0.0896461093242505 -1.04690884885898 5.20163275383474 -0.201265429222619 0.840491032907015 NA NA
"LINC02238" 0.326537435330139 -0.0851214724930054 2.57623906003102 -0.0330409835848 0.973641905295493 NA NA
"TRPC6P1" 0 NA NA NA NA NA NA
"LINC03053" 0.166365850882181 0.395768410046797 4.2859699181927 0.0923404544597652 0.926427547642767 NA NA
"FRMPD4-AS1" 0 NA NA NA NA NA NA
"MAPK6P2" 0 NA NA NA NA NA NA
"NEFHP1" 0.0434643257749089 -0.566014839285013 5.20163275383474 -0.108814840660894 0.913349352572176 NA NA
"CHCHD2P5" 0.0392478119149137 0 5.20163275383474 0 1 NA NA
"H2BL1P" 0 NA NA NA NA NA NA
"SLC35C2P1" 0 NA NA NA NA NA NA
"RNF14P4" 0 NA NA NA NA NA NA
"RPL35AP5" 2.30937202985103 -0.0955203923951916 1.00854899433935 -0.0947107110624431 0.924544610027816 NA NA
"SLC20A1P1" 0 NA NA NA NA NA NA
"RPL23AP53" 2.97832160513814 -0.3633591817491 0.755534496781441 -0.480929968515008 0.630566272580674 NA NA
"WHAMMP1" 4.25716170341145 0.456005990879532 0.580068683909192 0.786124132415531 0.431794767554322 NA NA
"CDRT15" 0.0800901908791235 0.876667188654634 5.20163275383474 0.168536924873894 0.866160897262485 NA NA
"LINC02968" 1.5714610881647 -0.0966185788196798 1.09301477874197 -0.0883964066166475 0.929561617222176 NA NA
"ATP6V0E1P2" 0.209061635923121 -1.5116968302624 3.50857614705519 -0.430857637657713 0.666571887329134 NA NA
"AFF2-IT1" 0.208051045018565 0.395769330430703 4.04000593277903 0.0979625616931859 0.921962021771442 NA NA
"CSNK1A1P1" 0 NA NA NA NA NA NA
"RABGAP1L-IT1" 1.64295213928785 0.753550177776846 0.994937890419452 0.757384139284473 0.44881975556806 NA NA
"EEF1A1P8" 4.88726557179658 -0.58541652142982 0.600602693922748 -0.974715110926757 0.32970159523613 NA NA
"HLA-DQB1-AS1" 0 NA NA NA NA NA NA
"ZBTB24-DT" 0.529526387702403 -1.28884977222771 1.83043154210621 -0.704123449896778 0.481355897698348 NA NA
"RPS15AP5" 1.2744851619158 0.916641021018402 1.13972020761558 0.804268464219051 0.421241946294815 NA NA
"TCEAL4P1" 0.122177571132574 -0.566014838972109 5.20163275383474 -0.108814840600739 0.913349352619889 NA NA
"ACSL6-AS1" 1.51351682084808 -2.31187816434862 1.4274342077132 -1.61960400826622 0.105317368032427 NA NA
"MTND5P28" 0 NA NA NA NA NA NA
"SNRPBP1" 0 NA NA NA NA NA NA
"CCR5AS" 0 NA NA NA NA NA NA
"SMPD4P1" 0.040026887447641 0 5.20163275383474 0 1 NA NA
"USP9YP23" 0 NA NA NA NA NA NA
"TRIM60P17" 0 NA NA NA NA NA NA
"LINC03007" 0.491666844516834 -0.536774614250663 2.12945305735578 -0.25207158824022 0.800985730305089 NA NA
"CYP4F32P" 0 NA NA NA NA NA NA
"TNRC18P2" 0.0433821141705393 0 5.20163275383474 0 1 NA NA
"RPL3P11" 0.0404468459069969 0.876658515284696 5.20163275383474 0.168535257441696 0.866162208919556 NA NA
"USP17L15" 0 NA NA NA NA NA NA
"DHRSX-IT1" 1.98164225716402 0.0673944396993963 0.981797364733266 0.0686439403080961 0.945273042024648 NA NA
"TPMTP4" 0 NA NA NA NA NA NA
"RBMX2P3" 9.85620562849763 0.507895825917842 0.403957210170751 1.25730105350306 0.20864464266265 0.442448556109659 NA
"LINC02665" 0 NA NA NA NA NA NA
"RPL17P9" 3.72054586038641 -0.743843957348308 0.847392966098598 -0.877802846031364 0.380050719718424 NA NA
"TVP23CP1" 4.15705793738224 -0.42719732506592 0.620328807780835 -0.688662721620452 0.491035540519366 NA NA
"LINC01312" 0.373857580598469 -0.0851198656237387 2.32632948623332 -0.036589772053984 0.970812098789343 NA NA
"LINC01986" 0 NA NA NA NA NA NA
"CENPVL1" 3.9566252849061 1.27334758137135 0.577514528049773 2.20487540923232 0.0274628385350195 NA NA
"FNDC3CP" 0 NA NA NA NA NA NA
"LYPLA1P1" 0.0404468459069969 0.876658515284696 5.20163275383474 0.168535257441696 0.866162208919556 NA NA
"LINC02142" 0.167022857237011 -0.566016513583024 4.28091423868343 -0.132218606125849 0.894811384760536 NA NA
"EEF1A1P41" 0 NA NA NA NA NA NA
"EBLN1" 0 NA NA NA NA NA NA
"CRPP1" 0 NA NA NA NA NA NA
"RPL17P13" 0.751700858917118 -0.105855370224644 1.41512771257588 -0.0748026975119869 0.940371695529011 NA NA
"DSCR4-IT1" 0 NA NA NA NA NA NA
"HBD" 0.123399129694916 -0.566014838972109 5.20163275383474 -0.108814840600739 0.913349352619889 NA NA
"SUPT20HL2" 0.0826122432213982 0 5.20163275383474 0 1 NA NA
"ZNF735" 0 NA NA NA NA NA NA
"MTCO1P17" 0 NA NA NA NA NA NA
"RBM48P1" 0 NA NA NA NA NA NA
"AK4P4" 0.0433644313064845 0 5.20163275383474 0 1 NA NA
"GSTA6P" 0 NA NA NA NA NA NA
"CYCSP32" 0 NA NA NA NA NA NA
"LINC01044" 0.546130165462393 -0.402586685232185 1.82685839667963 -0.220371040231633 0.825582197582227 NA NA
"DEFA8P" 0 NA NA NA NA NA NA
"LINC01120" 0.0793280231687703 0.876658515441148 5.20163275383474 0.168535257471773 0.866162208895896 NA NA
"NUP133-DT" 1.20639517183177 -0.408494404939203 1.45519504424061 -0.280714538271654 0.778929357017067 NA NA
"UBE2Q2P5Y" 0 NA NA NA NA NA NA
"RBMY2EP" 0 NA NA NA NA NA NA
"RFPL4A" 0.205674258753797 -0.566016914754482 4.02920717818569 -0.140478483662722 0.888281951456897 NA NA
"RPL30P3" 0 NA NA NA NA NA NA
"TTTY17C" 0 NA NA NA NA NA NA
"LINC03076" 1.1726218991599 -0.411770608448405 1.08825645532654 -0.378376444663358 0.705150964189351 NA NA
"LINC01946" 0 NA NA NA NA NA NA
"IGHV3-64" 0 NA NA NA NA NA NA
"UHRF2P1" 0.121265120001503 1.77685156513871 5.16791091180498 0.343823954294544 0.730978684361307 NA NA
"NEFHP2" 0 NA NA NA NA NA NA
"PRDM6-AS1" 0.376850737643365 0.843461534343081 2.46723901356549 0.341864541580902 0.732452835329771 NA NA
"RAB9AP3" 0 NA NA NA NA NA NA
"HMGB3P10" 0.0442172622020494 -0.566014839285013 5.20163275383474 -0.108814840660894 0.913349352572176 NA NA
"KRT8P51" 0 NA NA NA NA NA NA
"C1GALT1C1L" 0.279254157072849 -0.085124851362366 3.31126348828488 -0.0257076646614002 0.979490510362918 NA NA
"SAMSN1-AS1" 0.0433644313064845 0 5.20163275383474 0 1 NA NA
"NDUFB4P8" 0.0854464307773231 -0.566014839128561 5.20163275383474 -0.108814840630816 0.913349352596032 NA NA
"EEF1A1P24" 0.984551415569166 0.676221152686274 1.1932486125518 0.566706003738947 0.570913941193299 NA NA
"RPL34P3" 0 NA NA NA NA NA NA
"OR2AD1P" 0 NA NA NA NA NA NA
"RPSAP65" 0 NA NA NA NA NA NA
"IFNWP18" 0 NA NA NA NA NA NA
"LINC00571" 8.99652722875673 1.14275511505577 0.497537058358911 2.2968241176347 0.0216288051612975 0.1000022825707 NA
"RPS24P14" 0 NA NA NA NA NA NA
"DIP2A-IT1" 2.27429428193138 -0.0832282216485379 0.956176653606221 -0.0870427251435627 0.930637551208068 NA NA
"ADH5P3" 0.125110954016043 1.28412902072222 5.1687374431351 0.24844152655263 0.803792806951284 NA NA
"MYH9-DT" 2.82915652692596 -0.89336802617481 0.820644923885154 -1.08861701348906 0.276322810955834 NA NA
"GOLGA6L11P" 0 NA NA NA NA NA NA
"RAET1E-AS1" 0.275292246271481 1.76580030316557 3.25359181954211 0.542723365776743 0.587320283991293 NA NA
"ZDHHC20P2" 0 NA NA NA NA NA NA
"IGSF3P2" 0 NA NA NA NA NA NA
"SFR1P2" 0.128333021600811 0.395764505867178 5.20163275383474 0.0760846689100481 0.939351737220507 NA NA
"TRIM64EP" 0 NA NA NA NA NA NA
"CRYGGP" 0 NA NA NA NA NA NA
"LINC02601" 0.587937350821597 -2.28845551942701 1.88138133773055 -1.21636984142061 0.223844067137349 NA NA
"LINC01208" 1.70305142446856 -0.0625902798473707 1.0335760013614 -0.0605570173503725 0.951712005848501 NA NA
"DNAJA1P1" 0 NA NA NA NA NA NA
"RPL15P11" 0.168149185330643 -0.0851211085061834 4.26768776535589 -0.0199454864522136 0.98408685940978 NA NA
"YWHAQP10" 0 NA NA NA NA NA NA
"UQCRFS1P2" 0 NA NA NA NA NA NA
"TFDP1P2" 0.29252041769263 -0.566015754924857 2.8879930978297 -0.195989303212052 0.844618538435412 NA NA
"RAD17P2" 1.10657135451263 -0.406597259198299 1.38760285342413 -0.293021348431905 0.769505833846964 NA NA
"MYOSLID-AS1" 2.11388442853908 -0.222117713486187 0.984783431049527 -0.225549807686617 0.821551582480547 NA NA
"LINC02247" 0.0829460011279474 0 5.20163275383474 0 1 NA NA
"RPL6P28" 0 NA NA NA NA NA NA
"SUPT20HL1" 0 NA NA NA NA NA NA
"RPL18AP14" 0 NA NA NA NA NA NA
"LAPTM4A-DT" 1.51612290840486 0.408935271474352 1.00349673694729 0.407510315099145 0.683633219645501 NA NA
"OR51B3P" 0 NA NA NA NA NA NA
"HSP90AB5P" 0 NA NA NA NA NA NA
"RPS15AP15" 0.278441696164365 -0.0851248541785253 3.3127395310396 -0.0256962110606419 0.979499645996178 NA NA
"PSMD4P1" 0.380229833630872 -1.54991432503649 5.20006520436399 -0.298056709699673 0.765659881336883 NA NA
"RBMY2GP" 0 NA NA NA NA NA NA
"ELOCP30" 0 NA NA NA NA NA NA
"SIRPB3P" 0 NA NA NA NA NA NA
"TSSC2" 3.67935270382991 0.176923690512895 0.722382622612124 0.244916869502122 0.806520799445923 NA NA
"MED15P9" 0 NA NA NA NA NA NA
"LINC02593" 1.22223418493393 -0.0772615741550899 1.46683482682424 -0.0526723068897705 0.957993004286455 NA NA
"LINC01626" 8.43061825309973 -0.00550381385122506 0.437708528831314 -0.0125741526351344 0.989967542118784 0.9951603779147 NA
"CACNA2D1-AS1" 0.0395638869574082 0 5.20163275383474 0 1 NA NA
"GEMIN8P3" 0.120494826232551 0 5.20163275383474 0 1 NA NA
"CD99P1" 2.97241421502827 -0.744412628713971 0.776091103144457 -0.959182015742565 0.337467058788835 NA NA
"LGALS8-AS1" 1.4314964952397 0.601552809008398 1.19916710292386 0.501642187766548 0.615919237817677 NA NA
"RPL29P8" 0 NA NA NA NA NA NA
"RPS21P8" 0 NA NA NA NA NA NA
"LINC01983" 0.15986559961566 0 4.34021316056036 0 1 NA NA
"DIS3L2P1" 0 NA NA NA NA NA NA
"UBE2E1-AS1" 6.78228885236241 -0.253023596761262 0.53763576495495 -0.470622702681365 0.637910192354852 NA NA
"COX5BP8" 0 NA NA NA NA NA NA
"IL10RB-DT" 1.73975738513176 -1.08088681220213 1.07963179304666 -1.00116245109078 0.316748276570767 NA NA
"LINC00114" 0.0774021579847388 0 5.20163275383474 0 1 NA NA
"BOLA3P4" 0.783471307430803 0.908707408730646 1.54078225685378 0.589770166867182 0.555344746152809 NA NA
"KRT8P28" 0.333466042496026 -0.967712762553585 2.52738999355395 -0.382890161400383 0.701801206572358 NA NA
"PYDC2-AS1" 1.36982627435175 -0.297725398156607 1.35965926503867 -0.218970594921912 0.826672953763447 NA NA
"PRR15-DT" 5.88227140472844 -0.00151198104072445 0.567517049416614 -0.00266420373146271 0.997874275490558 NA NA
"DIAPH3-AS2" 0 NA NA NA NA NA NA
"IGKV1OR2-2" 0 NA NA NA NA NA NA
"CDH23-AS1" 0 NA NA NA NA NA NA
"PPIAP89" 0 NA NA NA NA NA NA
"CFL1P1" 0.0381543460698251 0 5.20163275383474 0 1 NA NA
"EEF1A1P1" 1.23031451581421 0.235252184599288 1.10363782983916 0.21316067485071 0.831201640260378 NA NA
"LINC01342" 0 NA NA NA NA NA NA
"TERF1P6" 0.0382869879839473 0 5.20163275383474 0 1 NA NA
"DAZAP2P1" 0.366711647663114 1.29462596226443 2.24716051413918 0.576116371802823 0.56453652610605 NA NA
"LINC01870" 0 NA NA NA NA NA NA
"BANF1P4" 0.0793197566720367 0 5.20163275383474 0 1 NA NA
"FAM95B1" 0.376357285545063 -0.0617344334324195 2.03272796704008 -0.0303702386317402 0.975771780033822 NA NA
"EFCAB6-AS1" 0.0395638869574082 0 5.20163275383474 0 1 NA NA
"VN1R40P" 0 NA NA NA NA NA NA
"MYCNUT" 0.0419370968327329 0.876658515284696 5.20163275383474 0.168535257441696 0.866162208919556 NA NA
"PDGFA-DT" 0.449344089144743 -0.978837283856408 2.11347205869893 -0.46314181435594 0.643262719683187 NA NA
"RAB9AP2" 0 NA NA NA NA NA NA
"LINC01805" 0.03921437403047 -0.566014839285013 5.20163275383474 -0.108814840660894 0.913349352572176 NA NA
"NPM1P19" 0.41916707606282 0.30683410438199 2.04948767797529 0.149712588018639 0.880991376316601 NA NA
"SAP18P2" 0 NA NA NA NA NA NA
"NBEAP3" 0 NA NA NA NA NA NA
"RPS27P1" 0 NA NA NA NA NA NA
"RPS8P10" 3.65630385796945 -0.0858570160190187 0.714849944787169 -0.120104948800941 0.904400012195877 NA NA
"PPIAP53" 0.128248753761532 -0.0851295038632444 5.20163275383474 -0.0163659196817548 0.986942468260647 NA NA
"LINC01078" 0 NA NA NA NA NA NA
"ABCC5-AS1" 0 NA NA NA NA NA NA
"LINC01707" 2.03317066016898 1.41312165479307 1.11578440000827 1.26648271366994 0.205340314414196 NA NA
"FAM90A13" 0 NA NA NA NA NA NA
"GNL2P1" 0 NA NA NA NA NA NA
"CCNJP2" 0 NA NA NA NA NA NA
"SEC13P1" 0.0382869879839473 0 5.20163275383474 0 1 NA NA
"RPL23P4" 0.454426892957064 -0.0851215540074474 2.01142602928065 -0.0423190078920723 0.966244392752347 NA NA
"HMGB1P12" 0.24830975180553 -0.566015443616259 2.99134043569939 -0.189217996340801 0.849921963400711 NA NA
"EEF1A1P36" 0.0419370968327329 0.876658515284696 5.20163275383474 0.168535257441696 0.866162208919556 NA NA
"LINC02471" 0 NA NA NA NA NA NA
"DPPA2P1" 0 NA NA NA NA NA NA
"RPL18AP9" 0.241750705994066 0.395778480487348 3.40418240234795 0.116262418903984 0.907444568952305 NA NA
"MTND1P27" 0 NA NA NA NA NA NA
"ASS1P2" 3.59653940906954 -0.403562759206683 0.73678811181987 -0.547732452156266 0.583875625680615 NA NA
"TNS1-AS1" 1.65390970074267 -0.976330550149658 1.16846202746874 -0.835568916402618 0.403397461538992 NA NA
"NUP35P1" 0 NA NA NA NA NA NA
"LGALSL-DT" 7.65667251275901 0.0721607459963613 0.466019563327753 0.154844885654748 0.876943604303052 NA NA
"KRT8P8" 0.490677978905216 -0.0851215742856405 1.84425773970715 -0.0461549231720492 0.963186770255472 NA NA
"LINC01014" 0.203763736141149 1.25920604139688 4.01468968469868 0.313649656708496 0.753787140617387 NA NA
"RPL6P31" 0.491156408583514 -0.566014349415581 2.23835348385741 -0.252870850604059 0.80036801540689 NA NA
"ROR1-AS1" 0.292021699915718 -1.56088794011327 3.27352114457975 -0.476822317979455 0.633488651971877 NA NA
"H2ACP2" 0.0813984100880175 0 5.20163275383474 0 1 NA NA
"MTND6P1" 0 NA NA NA NA NA NA
"LINC01767" 0.126018310545336 -0.566014838972109 5.20163275383474 -0.108814840600739 0.913349352619889 NA NA
"AFG3L1P" 6.20582783328448 0.226873700297678 0.519371092789726 0.436823888443732 0.662239073133616 NA NA
"UBBP3" 0 NA NA NA NA NA NA
"THAP12P8" 0 NA NA NA NA NA NA
"ZNF587P1" 0.0801149907397488 1.75188837109168 5.16966305936976 0.338878636958064 0.734701158468476 NA NA
"RPS27P11" 0 NA NA NA NA NA NA
"RRBP1P1" 0.0395638869574082 0 5.20163275383474 0 1 NA NA
"DDX11L1" 0 NA NA NA NA NA NA
"PAFAH1B1P2" 0.0395638869574082 0 5.20163275383474 0 1 NA NA
"BNIP3P42" 0.120715357820611 0.395764505867178 5.20163275383474 0.0760846689100481 0.939351737220507 NA NA
"EXTL2P1" 1.76065882154364 0.150054194448837 0.85675464151825 0.17514255211145 0.860967623232391 NA NA
"ZNF736P1Y" 0 NA NA NA NA NA NA
"SMCR2" 1.84952083793755 -0.213583210697242 0.979326123226684 -0.218092018206895 0.827357416277725 NA NA
"SNRPD2P2" 0 NA NA NA NA NA NA
"HNRNPRP1" 3.43118473694939 -0.347226492868905 0.677933306935758 -0.512183852477112 0.608522343134596 NA NA
"LINC01874" 0 NA NA NA NA NA NA
"COX6A1P5" 0 NA NA NA NA NA NA
"RPL26P28" 0 NA NA NA NA NA NA
"TANAR" 0 NA NA NA NA NA NA
"LINC02647" 0 NA NA NA NA NA NA
"RPL32P35" 0.163492492220448 0.876669652050968 4.30570116096363 0.203606711027471 0.838660848361494 NA NA
"TRDD1" 0 NA NA NA NA NA NA
"YES1P1" 1.11428021108332 -0.307844095766178 1.31858030921717 -0.23346632253969 0.815399317750598 NA NA
"ATP5F1CP1" 4.75016165697862 0.404288643799259 0.560247005964686 0.721625710615117 0.470524627460706 NA NA
"USP12P2" 0.0433679758346574 0 5.20163275383474 0 1 NA NA
"LINC01441" 0 NA NA NA NA NA NA
"LINC01449" 0.165995101381374 1.30838201568155 4.24871184743707 0.307947929316695 0.758121954427294 NA NA
"LINC01853" 0 NA NA NA NA NA NA
"TCEAL3-AS1" 0.0830278541706757 0 5.20163275383474 0 1 NA NA
"CDY8P" 0 NA NA NA NA NA NA
"LINC02561" 0.0433644313064845 0 5.20163275383474 0 1 NA NA
"SFPQP1" 0 NA NA NA NA NA NA
"CDYLP1" 0.128367897686589 0 5.20163275383474 0 1 NA NA
"HMGN1P4" 1.89947294368342 0.389491476130078 0.902232323707728 0.431697541637016 0.665961254393452 NA NA
"IGKV3D-15" 0 NA NA NA NA NA NA
"MTND4P6" 0 NA NA NA NA NA NA
"PAEPP1" 0 NA NA NA NA NA NA
"LINC02612" 0.0851194964223754 0 5.20163275383474 0 1 NA NA
"GAPDHP55" 0.0407665521991756 0 5.20163275383474 0 1 NA NA
"EGFR-AS1" 0.120461584479569 0.8766585155976 5.20163275383474 0.168535257501851 0.866162208872236 NA NA
"RBISP5" 0.0815187773763097 0 5.20163275383474 0 1 NA NA
"HSPA8P16" 2.17610507537736 1.05083201169598 0.904884359562524 1.16128873329628 0.245524499793774 NA NA
"ARSLP1" 0 NA NA NA NA NA NA
"SRSF3P4" 0.078907690250932 0 5.20163275383474 0 1 NA NA
"TUBB4BP5" 0 NA NA NA NA NA NA
"CALCRL-AS1" 0.122685337478684 0 5.20163275383474 0 1 NA NA
"RPL32P6" 0.407302174538256 -0.0851215418384906 2.10541298987848 -0.0404298549727309 0.967750428874972 NA NA
"SRIP2" 0 NA NA NA NA NA NA
"HMGN1P6" 0 NA NA NA NA NA NA
"DNMT3AP1" 0 NA NA NA NA NA NA
"VEZTP1" 0.164861278241624 -0.566004921364669 4.3001171989941 -0.13162546395179 0.895280543439284 NA NA
"LINC00691" 0 NA NA NA NA NA NA
"TTTY22" 0 NA NA NA NA NA NA
"UBE2FP1" 0.126414690309776 0.876667188811086 5.20163275383474 0.168536924903972 0.866160897238825 NA NA
"SLC44A3-AS1" 0.42256531203585 -1.97416190428562 2.66694339134607 -0.740233898736492 0.459158081872421 NA NA
"UBTFL8" 0.0407665521991756 0 5.20163275383474 0 1 NA NA
"MTCO1P11" 2.16233414201815 -1.4076389293107 0.995289603217618 -1.41430084747195 0.157273588244413 NA NA
"RPL23AP41" 0.120461210021086 0.8766585155976 5.20163275383474 0.168535257501851 0.866162208872236 NA NA
"POTEF-AS1" 0 NA NA NA NA NA NA
"CT47A10" 0 NA NA NA NA NA NA
"BCAR3-AS1" 1.27834561353505 0.175294239880909 1.30339937728694 0.134490044214835 0.893015083135476 NA NA
"LINC01935" 0 NA NA NA NA NA NA
"ELMO1-AS1" 0 NA NA NA NA NA NA
"CYP4F25P" 0.292113135895372 0.357831523329477 2.54232195562509 0.140749885173963 0.888067534656622 NA NA
"ETDB" 0.039668144832752 0.876658515284696 5.20163275383474 0.168535257441696 0.866162208919556 NA NA
"MTRF1LP2" 0 NA NA NA NA NA NA
"INHBA-AS1" 0.206439487868678 -1.04691001726024 3.52495562717402 -0.296999488217544 0.766466899861103 NA NA
"PTPN2P2" 0 NA NA NA NA NA NA
"ATG12P2" 0 NA NA NA NA NA NA
"POU6F2-AS1" 0 NA NA NA NA NA NA
"POM121L10P" 0 NA NA NA NA NA NA
"DPPA2P2" 0 NA NA NA NA NA NA
"LINC01857" 0.161806473720195 -1.04690950283993 5.01985500775295 -0.208553733369396 0.834796631685082 NA NA
"MIR548XHG" 0.128910756552232 -1.04690884870253 5.20163275383474 -0.201265429192542 0.840491032930532 NA NA
"AMMECR1-IT1" 0.244848554059576 0.395772606260334 3.00539949890008 0.131687187146061 0.89523172042853 NA NA
"ASH2LP1" 0 NA NA NA NA NA NA
"LHX8-AS1" 0.0443633467267308 -0.566014839285013 5.20163275383474 -0.108814840660894 0.913349352572176 NA NA
"USP9YP28" 0.209949065599598 0.395771114479308 3.51451329355493 0.112610504335007 0.91033935677269 NA NA
"LINC02054" 0.817297985755319 -0.0754930163296879 1.65751738820101 -0.0455458367236945 0.96367224036148 NA NA
"HCG14" 4.07899741446364 -0.740362394734176 0.75848530364104 -0.976106446862099 0.329011716926786 NA NA
"HMGB1P9" 0.15935486397743 -1.04691172714458 4.34534791550755 -0.240927020689964 0.809611679402621 NA NA
"CICP10" 0 NA NA NA NA NA NA
"RPS26P54" 0 NA NA NA NA NA NA
"UQCRHP3" 0 NA NA NA NA NA NA
"LINC02828" 0.422897416916293 -2.53563559610073 2.41336943608168 -1.05066201559988 0.293413847409648 NA NA
"HSFY6P" 0 NA NA NA NA NA NA
"LINC02831" 0 NA NA NA NA NA NA
"LINC00570" 0.165744713829059 0.395774297454885 4.28713368681074 0.0923167613532731 0.926446371602305 NA NA
"SDHDP6" 0.0419370968327329 0.876658515284696 5.20163275383474 0.168535257441696 0.866162208919556 NA NA
"MIR3681HG" 3.61460200409107 0.523622579200265 0.677520812683593 0.772850913798865 0.439610617645231 NA NA
"SNX18P9" 0 NA NA NA NA NA NA
"PITX1-AS1" 2.96241906512516 0.135694579246756 0.725116271012153 0.187134925351139 0.851554845356959 NA NA
"LINC01991" 0 NA NA NA NA NA NA
"UBE2D3P4" 0 NA NA NA NA NA NA
"HAGLR" 0.414874461205661 0.39577927002125 2.28307257391369 0.173353784081772 0.862373349994372 NA NA
"LINC02667" 0 NA NA NA NA NA NA
"SEZ6L-AS1" 0 NA NA NA NA NA NA
"CAMK2G-AS1" 0.298680136425404 -1.98626809542569 2.86191366904941 -0.694034944836554 0.487660294404624 NA NA
"RPS23P10" 0 NA NA NA NA NA NA
"GSTT3P" 0 NA NA NA NA NA NA
"ZCRB1P1" 2.5198085055134 0.37318003254302 0.741511587576233 0.503269320123273 0.614774933525045 NA NA
"LINC00466" 0.28961450643142 -0.0851173943158086 2.88885737140806 -0.0294640348666025 0.976494502498891 NA NA
"TRIM60P5Y" 0 NA NA NA NA NA NA
"C10orf67-AS1" 6.83436690992911 -0.347074996575791 0.511040930228539 -0.679153030698692 0.497040904255227 NA NA
"PRPF4BP1" 0.934568624637754 1.641922880286 1.29894731675194 1.26404116557374 0.206215251945867 NA NA
"SEC61GP1" 0.0830278541706757 0 5.20163275383474 0 1 NA NA
"DTNB-AS1" 0.0419370968327329 0.876658515284696 5.20163275383474 0.168535257441696 0.866162208919556 NA NA
"RPS6P8" 0.0863004435594637 0.395764505710726 5.20163275383474 0.0760846688799706 0.939351737244436 NA NA
"LINC02636" 0.495541441773641 1.30281438888791 2.04463751601141 0.637185994429658 0.52400369939113 NA NA
"VSTM2A-OT1" 0.0784956238298274 0 5.20163275383474 0 1 NA NA
"HAUS1P2" 0.20469943674735 0 4.0346283446934 0 1 NA NA
"OR2L1P" 0 NA NA NA NA NA NA
"LINC01832" 0 NA NA NA NA NA NA
"KCTD5P1" 0.0381543460698251 0 5.20163275383474 0 1 NA NA
"OR2J4P" 0 NA NA NA NA NA NA
"WARS2-IT1" 0 NA NA NA NA NA NA
"CYCSP49" 0 NA NA NA NA NA NA
"KRT224P" 0 NA NA NA NA NA NA
"MTCO1P39" 0 NA NA NA NA NA NA
"PDCL3P6" 0.859261666712573 -0.0852006355339778 1.36902546756188 -0.062234514662253 0.950376077024947 NA NA
"BBLNP2" 0.0433821141705393 0 5.20163275383474 0 1 NA NA
"VWC2L-IT1" 0 NA NA NA NA NA NA
"LINC01133" 4.91669814315445 -0.434114191739769 0.631119451436314 -0.687847903834691 0.491548565971141 NA NA
"RPSAP18" 5.77600604350495 -0.118277473174424 0.5173497428636 -0.228621884529684 0.819162813618744 NA NA
"CYCSP12" 0 NA NA NA NA NA NA
"LINC02633" 0 NA NA NA NA NA NA
"EPIC1" 0.407345326617835 0.395773861061032 2.49808217961955 0.15843108136711 0.874117123667208 NA NA
"RABGEF1P3" 0 NA NA NA NA NA NA
"ENSAP1" 0 NA NA NA NA NA NA
"ARHGEF2-AS1" 0.0816052416654849 1.77685156498806 5.16791091182635 0.343823954263972 0.730978684384299 NA NA
"RPS29P31" 0.326582939838625 0.395775815217479 2.56920857708821 0.154045809572233 0.87757361582126 NA NA
"LINC01142" 0 NA NA NA NA NA NA
"MTCYBP11" 0 NA NA NA NA NA NA
"IFIT6P" 0.207018748252677 -1.51225995481521 3.51839792288426 -0.429814929397047 0.667330271937704 NA NA
"RPL38P6" 0 NA NA NA NA NA NA
"PORCN-DT" 2.88329910150213 0.451574849676438 0.813170197866323 0.555326364469979 0.578671448816378 NA NA
"PINCR" 4.39222858656196 -0.080551204764335 0.686669674548364 -0.117307065900813 0.90661672591352 NA NA
"OLFM5P" 0.16345188967786 0 4.30830749619456 0 1 NA NA
"MRPL49P1" 0 NA NA NA NA NA NA
"MTATP6P16" 0 NA NA NA NA NA NA
"OR51P1P" 0 NA NA NA NA NA NA
"LINC01527" 0 NA NA NA NA NA NA
"ANKRD30BP2" 0 NA NA NA NA NA NA
"LINC01567" 0.462687087780035 0.314386373848529 2.04446974955397 0.153774040392193 0.877787903116348 NA NA
"WDTC1-DT" 0.0442172622020494 -0.566014839285013 5.20163275383474 -0.108814840660894 0.913349352572176 NA NA
"MCCD1P2" 0 NA NA NA NA NA NA
"TCERG1P1" 0.170661261687102 0.395768556538672 4.24777300204638 0.0931708347757777 0.925767844056796 NA NA
"RPL7P7" 4.23050246277172 0.516322959701816 0.588335312243349 0.877599812482874 0.380160931088062 NA NA
"GTF2IP5" 0.0802240848166803 0.876658515441148 5.20163275383474 0.168535257471774 0.866162208895896 NA NA
"CHL1-AS2" 0 NA NA NA NA NA NA
"RPL12P14" 0.909135077431113 0.17583025292901 1.44607117611591 0.121591700210278 0.903222386987462 NA NA
"DPRXP1" 0 NA NA NA NA NA NA
"THAP5P1" 2.37549642956092 -1.3149371834398 1.06114267269253 -1.23917095907876 0.215282192930803 NA NA
"MDC1-AS1" 0.0442172622020494 -0.566014839285013 5.20163275383474 -0.108814840660894 0.913349352572176 NA NA
"LINC00297" 0 NA NA NA NA NA NA
"GAPDHP20" 0 NA NA NA NA NA NA
"ACTR2P1" 0.788000667618085 -1.30171241258647 1.54687371794769 -0.84151175204755 0.400061304140357 NA NA
"FAM197Y1" 0 NA NA NA NA NA NA
"FAM8A3P" 0 NA NA NA NA NA NA
"MTCYBP45" 0 NA NA NA NA NA NA
"SC4MOP" 0.040026887447641 0 5.20163275383474 0 1 NA NA
"RPL21P21" 0 NA NA NA NA NA NA
"AKR7A2P2" 0.0792072319295348 0 5.20163275383474 0 1 NA NA
"KNOP1P3" 0 NA NA NA NA NA NA
"BICD1P1" 0.0835280994862879 0 5.20163275383474 0 1 NA NA
"SCEL-AS1" 0 NA NA NA NA NA NA
"RPL36P6" 1.02445023681607 1.1505318566025 1.07535441998977 1.0699094505172 0.284660068807849 NA NA
"FAM135A-AS1" 2.94988968806692 0.925083741278052 0.704358582624834 1.31337043957166 0.18905815331288 NA NA
"CDKN2AIPNLP3" 0 NA NA NA NA NA NA
"ACE3P" 0 NA NA NA NA NA NA
"MTND2P5" 0.0407665521991756 0 5.20163275383474 0 1 NA NA
"ATG3P1" 0 NA NA NA NA NA NA
"TMCO1-AS1" 2.86399227389793 0.458498833937198 0.782716639934267 0.585778825368659 0.558024154953189 NA NA
"OACYLP" 0.0443633467267308 -0.566014839285013 5.20163275383474 -0.108814840660894 0.913349352572176 NA NA
"ARAFP2" 0 NA NA NA NA NA NA
"HLA-N" 0 NA NA NA NA NA NA
"IGHV4-59" 0 NA NA NA NA NA NA
"LINC00703" 0 NA NA NA NA NA NA
"BACE2-IT1" 0 NA NA NA NA NA NA
"C4B" 2.99062983593678 0.265267064997975 0.804487207783669 0.329734348080905 0.741600697864478 NA NA
"LINC01280" 0.294906048989088 -0.0851214681595037 2.60288671167255 -0.0327027172476541 0.973911657001422 NA NA
"GPC6-AS2" 0 NA NA NA NA NA NA
"METTL15P3" 0 NA NA NA NA NA NA
"PELATON" 0.411565239804112 1.37703387837905 1.96687268419736 0.700113377669379 0.483856502009491 NA NA
"RPL7P57" 0.12307677199245 0.8766585155976 5.20163275383474 0.168535257501851 0.866162208872236 NA NA
"OR6D1P" 0 NA NA NA NA NA NA
"DPPA2P3" 0 NA NA NA NA NA NA
"LINC00572" 0.0417550651158909 0 5.20163275383474 0 1 NA NA
"LINC02052" 0.03921437403047 -0.566014839285013 5.20163275383474 -0.108814840660894 0.913349352572176 NA NA
"USP9YP22" 0 NA NA NA NA NA NA
"IFNA22P" 0.892302078109136 0.796829870699343 1.65004047027624 0.482915349685905 0.629155842445989 NA NA
"STK24-AS1" 2.03929538749064 -0.466448121953631 0.96306050346974 -0.48433937460118 0.628145036297371 NA NA
"KRT18P27" 0.0396598783360183 0 5.20163275383474 0 1 NA NA
"ATP5MFP1" 0.0833647573440197 -0.566006165915075 5.20163275383474 -0.108813173228695 0.91335067513745 NA NA
"PRKAR2A-AS1" 4.15023435903709 -0.67577566882191 0.785693822161281 -0.860100524862205 0.389733631926272 NA NA
"SSBP3P2" 0.0792746993625547 0 5.20163275383474 0 1 NA NA
"SLC31A1P1" 0.0396598783360183 0 5.20163275383474 0 1 NA NA
"MKRN5P" 0.492779939400105 -0.949982130640346 2.20164323383556 -0.431487770607297 0.666113742886328 NA NA
"NF1P6" 0 NA NA NA NA NA NA
"PIGUP1" 0.119236721234615 1.73865618538161 5.17060331874926 0.336257894524034 0.736676398401733 NA NA
"RPL23AP14" 0.0399004315691108 0 5.20163275383474 0 1 NA NA
"RPSAP10" 0 NA NA NA NA NA NA
"CXorf51A" 0 NA NA NA NA NA NA
"RPL4P7" 0.210037991079912 -1.04690752407743 4.01643952413372 -0.260655617440979 0.794358095245957 NA NA
"NME2P2" 0 NA NA NA NA NA NA
"LINC01708" 0.933182505523923 1.33158157375559 1.40740607474034 0.94612464565443 0.344085014639497 NA NA
"H3P26" 0 NA NA NA NA NA NA
"ATP5PBP1" 6.74304333801553 0.549043291998547 0.512651753477872 1.07098686052236 0.284175337698164 NA NA
"RSL24D1P6" 0 NA NA NA NA NA NA
"GUSBP6" 0 NA NA NA NA NA NA
"SLC25A34-AS1" 0.0796702324197676 0 5.20163275383474 0 1 NA NA
"C4BPAP1" 0 NA NA NA NA NA NA
"RPL39P14" 0 NA NA NA NA NA NA
"PGAM1P6" 0.585324442591032 -0.998891073241982 1.79356548325793 -0.556930361654563 0.577575009494429 NA NA
"SOCS2P2" 0 NA NA NA NA NA NA
"CDCA4P2" 0 NA NA NA NA NA NA
"TANK-AS1" 0 NA NA NA NA NA NA
"LAMC1-AS1" 0 NA NA NA NA NA NA
"MTCO3P19" 0.0808926780320465 -0.566014839128561 5.20163275383474 -0.108814840630816 0.913349352596032 NA NA
"CCND3P1" 0.244131623236535 0.395778265611768 3.01197621061661 0.13140152442663 0.895457682802251 NA NA
"RPL7AP40" 0 NA NA NA NA NA NA
"RPL36P16" 0.209219378947014 0 4.66263979708027 0 1 NA NA
"CDHR18P" 0.118875593967937 -0.0851295038632444 5.20163275383474 -0.0163659196817548 0.986942468260647 NA NA
"HSFY4P" 0 NA NA NA NA NA NA
"USP9YP7" 0 NA NA NA NA NA NA
"HCG19P" 0.039668144832752 0.876658515284696 5.20163275383474 0.168535257441696 0.866162208919556 NA NA
"SAMM50P1" 0 NA NA NA NA NA NA
"TTC21B-AS1" 0.701741602567542 0.454272066342096 1.35027248147847 0.336429922532891 0.736546688252533 NA NA
"HNRNPA3P14" 0 NA NA NA NA NA NA
"RPL36P4" 0.254802969897782 0.328092596977281 3.30854772337954 0.0991651396347848 0.921007152934501 NA NA
"MAPKAPK5P1" 0 NA NA NA NA NA NA
"LINC02523" 0 NA NA NA NA NA NA
"MRPS9-AS2" 9.78323611271548 0.102163395530662 0.399743694010614 0.255572250573011 0.798281147755838 0.912626048434803 NA
"POLR2KP2" 0 NA NA NA NA NA NA
"LINC00365" 0.117561687346502 0 5.20163275383474 0 1 NA NA
"LINC00620" 0.646161158198367 -0.963191431931513 1.76146686605784 -0.546812120336464 0.584507815327742 NA NA
"ECEL1P2" 0.0417550651158909 0 5.20163275383474 0 1 NA NA
"HTR2A-AS1" 0.165110048220258 -0.566016494804306 4.29233086311563 -0.131866930312417 0.895089545949655 NA NA
"HMGN1P19" 0 NA NA NA NA NA NA
"KRT8P45" 0.992841113986236 0.35256672864354 1.25653537069208 0.28058639403788 0.779027652960643 NA NA
"CYCSP42" 0 NA NA NA NA NA NA
"PPIAP10" 0.0433821141705393 0 5.20163275383474 0 1 NA NA
"TMLHE-AS1" 0.960445407931598 -0.501374553519329 1.36532578383144 -0.367219721078106 0.713455130091465 NA NA
"LINC02771" 0.204270934107968 0.395779271016107 4.05153325206322 0.0976862946427896 0.922181398792429 NA NA
"CSRP1-AS1" 2.66551615629748 -0.0859759857289348 0.926129482313548 -0.0928336559529015 0.926035712869314 NA NA
"MEP1AP4" 0 NA NA NA NA NA NA
"SAGE4P" 0.0407665521991756 0 5.20163275383474 0 1 NA NA
"TFDP1P1" 0 NA NA NA NA NA NA
"RPL31P36" 3.27260135821387 -1.46415966744727 0.82999739898899 -1.76405332020408 0.077723002523945 NA NA
"ZNF619P1" 0 NA NA NA NA NA NA
"NDUFA4P1" 2.14191249095186 0.331189322415961 0.938387051835574 0.352934667809113 0.724137419972495 NA NA
"HMGB3P21" 0 NA NA NA NA NA NA
"RPS26P20" 1.53578153195055 -0.0935159420415432 0.988942615245379 -0.0945615454323806 0.924663095214725 NA NA
"HLA-DPB2" 0 NA NA NA NA NA NA
"LINC01087" 0 NA NA NA NA NA NA
"LPP-AS1" 0 NA NA NA NA NA NA
"LINC01754" 0.0800420530998383 0 5.20163275383474 0 1 NA NA
"CIAO2AP2" 0 NA NA NA NA NA NA
"LINC01886" 0 NA NA NA NA NA NA
"C9orf78P2" 0.0814232099486429 0.876658515441148 5.20163275383474 0.168535257471773 0.866162208895896 NA NA
"USP9YP13" 0 NA NA NA NA NA NA
"RPL7AP78" 0 NA NA NA NA NA NA
"COL18A1-AS2" 0 NA NA NA NA NA NA
"LINC01117" 0.541619658996593 -0.0851227753029809 1.94519382427429 -0.0437605621818887 0.965095263769937 NA NA
"LINC01015" 0 NA NA NA NA NA NA
"UBE2V1P13" 0 NA NA NA NA NA NA
"GPX5" 0.0443633467267308 -0.566014839285013 5.20163275383474 -0.108814840660894 0.913349352572176 NA NA
"ORC1P1" 0 NA NA NA NA NA NA
"MTND3P16" 0 NA NA NA NA NA NA
"RPL29P19" 0.807463038730776 0.817759926200859 1.65045576824074 0.495475214747822 0.620264713314726 NA NA
"ZMIZ1-AS1" 2.27344205101437 0.278354521207273 0.79286001177978 0.351076504139027 0.725530954410485 NA NA
"SVIL-AS1" 1.07440837344436 -0.316309307889378 1.24945271961182 -0.253158285163162 0.800145900316622 NA NA
"RPS5P2" 5.80228643560066 -0.0471800355976911 0.564172459045806 -0.0836269740594703 0.933353019854004 NA NA
"BMS1P12" 0.287122382170479 0.814117591299658 2.56423002191559 0.317490078636346 0.750871766478977 NA NA
"RPS26P5" 0 NA NA NA NA NA NA
"TGFA-IT1" 0 NA NA NA NA NA NA
"IGKV1D-27" 0 NA NA NA NA NA NA
"FGGY-DT" 2.59686101839585 0.445690229559947 0.889598841673212 0.501001360030624 0.616370165759337 NA NA
"TBPL1P1" 0 NA NA NA NA NA NA
"RNPC3-DT" 0.286499594496475 0.915032542744556 2.77518166641086 0.329719871610411 0.741611637289856 NA NA
"TNK2-AS1" 0.742909148951474 -0.0851205508102065 1.84091043261155 -0.0462382901972328 0.963120323933487 NA NA
"KLHL25P1" 0 NA NA NA NA NA NA
"MEF2AP1" 0 NA NA NA NA NA NA
"OR9R1P" 0 NA NA NA NA NA NA
"TUBB8P6" 0.0395638869574082 0 5.20163275383474 0 1 NA NA
"RPL37P10" 0 NA NA NA NA NA NA
"CDK5RAP3P1" 0.576542931774591 -0.0851187858952898 1.93515791467301 -0.0439854470014519 0.964916004250866 NA NA
"RPL36AP30" 0.41181172643175 -1.28713117306157 2.06179325703606 -0.624277516025972 0.532445347212657 NA NA
"NUDT19P2" 0 NA NA NA NA NA NA
"ZNF736P6Y" 0 NA NA NA NA NA NA
"PDSS1P2" 0 NA NA NA NA NA NA
"SRSF1P1" 0 NA NA NA NA NA NA
"RPS28P5" 0.0798318130125553 0.876658515441148 5.20163275383474 0.168535257471773 0.866162208895896 NA NA
"LINC01627" 0 NA NA NA NA NA NA
"IGHV3-74" 0 NA NA NA NA NA NA
"LINC00885" 0.079890657329458 0 5.20163275383474 0 1 NA NA
"LINC01823" 1.44540889854857 0.906920501506575 1.12061551661929 0.809305678938482 0.418339340500973 NA NA
"SMSP1" 0 NA NA NA NA NA NA
"RBMY2BP" 0 NA NA NA NA NA NA
"GAGE12J" 0 NA NA NA NA NA NA
"ATP6V1G1P3" 0 NA NA NA NA NA NA
"RPL36AP53" 0 NA NA NA NA NA NA
"ETV7-AS1" 3.98920545671332 -0.916887409725142 0.758947501632432 -1.20810386456638 0.227007313423808 NA NA
"IPO8P1" 0.172205642946303 0.39576860246303 4.23572717571188 0.0934358106755342 0.925557342138321 NA NA
"RPL17P10" 0.296744967718765 -0.0851187105049798 2.90320353414791 -0.029318891873684 0.976610259842188 NA NA
"EIF3EP2" 0 NA NA NA NA NA NA
"GALNT13-AS1" 0 NA NA NA NA NA NA
"PDIA3P2" 0.633457973543296 -0.0865952930767701 1.58439346397238 -0.0546551693413699 0.956413185625429 NA NA
"GAPDHP46" 0 NA NA NA NA NA NA
"MED15P4" 0 NA NA NA NA NA NA
"PLA2G12AP1" 1.33058337098344 0.321764408699892 0.990099467214202 0.324981902682189 0.74519476850164 NA NA
"SOCS5P2" 0.460787785403577 -0.114825339752081 1.88205787086338 -0.0610105255155653 0.951350826523695 NA NA
"RPL36AP29" 0.0381543460698251 0 5.20163275383474 0 1 NA NA
"RPL36AP12" 0.205807623094793 -1.04691399237591 3.52824574026674 -0.296723660834566 0.766677491414867 NA NA
"ELOCP23" 0 NA NA NA NA NA NA
"RASAL2-AS1" 7.87311969938999 -0.368841742728918 0.502322574369633 -0.734272679645701 0.462782565283543 NA NA
"E2F6P2" 0 NA NA NA NA NA NA
"ZNF812P" 0.329828143497914 -1.92692831226612 2.82610806074879 -0.681831080357051 0.49534576895929 NA NA
"UBE2D3P3" 0.0442172622020494 -0.566014839285013 5.20163275383474 -0.108814840660894 0.913349352572176 NA NA
"MTND6P7" 0 NA NA NA NA NA NA
"NEFMP1" 0.0381543460698251 0 5.20163275383474 0 1 NA NA
"MED28P4" 0 NA NA NA NA NA NA
"LMX1A-AS2" 0.0419370968327329 0.876658515284696 5.20163275383474 0.168535257441696 0.866162208919556 NA NA
"RPS17P13" 0 NA NA NA NA NA NA
"E2F3-IT1" 9.55517581358048 -0.132279534787169 0.45167527220856 -0.292864238815557 0.769625924231205 0.897876768725597 NA
"OR11M1P" 0.040026887447641 0 5.20163275383474 0 1 NA NA
"LINC01706" 0.0829283182638927 0 5.20163275383474 0 1 NA NA
"LINC02671" 0 NA NA NA NA NA NA
"LINC01657" 0 NA NA NA NA NA NA
"FLVCR2-AS1" 0.208795714948971 -0.566016904855016 4.03558994698879 -0.140256297664077 0.888457492346679 NA NA
"GUSBP10" 0 NA NA NA NA NA NA
"CEP57L1P1" 0.244127226491926 0.876669483595071 3.0113241557176 0.291124249088408 0.770956294660848 NA NA
"FCF1P7" 1.1959140017857 0.323420379348151 1.12463771803315 0.287577389733801 0.773670254440704 NA NA
"IMPDH1P8" 0.0395638869574082 0 5.20163275383474 0 1 NA NA
"PCOLCE-AS1" 1.54020491849986 0.442361154824104 1.16376489074757 0.380112132906795 0.70386217979849 NA NA
"LILRB1-AS1" 0 NA NA NA NA NA NA
"MAGEA7P" 0 NA NA NA NA NA NA
"TEX26-AS1" 0.206826982509088 0.876671418882815 3.52546206495579 0.248668515709531 0.803617204771327 NA NA
"MTCYBP21" 0 NA NA NA NA NA NA
"SHMT1P1" 0 NA NA NA NA NA NA
"VN1R21P" 0 NA NA NA NA NA NA
"HMGN1P34" 0 NA NA NA NA NA NA
"C1DP3" 0 NA NA NA NA NA NA
"CCNYL4" 0.0381543460698251 0 5.20163275383474 0 1 NA NA
"FDPSP8" 0.250708900581431 0.395775513506873 2.99038798682018 0.132349218646949 0.894708078888828 NA NA
"LINC02931" 2.13764545212983 -0.552350721170964 0.989065718488956 -0.55845704774281 0.576532326829759 NA NA
"MUC20P1" 0.575592037161002 -1.51954414928732 1.86284869808045 -0.81570991291623 0.414666068060034 NA NA
"ATP2B2-IT2" 0 NA NA NA NA NA NA
"HSPA8P7" 0.0426056900480991 -0.566014839285013 5.20163275383474 -0.108814840660894 0.913349352572176 NA NA
"BRAFP1" 1.02878057740956 -1.06355368958341 1.5513596138328 -0.68556231585518 0.49298915184989 NA NA
"RPSAP50" 0 NA NA NA NA NA NA
"OR4F2P" 0 NA NA NA NA NA NA
"CENPIP1" 0 NA NA NA NA NA NA
"EIF4A2P4" 0.3324457433322 0.39577368733531 2.57428691131533 0.153741094512689 0.877813881223551 NA NA
"MIPEPP2" 0 NA NA NA NA NA NA
"S100A15A" 0.0434643257749089 -0.566014839285013 5.20163275383474 -0.108814840660894 0.913349352572176 NA NA
"CETN4P" 0.744926505847372 -0.388761127516809 1.69193810392347 -0.229772665214704 0.8182684264579 NA NA
"LINC02670" 0 NA NA NA NA NA NA
"KRT18P39" 0 NA NA NA NA NA NA
"IQCF4P" 0 NA NA NA NA NA NA
"NTM-AS1" 0 NA NA NA NA NA NA
"RPL32P1" 0.129336758624425 -0.566006165758624 5.20163275383474 -0.108813173198618 0.913350675161307 NA NA
"RPS27AP6" 0.0796867657836594 0 5.20163275383474 0 1 NA NA
"TUBB4BP2" 1.13410150610231 1.40235341617245 1.23121906055331 1.1389958628014 0.254704879787989 NA NA
"LINC00853" 0.783037968150364 0.53277139072123 1.47556799069105 0.361061905708402 0.718053169870988 NA NA
"ARL5AP4" 0 NA NA NA NA NA NA
"DUX4L9" 0.0396433449721266 0 5.20163275383474 0 1 NA NA
"SRGAP3-AS1" 0 NA NA NA NA NA NA
"BEND3P2" 0 NA NA NA NA NA NA
"TMEM72-AS1" 5.64368700544937 -0.669925595489114 0.572286591136777 -1.17061207769762 0.241754740389903 NA NA
"NAP1L4P2" 0 NA NA NA NA NA NA
"LINC03046" 0.245619518454516 -0.550773627425413 2.99686859166304 -0.183783042392184 0.854183659749435 NA NA
"BTF3P4" 1.22172755171552 -0.293026892950512 1.34071799875632 -0.218559677144881 0.826993066324387 NA NA
"COL4A2-AS2" 0 NA NA NA NA NA NA
"THRB-IT1" 0.85494280701964 0.922276541608433 1.35690868350663 0.679689468288327 0.496701105940257 NA NA
"RORB-AS1" 0.49727223474896 -0.555656351897616 2.08857384504306 -0.266045825105198 0.790203917010903 NA NA
"USP21P1" 0.124897535704836 0 5.20163275383474 0 1 NA NA
"LINC00265-2P" 0 NA NA NA NA NA NA
"TOMM20P1" 2.12749015975456 0.594331967335685 0.81963948060798 0.725113884088198 0.468382167436432 NA NA
"OR2X1P" 0.410800012159822 -0.0851228542934466 2.01419260021832 -0.0422615266703988 0.966290215137419 NA NA
"LINC01689" 0 NA NA NA NA NA NA
"BTF3P9" 0.572493134426332 0.313398614077853 1.83248641421972 0.171023703993625 0.86420512708905 NA NA
"LMX1B-DT" 2.37964411195493 -0.480296294531462 0.856467750539282 -0.560787366750283 0.574942499908405 NA NA
"LINC00240" 6.5973405656345 0.482810992315911 0.509354513967426 0.947887923001283 0.343186513775319 NA NA
"NQO2-AS1" 2.91790430848075 -0.536137144442222 0.726042699818804 -0.738437483878048 0.460248643575686 NA NA
"LINC00502" 0.286483909297514 -0.0851194835535955 2.62187778051105 -0.0324650844468442 0.974101159918549 NA NA
"MTND5P24" 0 NA NA NA NA NA NA
"LINC00393" 0.567795388836208 -0.0851215596847579 1.96602744301635 -0.0432962215187399 0.965465403191095 NA NA
"CDKN2A-AS1" 0.487386187896423 -1.04691488657388 2.27735163383185 -0.459707175221049 0.645726418594431 NA NA
"OPA1-AS1" 0.0419370968327329 0.876658515284696 5.20163275383474 0.168535257441696 0.866162208919556 NA NA
"RPL35AP36" 4.64105171362469 -0.716112418023433 0.64744685913469 -1.10605589929112 0.268702325210738 NA NA
"LINC01691" 0 NA NA NA NA NA NA
"GXYLT1P2" 0 NA NA NA NA NA NA
"LINC01398" 0 NA NA NA NA NA NA
"USP9YP25" 0 NA NA NA NA NA NA
"CDY13P" 0 NA NA NA NA NA NA
"EML4-AS1" 0.411457264344906 -1.51600550847973 2.30481225987094 -0.657756614226192 0.510694537037715 NA NA
"MTCYBP29" 0 NA NA NA NA NA NA
"EIPR1-IT1" 0.237400054046919 0 3.03560298125684 0 1 NA NA
"NFYCP2" 0 NA NA NA NA NA NA
"HSALR1" 1.36769768062317 0.118058291520851 1.00938380859737 0.116960754190128 0.906891153584743 NA NA
"ARL14EPP1" 0.0407665521991756 0 5.20163275383474 0 1 NA NA
"RPS4XP16" 4.83172511936918 -0.354447403054412 0.5988587682379 -0.591871442572927 0.553936678148378 NA NA
"LINC02840" 0.0433644313064845 0 5.20163275383474 0 1 NA NA
"VPS26BP1" 9.18599923963237 0.231358188571386 0.405277873510522 0.570863113170622 0.568092436821532 0.779139897752845 NA
"SIGLEC30P" 0 NA NA NA NA NA NA
"LINC02830" 0 NA NA NA NA NA NA
"GAGE12H" 0 NA NA NA NA NA NA
"RNF32-AS1" 1.89429853947909 0.223158987970336 0.92722833227189 0.240673176393945 0.809808430088306 NA NA
"SBF1P2" 0.201254684254967 0.876671360573193 3.55394740892263 0.246675389279031 0.80515945458834 NA NA
"SRP14P1" 0.25120600361426 1.90089306435068 3.25403899622314 0.584164193040397 0.559109849603513 NA NA
"RPL21P91" 0 NA NA NA NA NA NA
"LINC01766" 1.18737033957509 0.579682343749518 1.25493287454924 0.461922988476763 0.644136547864752 NA NA
"APOC4-APOC2" 0.118511072800628 0.876658515585317 5.20163275383474 0.16853525749949 0.866162208874094 NA NA
"TACC1P1" 0.0382869879839473 0 5.20163275383474 0 1 NA NA
"LINC00320" 0.0839272336841389 -0.566014839128561 5.20163275383474 -0.108814840630816 0.913349352596032 NA NA
"NDUFA5P10" 0 NA NA NA NA NA NA
"KRT8P30" 1.23583792239583 0.0550010174693514 1.11406715099387 0.0493695711432513 0.96062477729043 NA NA
"LINC02262" 0 NA NA NA NA NA NA
"LINC01034" 0 NA NA NA NA NA NA
"SUCLA2P1" 0.480764475499565 2.33943895974771 1.90146862720461 1.23033266301479 0.218572557738866 NA NA
"LINC00184" 0.283572357917541 1.30553035374814 2.56923364387375 0.508139988303956 0.611355173282384 NA NA
"PRRT4" 0.768101550913431 0 1.7497974100467 0 1 NA NA
"EEDP1" 0 NA NA NA NA NA NA
"LINC02819" 0.040026887447641 0 5.20163275383474 0 1 NA NA
"CASC6" 1.60053049370992 1.40386407566484 1.06590368236546 1.31706466436946 0.187816950161448 NA NA
"VN1R25P" 0 NA NA NA NA NA NA
"ATP5MC1P8" 0.040026887447641 0 5.20163275383474 0 1 NA NA
"RPL37P24" 0 NA NA NA NA NA NA
"SRIP3" 0.0416036693455106 0 5.20163275383474 0 1 NA NA
"KCTD10P1" 0.0443633467267308 -0.566014839285013 5.20163275383474 -0.108814840660894 0.913349352572176 NA NA
"LINC01266" 0 NA NA NA NA NA NA
"PGM5-AS1" 1.39500210596526 0.0706697712334385 1.02203484208278 0.0691461468078936 0.944873289062107 NA NA
"PPP4R3C" 0 NA NA NA NA NA NA
"LINC01752" 2.76598366854462 0.18069105673837 0.731419871714727 0.247041492480593 0.804876112669448 NA NA
"PSAT1P4" 0 NA NA NA NA NA NA
"ECMXP" 0.0399004315691108 0 5.20163275383474 0 1 NA NA
"TRAPPC2P3" 0 NA NA NA NA NA NA
"KCNC4-DT" 0.244954632033939 -0.566015394827789 3.0072151179931 -0.188219123880145 0.850704881712464 NA NA
"TBC1D3P6" 0 NA NA NA NA NA NA
"LINC01645" 0.0399004315691108 0 5.20163275383474 0 1 NA NA
"SUMO2P3" 0.374203874022518 -0.973661787950493 2.11070470667762 -0.461297018417652 0.64458552379459 NA NA
"LARGE-AS1" 3.91811915349013 -0.402283438458164 0.777915296037083 -0.517130130372172 0.605065321766975 NA NA
"INE1" 1.11688924122989 -1.25473554391151 1.43378145554071 -0.875123289579948 0.381506826230523 NA NA
"RC3H1-DT" 0.823994676028044 0.921454301116758 1.49028606201186 0.618306997968437 0.536372989824289 NA NA
"CD84P1" 0 NA NA NA NA NA NA
"RPL23AP85" 0 NA NA NA NA NA NA
"TMEM233" 0.403066023339711 0.345895924991667 2.07404457203677 0.16677362177033 0.867548174757225 NA NA
"PPP1R8P1" 0.944821363445154 0.476091951610095 1.46998802673213 0.32387471391075 0.74603288841207 NA NA
"FAM41AY1" 0 NA NA NA NA NA NA
"RPL29P12" 3.79486825462084 -0.405729768305697 0.642238950295379 -0.631742699690035 0.527555021410965 NA NA
"LINC01526" 0.162562163899319 -0.566016459904826 4.31347322106273 -0.131220580468881 0.895600815865151 NA NA
"VTA1P1" 0 NA NA NA NA NA NA
"OR51A5P" 0 NA NA NA NA NA NA
"RPL7AP77" 0.162520485731299 -0.566010493859534 4.31382282787103 -0.13120856290217 0.895610322305376 NA NA
"TWF1P2" 0.0842093593936098 -0.566014839128561 5.20163275383474 -0.108814840630816 0.913349352596032 NA NA
"KCTD9P1" 0.976651244527156 1.80103466709325 1.3543834182262 1.32978198260284 0.183590113963261 NA NA
"LINC00328-2P" 0 NA NA NA NA NA NA
"UBE2D3P1" 6.065913781939 0.524944883104538 0.485759563874405 1.0806681373756 0.279844761270938 NA NA
"RPL37P11" 3.08611114528313 0.186908591473089 0.690954352072247 0.270507872064963 0.786769561568026 NA NA
"KIF4CP" 0.0417550651158909 0 5.20163275383474 0 1 NA NA
"PFDN1P1" 6.97636750648252 -0.156653820862473 0.49336142125997 -0.317523450581934 0.75084644839381 NA NA
"IFNWP4" 0 NA NA NA NA NA NA
"CDK4P1" 0 NA NA NA NA NA NA
"EIF1AX-AS1" 0 NA NA NA NA NA NA
"LINC01058" 0.827480610858424 -0.909838540192881 1.49106189723022 -0.61019501731148 0.54173263005759 NA NA
"RPL18AP2" 0.167460527344406 -0.0851288049525612 4.96385087396582 -0.0171497506903442 0.986317149425379 NA NA
"MTND5P27" 0 NA NA NA NA NA NA
"HMGB3P22" 0.528241807309273 1.40541193441012 1.63111839828468 0.861624720736447 0.388894062939623 NA NA
"PRPF38AP1" 0.0895000247995692 -1.04690884885898 5.20163275383474 -0.201265429222619 0.840491032907015 NA NA
"CATIP-AS1" 1.85326662106837 0.436584595681039 0.904933522404365 0.482449356634568 0.629486766278656 NA NA
"TMCC2-AS1" 0 NA NA NA NA NA NA
"LINC01802" 0.0392478119149137 0 5.20163275383474 0 1 NA NA
"MDM4P1" 0.0416036693455106 0 5.20163275383474 0 1 NA NA
"VTCN1P1" 0 NA NA NA NA NA NA
"RPS26P58" 0.600871155432904 0.876672550213923 2.0096126179657 0.436239572928918 0.662662918955691 NA NA
"OR7E116P" 0 NA NA NA NA NA NA
"WWC3-AS1" 0.205346022023589 -1.04690999104112 3.53048022992985 -0.296534726966003 0.766821750553873 NA NA
"ICMT-DT" 2.23129093037692 0.445542678456854 0.886843891185299 0.502391326010456 0.615392279339944 NA NA
"FTH1P22" 0 NA NA NA NA NA NA
"PFN1P4" 0 NA NA NA NA NA NA
"DAP3P1" 7.35355806585218 0.322515085420942 0.45814197306316 0.703963191288914 0.481455696777641 NA NA
"GRTP1-AS1" 0.485452517808763 1.26998947002356 2.03061870917382 0.625419959092306 0.531695465910071 NA NA
"SNORA71A" 0 NA NA NA NA NA NA
"RPL3P7" 7.52002793434711 0.236176723094505 0.482842113627718 0.489138615768305 0.624743564207449 NA NA
"SETP20" 0.669658236793744 -0.703010220737449 1.70451797267179 -0.412439312467617 0.68001745365624 NA NA
"BCRP1" 0.288942318520687 0.876670868390244 2.60707955057676 0.336265484571155 0.736670675302485 NA NA
"ATP6V1E1P1" 0.256539479768938 -2.25919217755795 2.89602477926495 -0.780101121279551 0.435331356516473 NA NA
"DPY19L2P5" 0 NA NA NA NA NA NA
"OR52K3P" 0 NA NA NA NA NA NA
"LINC01076" 0.252149042464255 -0.0851214021668003 2.97878911653239 -0.0285758403286669 0.977202880838805 NA NA
"ZBTB45P1" 0 NA NA NA NA NA NA
"PNMA6F" 0.0793280231687703 0.876658515441148 5.20163275383474 0.168535257471773 0.866162208895896 NA NA
"TCEAL9P1" 0.0396598783360183 0 5.20163275383474 0 1 NA NA
"ARSDP1" 0 NA NA NA NA NA NA
"EEF1B2P5" 0 NA NA NA NA NA NA
"RPL23AP36" 0.761492795218322 -2.746544591704 1.68398496125758 -1.63097928716235 0.102894690103197 NA NA
"RANP4" 0.288231191023743 -1.04691595081734 2.62414069716108 -0.398955723658395 0.689925828892921 NA NA
"CAMTA1-AS1" 0.040026887447641 0 5.20163275383474 0 1 NA NA
"LINC00237" 1.53463153658063 0.633719866740839 1.10053373901548 0.575829567304093 0.564730386253331 NA NA
"LINC00972" 0.0863004435594637 0.395764505710726 5.20163275383474 0.0760846688799706 0.939351737244436 NA NA
"PSME2P2" 4.23553264740876 -0.493373343253499 0.605321969235108 -0.815059370597323 0.415038326720412 NA NA
"MORF4L1P4" 0.0382869879839473 0 5.20163275383474 0 1 NA NA
"PGBD4P5" 0 NA NA NA NA NA NA
"RPL21P22" 0.205928254597449 -0.56601163123016 4.04833839679337 -0.13981331987427 0.888807488932073 NA NA
"RPS12P10" 0.0434643257749089 -0.566014839285013 5.20163275383474 -0.108814840660894 0.913349352572176 NA NA
"GOLGA2P7" 1.27856390652202 -0.492199037939407 1.15783383812198 -0.425103345345098 0.670761339318804 NA NA
"TUBAP9" 0 NA NA NA NA NA NA
"TOMM22P5" 0.121685990084286 0 5.20163275383474 0 1 NA NA
"HSPE1P24" 0 NA NA NA NA NA NA
"RTRAFP2" 0.411338343586243 0.395778660867402 2.30626783505681 0.171610016343853 0.863744132378716 NA NA
"TXNP2" 0 NA NA NA NA NA NA
"BRI3P1" 0.503672086223333 -0.404491442137962 1.82789782048162 -0.22128777528242 0.824868367966484 NA NA
"DUTP6" 3.41008200700536 -0.366650600897387 0.744743467342349 -0.4923179819298 0.622494570100682 NA NA
"OSTM1-AS1" 3.74466878888241 -0.501694401911215 0.745313933055624 -0.673131655884088 0.500863536294476 NA NA
"HRGP1" 0 NA NA NA NA NA NA
"ATP5MGP4" 0.0417550651158909 0 5.20163275383474 0 1 NA NA
"LINC00457" 0.0433821141705393 0 5.20163275383474 0 1 NA NA
"PVALEF" 0.167558787244751 -1.04691194841178 4.27242722273016 -0.245039153116991 0.806426115487467 NA NA
"COX7BP3" 0.536374976197529 0.800177143706664 1.78634171490124 0.447941811486444 0.654195191904687 NA NA
"PPIAP8" 0.2149485904289 -0.0851251892482227 3.48325236019403 -0.0244384214652426 0.980502901571426 NA NA
"REREP1Y" 0 NA NA NA NA NA NA
"ZNF33BP1" 0.246683183666431 1.76544436314759 3.82891552483931 0.461082087524426 0.644739712512564 NA NA
"RPS12P26" 6.38297277221893 0.771774115852084 0.486518183043854 1.58632121624634 0.112666461894028 NA NA
"LINC00092" 1.50436251549822 -0.41133247764248 1.40321628385026 -0.293135479096517 0.769418598889286 NA NA
"RPL10P17" 0 NA NA NA NA NA NA
"SSX13P" 0 NA NA NA NA NA NA
"MIR137HG" 1.76198357862272 0.0455930311267733 1.08658515545423 0.0419599245378184 0.966530645547852 NA NA
"DUXAP9" 0 NA NA NA NA NA NA
"AKR1B1P6" 0 NA NA NA NA NA NA
"SMARCE1P1" 1.39710782715474 0.330178458951298 1.2144739290266 0.271869532198139 0.785722338921493 NA NA
"NRP2-AS1" 0.116233854303913 0 5.20163275383474 0 1 NA NA
"HSPA7" 2.95447947164311 1.04739936721833 0.7635064222734 1.37182784147332 0.170117037887981 NA NA
"PLA2G12AP2" 0 NA NA NA NA NA NA
"CHCHD4P5" 0 NA NA NA NA NA NA
"ARL2BPP10" 0 NA NA NA NA NA NA
"LINC01795" 0 NA NA NA NA NA NA
"LINC02470" 0.0801067242430152 0.876658515441148 5.20163275383474 0.168535257471774 0.866162208895896 NA NA
"TRAPPC12-AS1" 2.05795640345488 -0.316627373598202 0.923165243667653 -0.342980171502416 0.731613377248041 NA NA
"INTS6L-AS1" 0.76922640653687 0.333116132904427 1.65612841955162 0.201141486959457 0.840587942941489 NA NA
"GEMIN7P1" 0 NA NA NA NA NA NA
"RPL21P107" 0.0417550651158909 0 5.20163275383474 0 1 NA NA
"COX6B1P7" 0 NA NA NA NA NA NA
"RPS2P1" 8.56679111106977 -0.342563058198836 0.43663290282652 -0.784556216403464 0.432713809394326 0.67449012109885 NA
"LINC00378" 0.08436075516399 -0.566014839128561 5.20163275383474 -0.108814840630816 0.913349352596032 NA NA
"RPL5P25" 0.200289762145057 0.876674986091405 4.07616763145703 0.215073339802278 0.82971013927194 NA NA
"ARMC8P1" 0.0792866899442532 0 5.20163275382738 0 1 NA NA
"PSLNR" 0.0392478119149137 0 5.20163275383474 0 1 NA NA
"TRAPPC2P5" 0 NA NA NA NA NA NA
"PCDH9-AS3" 0 NA NA NA NA NA NA
"ZNRF2P2" 0 NA NA NA NA NA NA
"RPL8P2" 0.281160433143692 0.87667515092621 2.94161798081485 0.298024813773869 0.76568422502944 NA NA
"LINC00705" 0.0404468459069969 0.876658515284696 5.20163275383474 0.168535257441696 0.866162208919556 NA NA
"CICP12" 0.0417550651158909 0 5.20163275383474 0 1 NA NA
"NOLC1P1" 0.040026887447641 0 5.20163275383474 0 1 NA NA
"RPL21P27" 0.207336559275283 0.3957710957044 3.520452247867 0.112420526636654 0.910489980591673 NA NA
"NUP210P2" 0 NA NA NA NA NA NA
"MTND1P18" 0 NA NA NA NA NA NA
"KLHL5P1" 0.215147205243215 -0.584778579907401 3.98888200398706 -0.146602125438378 0.883446075954486 NA NA
"LINC01770" 0.700113418613044 -0.976193697844759 1.64549708710469 -0.593251550242731 0.553012817885963 NA NA
"OFD1P13Y" 0 NA NA NA NA NA NA
"RPL29P29" 0 NA NA NA NA NA NA
"ABCD1P4" 0 NA NA NA NA NA NA
"OSTCP2" 0.162023405703945 0.876659752357275 5.00285863836544 0.175231765621845 0.860897525119975 NA NA
"MTND4P4" 0 NA NA NA NA NA NA
"LINC00113" 0 NA NA NA NA NA NA
"ASS1P11" 0.03921437403047 -0.566014839285013 5.20163275383474 -0.108814840660894 0.913349352572176 NA NA
"DNAJC19P4" 0 NA NA NA NA NA NA
"CDCA3P1" 0 NA NA NA NA NA NA
"TPTE2-AS1" 0 NA NA NA NA NA NA
"LINC01427" 0 NA NA NA NA NA NA
"HBAP1" 0 NA NA NA NA NA NA
"USP9YP19" 0 NA NA NA NA NA NA
"USP17L3" 0 NA NA NA NA NA NA
"LINC01594" 0.239298831132457 0 3.86594094679419 0 1 NA NA
"LINC01678" 0 NA NA NA NA NA NA
"LINC02813" 0.326268781266824 0.843984386623062 2.52336700721232 0.334467552365856 0.738026771876395 NA NA
"HMGB3P1" 0.122497361159504 1.76502303044982 5.16873744312432 0.341480496905048 0.73274188469166 NA NA
"RPL23AP18" 1.69228742403583 -2.43448023949369 1.38971833450696 -1.75177960817319 0.0798117119211114 NA NA
"LRRK2-DT" 0.275839733617118 0 3.63359000114301 0 1 NA NA
"RPL21P66" 0.894413561254368 1.40278372584922 1.449205631547 0.967967343841867 0.333060679170023 NA NA
"NIPAL1P1" 0 NA NA NA NA NA NA
"SNX18P3" 0 NA NA NA NA NA NA
"SLC25A5P8" 0.207934209885793 -1.0468998333309 4.0103370018517 -0.261050338873645 0.794053687891698 NA NA
"ANKRD49P2" 1.53376621492779 -0.892511110938572 1.06202671967455 -0.840384798616057 0.400692669570424 NA NA
"FREM2-AS1" 0 NA NA NA NA NA NA
"RPL31P53" 0 NA NA NA NA NA NA
"RPL7AP52" 0.0777182330272333 0 5.20163275383474 0 1 NA NA
"ARL6IP1P2" 0.530979609757311 -0.566015687071459 2.07791716870116 -0.272395692955006 0.785317784064245 NA NA
"RPF2P1" 2.22725729084225 0.497957811871391 0.810354409284327 0.614493863630813 0.538889026807389 NA NA
"MIPEPP1" 0.287070297627784 1.29525280976057 2.84265898152618 0.455648327209889 0.648642885252556 NA NA
"CT62" 0.162014989470883 0.777024836131899 4.98670823765246 0.155819189553727 0.876175544303853 NA NA
"ATP6V0E1P1" 0 NA NA NA NA NA NA
"CRIPTO3" 0.16644674184816 -0.566010636569198 4.28141647115507 -0.132201723514297 0.894824737920704 NA NA
"CAPZA1P2" 0 NA NA NA NA NA NA
"CICP8" 0 NA NA NA NA NA NA
"TMEM246-AS1" 1.18577441942495 1.1703953964283 1.1699537469299 1.00037749312702 0.317127857773105 NA NA
"IGKV1OR9-2" 0 NA NA NA NA NA NA
"RPS5P7" 0 NA NA NA NA NA NA
"LRRC3B-AS1" 0.161277497855087 0.876669605623328 4.32430603016886 0.202730703957392 0.839345523185875 NA NA
"NHEG1" 0 NA NA NA NA NA NA
"MRPL36P1" 0 NA NA NA NA NA NA
"FAM236D" 0 NA NA NA NA NA NA
"PGM5P4" 0 NA NA NA NA NA NA
"RAB28P5" 0.287405746480371 -0.566010614312703 2.86012173154383 -0.197897385999436 0.843125349403391 NA NA
"TGIF2P1" 0.209565632472594 -0.0851165261114149 4.01976135733837 -0.0211745222029234 0.983106438062014 NA NA
"RPL26P34" 0 NA NA NA NA NA NA
"ELF2P4" 0.0774021579847388 0 5.20163275383474 0 1 NA NA
"LINC02557" 0 NA NA NA NA NA NA
"ACKR4P1" 0 NA NA NA NA NA NA
"RPL36AP28" 1.85393392365849 0.0385391642408969 0.939043882182864 0.0410408554617387 0.967263325335719 NA NA
"AKR1C5P" 0.120828253719773 0.876667188811085 5.20163275383474 0.168536924903972 0.866160897238825 NA NA
"RPL21P3" 1.80475984862493 -0.524662188360177 1.03473994607129 -0.507047389396936 0.612121568042454 NA NA
"TNPO1P1" 6.13789403184306 0.423422920015554 0.524399211684756 0.807443853043196 0.419410810339281 NA NA
"LINC00331" 0 NA NA NA NA NA NA
"NDUFB4P7" 0 NA NA NA NA NA NA
"LINC01671" 0 NA NA NA NA NA NA
"MTND1P12" 0 NA NA NA NA NA NA
"LINC01504" 0.75397346738302 1.25970123160323 1.61565291103055 0.779685551892287 0.435575985187825 NA NA
"PACRG-AS2" 0 NA NA NA NA NA NA
"KRT41P" 0 NA NA NA NA NA NA
"RPL36AP27" 0.216741596644122 -1.5644243311803 3.98274156871373 -0.392800864477266 0.694466566126127 NA NA
"LINC01867" 0 NA NA NA NA NA NA
"LINC01763" 0.984142754527236 -0.404215913836863 1.51993805735016 -0.265942359875881 0.790283600932265 NA NA
"RAB6C-AS1" 0 NA NA NA NA NA NA
"TPI1P4" 0 NA NA NA NA NA NA
"FDPSP1" 1.02231447478993 0.888870333922276 1.40792073393911 0.631335495312563 0.527821182851164 NA NA
"ZNF70P1" 0 NA NA NA NA NA NA
"RFPL1S" 9.84634390849906 0.721633814882972 0.506866099380911 1.42371686677089 0.154528449157138 0.37419265478712 NA
"OFD1P10Y" 0 NA NA NA NA NA NA
"TPT1P15" 2.99302413693317 -0.173400972207765 0.728012466321541 -0.238184069956817 0.811738331957572 NA NA
"NFIB-AS1" 2.17741097740902 1.44675928545624 0.798875229017445 1.81099530052477 0.0701415791285051 NA NA
"ATP13A4-AS1" 0.0426056900480991 -0.566014839285013 5.20163275383474 -0.108814840660894 0.913349352572176 NA NA
"MTCO3P5" 0 NA NA NA NA NA NA
"PLCB1-IT1" 4.10263613872906 0.030292568820899 0.673127932449028 0.0450026917033233 0.964105163460742 NA NA
"RPS6P14" 0 NA NA NA NA NA NA
"RPL22P4" 0 NA NA NA NA NA NA
"RPL35AP7" 0.615584775736436 1.26999671045478 2.03000273452807 0.625613300343672 0.531568612789179 NA NA
"UBE2Q2P4Y" 0 NA NA NA NA NA NA
"GBP1P1" 0 NA NA NA NA NA NA
"LINC01107" 0.125692659768822 -0.566006165758623 5.20163275383474 -0.108813173198618 0.913350675161307 NA NA
"RTRAFP1" 0.625443283781467 -2.24780968535669 1.84312829907419 -1.2195622445197 0.222630866323671 NA NA
"KCNMA1-AS2" 0 NA NA NA NA NA NA
"RPL15P4" 0.157419451343218 0.876669522136747 4.35756159512023 0.201183506647038 0.840555087619763 NA NA
"SNRPFP3" 0 NA NA NA NA NA NA
"GAPDHP16" 0 NA NA NA NA NA NA
"CYP4A22-AS1" 1.09284165545453 -0.0936259487471259 1.5400791306103 -0.0607929468598305 0.951524107523891 NA NA
"SSX15P" 0 NA NA NA NA NA NA
"AIFM1P1" 0.039668144832752 0.876658515284696 5.20163275383474 0.168535257441696 0.866162208919556 NA NA
"PCDH8P1" 0 NA NA NA NA NA NA
"LINC00475" 0.292586884685686 0.846396920382087 2.84532333609651 0.297469503604204 0.76610808738622 NA NA
"RPL29P20" 0 NA NA NA NA NA NA
"MTND1P34" 0 NA NA NA NA NA NA
"FAM197Y5" 0 NA NA NA NA NA NA
"LINC01703" 2.2643543407282 0.917016200096933 0.830165418028716 1.10461864609399 0.269324868079981 NA NA
"SNED1-AS1" 1.19094569376765 0.645092625731318 1.12642045458636 0.572692570615835 0.566852868677367 NA NA
"IGKV6D-21" 0 NA NA NA NA NA NA
"MKRN2OS" 0.950322802297233 0.917219435706527 1.44257877529084 0.635819305965875 0.524894202596473 NA NA
"SP3P" 0.0791148055995808 -0.566006165915075 5.20163275383474 -0.108813173228695 0.91335067513745 NA NA
"PAWRP1" 0.0419370968327329 0.876658515284696 5.20163275383474 0.168535257441696 0.866162208919556 NA NA
"LINC01393" 1.55947859108176 0.248495528477469 1.11385350252286 0.223095342353937 0.823461303275212 NA NA
"STIP1P3" 0.249578156821757 0.803949603638294 3.32599280293902 0.241717180785202 0.808999315926262 NA NA
"OR5BE1P" 0 NA NA NA NA NA NA
"LINC01821" 0.161296775505968 -0.566015185810254 5.02476219439975 -0.112645168848208 0.910311873360712 NA NA
"ZNF385D-AS1" 0 NA NA NA NA NA NA
"MPPE1P2" 5.45122770578757 0.538446047849277 0.520857775063269 1.03376789908506 0.301244681975064 NA NA
"LINC02476" 0.0433821141705393 0 5.20163275383474 0 1 NA NA
"SELENOKP3" 0 NA NA NA NA NA NA
"NAALADL2-AS1" 0.040026887447641 0 5.20163275383474 0 1 NA NA
"C2CD4D" 1.49482045628206 0.324889231039734 1.15841388986189 0.280460407012616 0.779124297614066 NA NA
"MTCO3P20" 0 NA NA NA NA NA NA
"UBE2D3P2" 0.420820265960245 -0.0911012151336445 2.4059412416591 -0.037865103917011 0.969795236124889 NA NA
"FAM197Y8" 0 NA NA NA NA NA NA
"LINC01710" 0.0434643257749089 -0.566014839285013 5.20163275383474 -0.108814840660894 0.913349352572176 NA NA
"LINC01492" 0 NA NA NA NA NA NA
"CCT4P2" 4.07442979132269 0.657085380498309 0.559053176810675 1.17535398733783 0.239853123850797 NA NA
"DOCK4-AS1" 0 NA NA NA NA NA NA
"DRAXINP1" 0 NA NA NA NA NA NA
"NCBP2-AS1" 1.03429554217609 -0.48937083097654 1.28713264736101 -0.38020232955779 0.703795230125713 NA NA
"EDNRB-AS1" 3.93782155618302 0.362525031516057 0.605741534409835 0.59848138343239 0.549518777145124 NA NA
"PA2G4P5" 4.22495006294475 0.538553101707029 0.646096134829761 0.833549486948922 0.404534900361611 NA NA
"TRIM53AP" 0 NA NA NA NA NA NA
"COX6A1P6" 0 NA NA NA NA NA NA
"IPPKP1" 0 NA NA NA NA NA NA
"RPS27P7" 0.73575938680163 -0.0851198220468491 1.89711253814097 -0.0448680931339267 0.964212449211263 NA NA
"LINC01623" 0.163948878158752 0 4.30747703704122 0 1 NA NA
"MTOR-AS1" 0.165000147630139 0 4.29323359497061 0 1 NA NA
"CDY20P" 0 NA NA NA NA NA NA
"CCDC13-AS2" 1.1250318607678 -0.328724709900877 1.28011976863142 -0.256792151762735 0.797339228955412 NA NA
"LINCMD1" 0 NA NA NA NA NA NA
"RBMY2UP" 0 NA NA NA NA NA NA
"MYT1L-AS1" 0.0807600361179243 -0.566014839128561 5.20163275383474 -0.108814840630816 0.913349352596032 NA NA
"PPIAP17" 0 NA NA NA NA NA NA
"AGBL4-IT1" 0 NA NA NA NA NA NA
"TBL1YP1" 0 NA NA NA NA NA NA
"CFAP95-DT" 0.249672030678074 1.30661146955435 2.93970414368663 0.444470397594417 0.656702526498247 NA NA
"HNRNPA3P15" 0.124031415074771 0 5.20163275382624 0 1 NA NA
"PABPC1P12" 0 NA NA NA NA NA NA
"PGAM1P2" 0.0886507384321771 -0.566014839128561 5.20163275383474 -0.108814840630816 0.913349352596032 NA NA
"SNRPEP5" 0.165536826325233 0.395774295576924 4.28883304563006 0.0922801823634013 0.926475433360882 NA NA
"RPL35AP4" 0.205360472049988 0.395771064160901 3.53040696809659 0.112103524533399 0.910741322870474 NA NA
"SBDSP1" 6.1752006964516 0.570782670715399 0.475607977568976 1.20011164159377 0.230095984866409 NA NA
"EIF2S2P5" 0.211733193156415 -0.566013756378131 3.49874921202282 -0.161776029683158 0.871482229910307 NA NA
"KCNMA1-AS3" 0.0426056900480991 -0.566014839285013 5.20163275383474 -0.108814840660894 0.913349352572176 NA NA
"RNF19BPY" 0 NA NA NA NA NA NA
"LINC01716" 0.700132719621382 0.601974700252916 1.32476148584997 0.454402325764087 0.649539278699862 NA NA
"TAF13P2" 0 NA NA NA NA NA NA
"RPL14P5" 0 NA NA NA NA NA NA
"RPL14P2" 1.25612216071992 -1.0901050699323 1.18576139533067 -0.919329195759747 0.357923411309612 NA NA
"YWHAZP8" 0 NA NA NA NA NA NA
"SAR1AP3" 0.0433821141705393 0 5.20163275383474 0 1 NA NA
"RPL23AP27" 0 NA NA NA NA NA NA
"CADM3-AS1" 0.325646696919617 -0.552960077487626 2.56174197103465 -0.215853151386786 0.829102215955173 NA NA
"FCF1P6" 0.487821096414109 -0.539036441946592 2.01088079866757 -0.268059868244683 0.788653236160506 NA NA
"CCNT2P1" 0.0416036693455106 0 5.20163275383474 0 1 NA NA
"TMED2P1" 0.040026887447641 0 5.20163275383474 0 1 NA NA
"IPO7P2" 0.627053210713675 -0.0931308993512329 1.58355723274868 -0.0588111988788555 0.953102488486199 NA NA
"LRP8-DT" 1.19737704237158 -1.42734270068965 1.3666873353444 -1.04438130344565 0.296309010278473 NA NA
"PACRG-AS3" 0.248555711525732 -0.56601423533499 3.3624997940494 -0.168331381413513 0.866322587293131 NA NA
"FAM225B" 0.292835840409232 -1.53718967863201 3.71031096368796 -0.414302114748915 0.678652865302466 NA NA
"TSPY5P" 0 NA NA NA NA NA NA
"TREML5P" 0 NA NA NA NA NA NA
"LAGE3P1" 9.05274582439608 0.157376177191842 0.449665331866684 0.349985124578162 0.726349861394725 0.876414514767161 NA
"HNRNPA1P35" 2.40229056589272 -0.0812510016616099 0.807662710058637 -0.100600164709487 0.919867865951724 NA NA
"IGHV3-72" 0 NA NA NA NA NA NA
"EIF4A1P13" 0.0419370968327329 0.876658515284696 5.20163275383474 0.168535257441696 0.866162208919556 NA NA
"PDE4DIPP8" 0 NA NA NA NA NA NA
"ATP5MC2P1" 0.889853758663234 0.924530487966583 1.31322153824961 0.704017152504891 0.481422091835889 NA NA
"RPL30P1" 0 NA NA NA NA NA NA
"PSMA1P1" 0.0433821141705393 0 5.20163275383474 0 1 NA NA
"ELOCP13" 0 NA NA NA NA NA NA
"NMNAT1P2" 0 NA NA NA NA NA NA
"RPL24P9" 0.12319188091212 -0.566014838972109 5.20163275383474 -0.108814840600739 0.913349352619889 NA NA
"MTND6P15" 0 NA NA NA NA NA NA
"ASH2LP3" 0.0395638869574082 0 5.20163275383474 0 1 NA NA
"FAM66E" 0.407756448439613 1.29431219534363 2.0629411940477 0.627411095904315 0.53038979622422 NA NA
"TMEM230P1" 0 NA NA NA NA NA NA
"ADGRF5-AS1" 0 NA NA NA NA NA NA
"PDE9A-AS1" 0 NA NA NA NA NA NA
"NEK4P1" 0 NA NA NA NA NA NA
"NRG3-AS1" 0 NA NA NA NA NA NA
"NPM1P18" 0.337949145880966 -0.0851235894406276 2.56898157356363 -0.0331351498650674 0.973566812592103 NA NA
"ELOCP6" 0 NA NA NA NA NA NA
"TRNT1P1" 0.0777976910419517 0 5.20163275383474 0 1 NA NA
"DBH-AS1" 5.26056588638768 0.0476195156798667 0.563910662502781 0.0844451414848568 0.932702517717514 NA NA
"RPS17P17" 0 NA NA NA NA NA NA
"LINC00489" 0 NA NA NA NA NA NA
"LINC00431" 0.040026887447641 0 5.20163275383474 0 1 NA NA
"LINC01389" 0.170544593209154 -0.0851269002933506 4.24868902798027 -0.0200360392894695 0.984014623134377 NA NA
"P3H2-AS1" 1.08733258317237 -1.58346752019662 1.62135010207233 -0.976635162370365 0.328749804769922 NA NA
"LINC01831" 0.0419370968327329 0.876658515284696 5.20163275383474 0.168535257441696 0.866162208919556 NA NA
"DHRS4L1" 1.39877604423944 0.430811115097397 1.01262235915295 0.425441045423653 0.670515189939795 NA NA
"LINC02620" 0 NA NA NA NA NA NA
"CROCCP1" 0 NA NA NA NA NA NA
"RPS29P3" 3.64527021042133 0.0153062572063059 0.671509570169719 0.0227938035230643 0.981814750814311 NA NA
"SIRPAP1" 0.0827036490319085 0.876658515441148 5.20163275383474 0.168535257471774 0.866162208895896 NA NA
"DDX39AP1" 0 NA NA NA NA NA NA
"PROSER2-AS1" 2.00369371371184 0.719923798964556 0.940775845903905 0.765244773342207 0.444125803028891 NA NA
"OR6V1" 0 NA NA NA NA NA NA
"LSM3P3" 0.369237649999277 -0.566012049482808 2.79899219642947 -0.20221994552355 0.839744780958348 NA NA
"MTND4P23" 0 NA NA NA NA NA NA
"UBDP1" 0 NA NA NA NA NA NA
"RABEPKP1" 0 NA NA NA NA NA NA
"WARS1P1" 0 NA NA NA NA NA NA
"MRPS11P1" 0.0816554966850017 0 5.20163275383474 0 1 NA NA
"DEFB131B" 0.0433679758346574 0 5.20163275383474 0 1 NA NA
"DNAJC19P5" 0.579193104870258 0.794081212632053 1.75829064531742 0.451621132573733 0.651541943349465 NA NA
"RBMY2KP" 0 NA NA NA NA NA NA
"GRPEL2P2" 0 NA NA NA NA NA NA
"GTF3AP5" 0 NA NA NA NA NA NA
"UBXN7-AS1" 7.52858171810585 -0.567212097625533 0.471906785752962 -1.20195791785554 0.229379832821761 NA NA
"RPL7P45" 0.241075246163008 0.395772548439834 3.02672812122916 0.130759200228103 0.895965799305366 NA NA
"IGHD6-25" 0 NA NA NA NA NA NA
"LINC00626" 0.158461389028156 0.876663483350874 4.34847115534281 0.201602690240626 0.840227341905903 NA NA
"SFTPA3P" 0 NA NA NA NA NA NA
"RPS18P1" 0.0816305567931517 0 5.20163275383474 0 1 NA NA
"RPL36AP25" 0.166302766474524 -0.566016501474898 4.28828010941472 -0.131991494732873 0.894991019109137 NA NA
"ACE2-DT" 0.0433679758346574 0 5.20163275383474 0 1 NA NA
"TRMT2B-AS1" 0.0849509074302717 0.395764505710726 5.20163275383474 0.0760846688799706 0.939351737244436 NA NA
"GGCTP3" 0 NA NA NA NA NA NA
"NIPA2P1" 0 NA NA NA NA NA NA
"RPL36P8" 0 NA NA NA NA NA NA
"MKRN7P" 0.330524692342053 -1.53627859225227 2.85302185274526 -0.538474176345345 0.590249728571491 NA NA
"HLA-S" 0 NA NA NA NA NA NA
"PCNPP2" 0 NA NA NA NA NA NA
"LINC02816" 0.546985374801518 -1.33040586035714 1.92176577006405 -0.692283045666279 0.488759595185798 NA NA
"MATR3P1" 0 NA NA NA NA NA NA
"WDR87BP" 0 NA NA NA NA NA NA
"LINC00368" 0 NA NA NA NA NA NA
"TEX14BP" 0.0381543460698251 0 5.20163275383474 0 1 NA NA
"C3orf86P" 0.0788116988723219 0 5.20163275383474 0 1 NA NA
"PSG8-AS1" 0 NA NA NA NA NA NA
"SERBP1P2" 0.0404468459069969 0.876658515284696 5.20163275383474 0.168535257441696 0.866162208919556 NA NA
"BMS1P11" 1.22917602980052 0.915535045946206 1.09146436576841 0.838813501072623 0.401573973252929 NA NA
"TRAPPC2P8" 0 NA NA NA NA NA NA
"ELOCP36" 0 NA NA NA NA NA NA
"FRG2B" 0 NA NA NA NA NA NA
"HSPE1P13" 0.324788039637399 0.876675116916569 2.59541437266564 0.337778478130323 0.735530129601835 NA NA
"MTND2P9" 0 NA NA NA NA NA NA
"MORF4L1P7" 0.0381543460698251 0 5.20163275383474 0 1 NA NA
"ANKRD65-AS1" 1.56542516411615 -1.55124497977218 1.34104155433916 -1.15674639220006 0.247375989619561 NA NA
"RPS27P16" 0 NA NA NA NA NA NA
"RPL7P59" 2.09649426229044 -0.575583949864764 0.978196384296694 -0.588413491508251 0.556254784194319 NA NA
"LINC01745" 0 NA NA NA NA NA NA
"RIMKLBP2" 0.542014816129285 -0.41790104089498 1.60414056247021 -0.26051397905646 0.794467333755177 NA NA
"RPL21P92" 0.170631124181288 -0.085126898624286 4.24800954568929 -0.0200392437231383 0.984012066879455 NA NA
"TAB2-AS1" 0.286822037786949 -0.56601648310805 2.63045027663835 -0.215178552559984 0.829628111848424 NA NA
"CACYBPP1" 0 NA NA NA NA NA NA
"FAM133FP" 0.486554040075154 0.347375075166008 1.74445807199518 0.199130653090852 0.842160543661474 NA NA
"BANF1P5" 0 NA NA NA NA NA NA
"SLC18A2-AS1" 0.210760283635759 -1.04691405363986 3.50349989544082 -0.298819490476433 0.765077778779294 NA NA
"PCA3" 7.57642918948489 1.17450415140411 0.448617026313062 2.61805522865843 0.00884324910713247 NA NA
"C5orf67" 0.161982011323075 -0.566010473834035 4.31835074070452 -0.131070982377335 0.895719155807119 NA NA
"LINC01875" 0 NA NA NA NA NA NA
"RIOK3P1" 0 NA NA NA NA NA NA
"ZFAND3-DT" 4.62258716816036 -0.239973992742344 0.626719891991252 -0.38290470082238 0.701790425768364 NA NA
"LINC02648" 0 NA NA NA NA NA NA
"NTF4" 3.58726902841738 -0.491865643446778 0.713034203155888 -0.68982054615302 0.490307046276075 NA NA
"ODF2-AS1" 0.279169051493502 -0.566013124537397 2.9401845274903 -0.19250938818474 0.847343214739901 NA NA
"SATB2-AS1" 2.73863138154824 1.3291203465423 0.788626414926857 1.68536118165097 0.0919189082547136 NA NA
"MTND4P3" 0 NA NA NA NA NA NA
"NRIR" 0.209125981292371 -1.04691008072975 3.51154604536061 -0.298133661699497 0.765601150781513 NA NA
"BICDL3P" 0.935970890407336 0.578811643962295 1.31796796276253 0.439169737289421 0.660538551281969 NA NA
"RPS3AP51" 0.126738879517116 -0.566014838979897 5.20163275383474 -0.108814840602236 0.913349352618702 NA NA
"HAR1A" 0.039668144832752 0.876658515284696 5.20163275383474 0.168535257441696 0.866162208919556 NA NA
"ANKRD44-DT" 0.084971645180168 0 5.20163275383474 0 1 NA NA
"OR7E19P" 0 NA NA NA NA NA NA
"MICALL2-DT" 0.245879259718867 -0.566015418823009 2.99941792161262 -0.188708420638726 0.850321351455472 NA NA
"HMGB1P26" 0.48830447140384 1.8704348088716 2.2564595391586 0.828924594663486 0.407147077285057 NA NA
"LAMP5-AS1" 0.0442172622020494 -0.566014839285013 5.20163275383474 -0.108814840660894 0.913349352572176 NA NA
"SNRPEP7" 0 NA NA NA NA NA NA
"RPL23AP34" 0.247940759878811 0.395772627471603 2.99753716502414 0.132032600659487 0.894958505869889 NA NA
"TRGVA" 0 NA NA NA NA NA NA
"OR4A8" 0 NA NA NA NA NA NA
"NDUFA12P1" 0 NA NA NA NA NA NA
"GTF2IP14" 0.658471447861411 -0.557713931095724 1.77289647299202 -0.314577833275567 0.753082211768938 NA NA
"PPIAP37" 0 NA NA NA NA NA NA
"SIMALR" 0.0834371086673449 -0.566014839128561 5.20163275383474 -0.108814840630816 0.913349352596032 NA NA
"LINC02660" 0.208392104769399 -0.566013672448516 3.52208176733613 -0.160704296446988 0.872326305346059 NA NA
"SEPTIN14P3" 0 NA NA NA NA NA NA
"KCNIP2-AS1" 0.897227497077311 1.63670487784678 1.36540418152109 1.19869625419153 0.230646075098967 NA NA
"OFD1P1Y" 0 NA NA NA NA NA NA
"MRPS18BP1" 0 NA NA NA NA NA NA
"RPL36AP55" 0 NA NA NA NA NA NA
"PRICKLE2-AS3" 0.335903098829047 0.395775813034222 2.57251144921043 0.153848027831206 0.877729563868852 NA NA
"CDK2AP2P3" 0 NA NA NA NA NA NA
"CT47A6" 0 NA NA NA NA NA NA
"COX5BP7" 0.328305693321406 0.39577794617392 2.5915433011114 0.152719017275994 0.878619863072073 NA NA
"RWDD3-DT" 3.21262337041005 -0.667551458335376 0.738563979876124 -0.903850548529785 0.366074653965727 NA NA
"PFN1P12" 0 NA NA NA NA NA NA
"HLA-DQB3" 0 NA NA NA NA NA NA
"FGF13-AS1" 5.0158506229386 -0.323092762330226 0.576331067732504 -0.560602716770744 0.575068399061213 NA NA
"NANOGNBP1" 0 NA NA NA NA NA NA
"RFKP5" 0.0832825457396501 0 5.20163275383474 0 1 NA NA
"LINC01040" 0.0833722422472747 -0.566014839128561 5.20163275383474 -0.108814840630816 0.913349352596032 NA NA
"PPIAP21" 0.280315990983417 -0.0851257569826717 3.75460833081951 -0.0226723400904221 0.981911639572929 NA NA
"CDY10P" 0 NA NA NA NA NA NA
"AP1S2P1" 0 NA NA NA NA NA NA
"YBX1P8" 0.0419370968327329 0.876658515284696 5.20163275383474 0.168535257441696 0.866162208919556 NA NA
"ZNF503-AS1" 0.29337366578316 -0.5660156982716 2.90707205044409 -0.19470301679834 0.845625450048801 NA NA
"LINC01776" 3.36589433827793 -0.789053786477394 0.789925350593068 -0.998896650025195 0.317844759219061 NA NA
"MEMO1P1" 6.27603439697852 -0.236310893070948 0.492611792487482 -0.479710182896105 0.631433486179769 NA NA
"PAICSP1" 0.416620798615477 -0.974034827272992 1.97890090668397 -0.492210006060979 0.622570891586286 NA NA
"MTND4P32" 0.246935757481133 -0.566015414380527 3.00086330730695 -0.188617526497228 0.850392595222668 NA NA
"PHF2P2" 0 NA NA NA NA NA NA
"HMGB3P20" 1.7854258454238 -0.305788834738567 1.13687761474642 -0.268972518037286 0.787950831013228 NA NA
"PCMTD1P1" 0 NA NA NA NA NA NA
"PGBD4P6" 0 NA NA NA NA NA NA
"ZBTB45P2" 0 NA NA NA NA NA NA
"ZP3P2" 0 NA NA NA NA NA NA
"HNRNPA3P4" 0 NA NA NA NA NA NA
"LINC00951" 1.30631393151654 0.918076495427609 1.09497361969783 0.838446222732708 0.401780138620723 NA NA
"PRSS44P" 0 NA NA NA NA NA NA
"PHKG1P1" 0 NA NA NA NA NA NA
"RPL6P4" 0.0442172622020494 -0.566014839285013 5.20163275383474 -0.108814840660894 0.913349352572176 NA NA
"USP12PX" 0.0417550651158909 0 5.20163275383474 0 1 NA NA
"RPS10P10" 0.0416036693455106 0 5.20163275383474 0 1 NA NA
"SLC39A12-AS1" 0 NA NA NA NA NA NA
"EIF3LP3" 1.14599071452028 1.32195703567776 1.34388879636316 0.983680375381685 0.325272691877431 NA NA
"LINC03102" 0.0417550651158909 0 5.20163275383474 0 1 NA NA
"LINC00937" 6.74761651621761 -0.809944114579676 0.502804970966958 -1.61085144608266 0.107212104868772 NA NA
"RBMY2AP" 0 NA NA NA NA NA NA
"RPS28P8" 0 NA NA NA NA NA NA
"RPL7P3" 0.0452827625975198 -0.566014839285013 5.20163275383474 -0.108814840660894 0.913349352572176 NA NA
"SEC11B" 3.88373358223768 0.761688168598857 0.590990450445929 1.28883329337069 0.197456048782885 NA NA
"LINC02097" 0.0392478119149137 0 5.20163275383474 0 1 NA NA
"SEPTIN7P3" 1.6937558289748 -0.666065848485467 0.977546574744636 -0.681364822601382 0.495640675756199 NA NA
"RPL36AP54" 0.0443633467267308 -0.566014839285013 5.20163275383474 -0.108814840660894 0.913349352572176 NA NA
"RAB28P1" 0 NA NA NA NA NA NA
"FCF1P4" 0.0407665521991756 0 5.20163275383474 0 1 NA NA
"NDUFB4P5" 0 NA NA NA NA NA NA
"USP9YP6" 0 NA NA NA NA NA NA
"MTND3P1" 0 NA NA NA NA NA NA
"C3orf49P1" 0 NA NA NA NA NA NA
"DDC-AS1" 0 NA NA NA NA NA NA
"FTCDNL1" 2.68340155482275 0.570406642382299 0.736541301950263 0.774439452169129 0.438670960773066 NA NA
"LINC01907" 0.414503309332939 1.41477470524025 1.96785620783769 0.718942115590259 0.472176585653951 NA NA
"PSMC1P12" 0 NA NA NA NA NA NA
"RPL26P9" 0.0395638869574082 0 5.20163275383474 0 1 NA NA
"PPIAP66" 0.040026887447641 0 5.20163275383474 0 1 NA NA
"RPS3AP46" 0.20704445065914 0.395771091072393 3.52191581166718 0.112373807960232 0.910527021987514 NA NA
"LINC02794" 0 NA NA NA NA NA NA
"ATP6V1FP2" 0.657360551126077 -1.31814587944663 1.68644340001789 -0.781612877984906 0.434442116291889 NA NA
"LINC02654" 0 NA NA NA NA NA NA
"RPL35P8" 0.0395638869574082 0 5.20163275383474 0 1 NA NA
"RPS27AP3" 0.203670309897778 0.395771036787715 3.53902290285362 0.111830594955628 0.910957728408462 NA NA
"KRT16P6" 0.620850243535375 -0.976309688019016 1.68516730665223 -0.579354752590449 0.562349828169786 NA NA
"TUBBP10" 0.0433679758346574 0 5.20163275383474 0 1 NA NA
"SLC25A39P1" 0.0404468459069969 0.876658515284696 5.20163275383474 0.168535257441696 0.866162208919556 NA NA
"CHP1P3" 0 NA NA NA NA NA NA
"RPL23AP76" 0.166126175558294 -1.0469060301351 4.28402302208114 -0.244374510766873 0.806940780892143 NA NA
"OR52E3P" 0 NA NA NA NA NA NA
"CLCP2" 0.123944817339261 -0.566014838972109 5.20163275383474 -0.108814840600739 0.913349352619889 NA NA
"LINC01375" 0 NA NA NA NA NA NA
"EIF4A1P5" 1.09200797671141 -0.680251655019479 1.22946335365962 -0.553291525928482 0.580063802760002 NA NA
"FGFR3P6" 0 NA NA NA NA NA NA
"AP4B1-AS1" 1.16043462671936 -0.504309132156498 1.22973595991057 -0.410095458372359 0.681735924154032 NA NA
"TEX22" 6.87370852722371 -0.197832889744674 0.536118012153786 -0.36900996657416 0.712120295981584 NA NA
"RANP7" 0.20617165398605 -0.566006986113626 4.04492148805742 -0.139930277456498 0.888715078681376 NA NA
"TRIM64FP" 0 NA NA NA NA NA NA
"ELOCP21" 0.121029764478446 0 5.20163275383474 0 1 NA NA
"HNRNPA1P3" 0.0433644313064845 0 5.20163275383474 0 1 NA NA
"CLK3P2" 0 NA NA NA NA NA NA
"LINC02519" 1.28451592125763 -1.25745136432372 1.34633545495361 -0.933980725009614 0.350313835788387 NA NA
"GAPDHP75" 0 NA NA NA NA NA NA
"LINC01733" 0.0416036693455106 0 5.20163275383474 0 1 NA NA
"RPS3AP27" 1.39437964167696 0.0864314159929064 1.13033704672729 0.0764651713780015 0.939049022037612 NA NA
"RBISP1" 0.0396598783360183 0 5.20163275383474 0 1 NA NA
"TRGV6" 0 NA NA NA NA NA NA
"UBQLN4P2" 0 NA NA NA NA NA NA
"RPS12P5" 1.32212277643009 -0.314069809611017 1.17246980387748 -0.267870275696956 0.788799174367139 NA NA
"RPL19P1" 0 NA NA NA NA NA NA
"CICP22" 0 NA NA NA NA NA NA
"H2BP7" 0 NA NA NA NA NA NA
"TSPY16P" 0 NA NA NA NA NA NA
"PRELID3BP1" 0 NA NA NA NA NA NA
"RPLP0P1" 0 NA NA NA NA NA NA
"UFC1P1" 0.0796867657836594 0 5.20163275383474 0 1 NA NA
"NPIPB14P" 7.16861947738907 0.364529102749882 0.450710498224711 0.808787690070931 0.41863727811791 NA NA
"RPL39P41" 0 NA NA NA NA NA NA
"KRT18P24" 0.0382869879839473 0 5.20163275383474 0 1 NA NA
"LEMD1-AS1" 0.0830282127323171 -0.566014839128561 5.20163275383474 -0.108814840630816 0.913349352596032 NA NA
"RPS17P8" 0 NA NA NA NA NA NA
"ZNF32-AS1" 0.493372012306982 1.34298058763979 2.05436474173012 0.653720617551475 0.513291817633276 NA NA
"KRT18P36" 0 NA NA NA NA NA NA
"SUPT4H1P1" 0 NA NA NA NA NA NA
"LINC00408" 0 NA NA NA NA NA NA
"LINC02608" 8.0146447560751 -0.255754221978469 0.51971090366022 -0.492108632274681 0.622642550158646 NA NA
"MRPL35P3" 2.68861950457603 -0.175955580591119 0.74686901872758 -0.235590948585455 0.813750097769194 NA NA
"PTP4A1P3" 0.120133611690656 0.8766585155976 5.20163275383474 0.168535257501851 0.866162208872236 NA NA
"UBE2V2P1" 0 NA NA NA NA NA NA
"GRM7-AS3" 0 NA NA NA NA NA NA
"PIMREGP1" 0 NA NA NA NA NA NA
"PHKBP1" 0 NA NA NA NA NA NA
"ISM1-AS1" 0.0382869879839473 0 5.20163275383474 0 1 NA NA
"ZNF736P2Y" 0 NA NA NA NA NA NA
"ARHGAP26-AS1" 0 NA NA NA NA NA NA
"STUB1P1" 0.0395638869574082 0 5.20163275383474 0 1 NA NA
"RPL12P10" 0.580139225826407 -0.995432730696148 1.79036483737956 -0.555994348142528 0.57821471847703 NA NA
"ARPC3P1" 0.762960928310185 -0.0934791950952146 1.4062980340594 -0.0664718237750636 0.947002189452895 NA NA
"NUP35P2" 0 NA NA NA NA NA NA
"TMEM191A" 6.55824290321356 -0.201886913945691 0.486316092019927 -0.415135170845671 0.678042953823605 NA NA
"OR52I2" 0 NA NA NA NA NA NA
"CDCA4P3" 0 NA NA NA NA NA NA
"RPS3AP10" 0.167185725424113 0.395768428666842 4.2811339383521 0.0924447668224979 0.926344672900786 NA NA
"RPL17P14" 0 NA NA NA NA NA NA
"RAD23BP3" 0 NA NA NA NA NA NA
"RPSAP62" 0 NA NA NA NA NA NA
"PDCL3P1" 0 NA NA NA NA NA NA
"NPY6R" 0 NA NA NA NA NA NA
"HNRNPDLP1" 0 NA NA NA NA NA NA
"SMARCE1P2" 0.157519096165455 0 5.06574175595862 0 1 NA NA
"CFLAR-AS1" 0.81930087963235 -0.0685697298583226 1.58790914308661 -0.0431824013085757 0.965556133723159 NA NA
"MTCYBP12" 0 NA NA NA NA NA NA
"LINC00351" 0 NA NA NA NA NA NA
"RPS3AP38" 1.03480083573982 0.5008353832385 1.1462054166264 0.436950808270124 0.662147023404205 NA NA
"LINC01811" 2.45633432364727 0.342059805296241 0.81693334077144 0.418712015074853 0.675426613607433 NA NA
"CROCC2" 0.0861184118426217 -0.566014839128561 5.20163275383474 -0.108814840630816 0.913349352596032 NA NA
"RPSAP49" 0.285682076533207 1.30642157335968 2.86327866179518 0.456267701356249 0.64819748678859 NA NA
"PPP1R15B-AS1" 0.769445540363351 2.28090680296048 1.70368164899962 1.33881045458217 0.180632386468227 NA NA
"RPL23AP28" 0.0434643257749089 -0.566014839285013 5.20163275383474 -0.108814840660894 0.913349352572176 NA NA
"MRPS16P3" 0 NA NA NA NA NA NA
"TMEM252-DT" 0.121265120001503 1.77685156513871 5.16791091180498 0.343823954294544 0.730978684361307 NA NA
"RPS26P56" 0.612410440195743 -0.573540129460149 1.83718696797782 -0.312183865581978 0.754900793204057 NA NA
"USP8P2" 0.158443112175029 -1.04690937653504 5.05545112016806 -0.207085253452166 0.835943278518722 NA NA
"MTCYBP39" 0 NA NA NA NA NA NA
"NMD3P1" 0.0822490350202257 -0.566006165915076 5.20163275383474 -0.108813173228695 0.91335067513745 NA NA
"CST12P" 0 NA NA NA NA NA NA
"ZDHHC1P1" 0 NA NA NA NA NA NA
"VN2R10P" 0.618335106950341 -1.93395605187239 1.80718014979074 -1.07015122543058 0.28455124464781 NA NA
"PSPC1-AS2" 0.830902366892673 -0.0966106539099303 1.51475432339852 -0.063779751222742 0.949145601609815 NA NA
"TAF9P1" 0 NA NA NA NA NA NA
"RPS6P20" 0 NA NA NA NA NA NA
"KRT8P38" 0 NA NA NA NA NA NA
"ACTG1P24" 0.0858209315475601 -0.566014839128561 5.20163275383474 -0.108814840630816 0.913349352596032 NA NA
"HAGLROS" 0.040026887447641 0 5.20163275383474 0 1 NA NA
"LINC02089" 0.812591878278421 -0.0851226532297188 1.83346457991856 -0.0464272144452879 0.962969745904528 NA NA
"CCDC12P1" 0 NA NA NA NA NA NA
"ST7-AS2" 0.121323108651357 0.8766585155976 5.20163275383474 0.168535257501851 0.866162208872236 NA NA
"USP9YP11" 0 NA NA NA NA NA NA
"LINC00375" 0 NA NA NA NA NA NA
"DCAF8L1" 0 NA NA NA NA NA NA
"LINC01345" 0.0821695770055073 -0.566014839128561 5.20163275383474 -0.108814840630816 0.913349352596032 NA NA
"PARD3-DT" 8.05368229783604 -0.251132633459036 0.451904805524563 -0.555720210072841 0.578402138436465 NA NA
"SORCS3-AS1" 0 NA NA NA NA NA NA
"ELL2P4" 0 NA NA NA NA NA NA
"MAPK6P6" 0.0841176937711602 -0.566006165915075 5.20163275383474 -0.108813173228695 0.91335067513745 NA NA
"KCNQ2-AS1" 0 NA NA NA NA NA NA
"MTATP6P21" 0 NA NA NA NA NA NA
"IFNA20P" 0.082629926085453 0 5.20163275383474 0 1 NA NA
"MRPS21P5" 0 NA NA NA NA NA NA
"LINC02909" 0.0816052416654849 1.77685156498806 5.16791091182635 0.343823954263972 0.730978684384299 NA NA
"RBMX2P1" 0.491864715868159 -1.30137117716654 1.93465629338797 -0.67266272650817 0.501161885759274 NA NA
"RPL23P11" 0.0433679758346574 0 5.20163275383474 0 1 NA NA
"LINC02628" 0 NA NA NA NA NA NA
"OR8T1P" 0 NA NA NA NA NA NA
"MTCYBP38" 0.495430468508141 1.87000784159349 2.07442600207597 0.90145796462351 0.367344874029465 NA NA
"MRPL23-AS1" 0 NA NA NA NA NA NA
"IGLV3-4" 0 NA NA NA NA NA NA
"SLC25A5P5" 0.886310368660712 1.33627375878091 1.42657967501261 0.936697600692439 0.348914130777131 NA NA
"CYP26C1-DT" 0 NA NA NA NA NA NA
"HMGN2P7" 0.66551518961474 -0.397576915986859 1.73734099416798 -0.228842188909069 0.818991574727579 NA NA
"RPL15P13" 0.253782183037724 -0.0851212185743863 3.83530837775009 -0.0221941002366858 0.982293123762035 NA NA
"USP17L7" 0 NA NA NA NA NA NA
"AKTIPP2" 0.374549629786226 1.77607818563461 2.74241968703451 0.647631795392758 0.517223127426268 NA NA
"ANKRD18DP" 0.253112986971582 -0.599806671525935 3.36478177330793 -0.178260199898867 0.858518634027324 NA NA
"H3P43" 0.0853192110032722 0.876658515441148 5.20163275383474 0.168535257471773 0.866162208895896 NA NA
"LAMA4-AS1" 0.0417550651158909 0 5.20163275383474 0 1 NA NA
"PLCL2-AS1" 0.121433535967462 0 5.20163275383474 0 1 NA NA
"GAPDHP32" 0.0835280994862879 0 5.20163275383474 0 1 NA NA
"ACTR3BP7" 0 NA NA NA NA NA NA
"NOTCH2P1" 0 NA NA NA NA NA NA
"ZNF25-DT" 0.0399004315691108 0 5.20163275383474 0 1 NA NA
"RPL7AP51" 0 NA NA NA NA NA NA
"CDY5P" 0 NA NA NA NA NA NA
"CYP2D8P" 0.039668144832752 0.876658515284696 5.20163275383474 0.168535257441696 0.866162208919556 NA NA
"LINC02542" 1.32146283079307 -0.289668739804988 1.25696237228087 -0.230451401086381 0.817741023484844 NA NA
"RPL22P3" 1.26441340649523 0.917434342387603 1.19938218809433 0.764922433811773 0.444317734352341 NA NA
"OR10G5P" 0 NA NA NA NA NA NA
"RPA2P2" 0.0434643257749089 -0.566014839285013 5.20163275383474 -0.108814840660894 0.913349352572176 NA NA
"ADAM1B" 0.289821500753634 0.395777873592556 2.62107704512678 0.150998183868118 0.879977148535667 NA NA
"RPS29P33" 0 NA NA NA NA NA NA
"PPIAP62" 0 NA NA NA NA NA NA
"LINC01748" 0.25659576622138 -1.96202249670708 5.18431879361585 -0.378453288621677 0.705093888025041 NA NA
"OR7H1P" 0 NA NA NA NA NA NA
"ACTR3BP2" 0 NA NA NA NA NA NA
"ADIPOQ-AS1" 0 NA NA NA NA NA NA
"RPL7L1P21" 0 NA NA NA NA NA NA
"RBM22P3" 0 NA NA NA NA NA NA
"LINC01035" 0 NA NA NA NA NA NA
"LINC01824" 0 NA NA NA NA NA NA
"RPL36AP17" 0 NA NA NA NA NA NA
"C8orf90" 0 NA NA NA NA NA NA
"FTOP1" 1.23495639988783 -3.25434388838953 1.46253411173644 -2.2251405025526 0.0260718074926244 NA NA
"RPL26P27" 1.90451315671562 -0.351274210031014 0.933173908887695 -0.376429523677659 0.7065976006054 NA NA
"LINC00323" 0.325052830882064 1.88441637984017 2.42693199745467 0.776460313604387 0.43747724469911 NA NA
"LINC02549" 0.119258544779319 0.8766585155976 5.20163275383474 0.168535257501851 0.866162208872236 NA NA
"USF1P1" 1.10460991296894 -0.376869157282951 1.42403305692389 -0.264649163480123 0.791279743034935 NA NA
"KRT8P27" 0 NA NA NA NA NA NA
"TMEM167AP1" 0 NA NA NA NA NA NA
"IPMKP1" 0 NA NA NA NA NA NA
"UPK1A-AS1" 0.123432075583572 0 5.20163275383474 0 1 NA NA
"FAM138B" 4.54277872564778 -0.397313330472403 0.693911531315263 -0.572570583629476 0.566935481884074 NA NA
"LINC00390" 0.448235881391888 -0.56601578532103 2.2989800395339 -0.24620300115167 0.805525092470843 NA NA
"KIRREL1-IT1" 1.5116799690438 0.243292072153031 1.08121179896199 0.225017958911105 0.821965303307159 NA NA
"HDAC9-AS1" 0.039668144832752 0.876658515284696 5.20163275383474 0.168535257441696 0.866162208919556 NA NA
"MTND1P1" 0 NA NA NA NA NA NA
"BTBD9-AS1" 0.125368733065252 -0.0851295038632441 5.20163275383474 -0.0163659196817547 0.986942468260647 NA NA
"SUSD2P1" 0 NA NA NA NA NA NA
"SETP15" 0.0796946578219106 0.876658515441147 5.20163275383474 0.168535257471773 0.866162208895896 NA NA
"OR7E33P" 0 NA NA NA NA NA NA
"MLXP1" 0.0779468663199657 0 5.20163275383474 0 1 NA NA
"GAPDHP73" 0.708685881371839 -0.577523436653889 1.85351646967557 -0.311582576201751 0.755357777660681 NA NA
"RPL36P10" 0 NA NA NA NA NA NA
"MYL6P1" 0.0822655683841175 -0.566014839128561 5.20163275383474 -0.108814840630816 0.913349352596032 NA NA
"RPL7P22" 0.909524365239428 0.120968551774366 1.19559252788566 0.101178745227099 0.919408568973205 NA NA
"SSU72P1" 0.040026887447641 0 5.20163275383474 0 1 NA NA
"SCDP1" 1.61376136921778 0.226391725520106 0.997012440985817 0.227070110876707 0.820369225083936 NA NA
"IMPDH1P7" 0 NA NA NA NA NA NA
"MTCL1P1" 0 NA NA NA NA NA NA
"AGKP1" 0.196030237409202 0.87666482319822 4.08799437087493 0.214448637562725 0.830197216461289 NA NA
"NPM1P49" 0.122530357654564 0 5.20163275383474 0 1 NA NA
"TRAF6P1" 0 NA NA NA NA NA NA
"CYP4F26P" 0.605255185083154 -1.04691122271995 2.13657068197 -0.489996063109251 0.624136684678765 NA NA
"LINC00606" 0.0796946578219106 0.876658515441147 5.20163275383474 0.168535257471773 0.866162208895896 NA NA
"SNORD57" 0.622920192465427 -0.41597863005299 1.67118935297328 -0.248911728232893 0.803429062954081 NA NA
"RPL36P17" 0.122149466589337 -0.565998438532079 5.2016327538273 -0.108811687660115 0.913351853453281 NA NA
"MICC" 0 NA NA NA NA NA NA
"MTCYBP31" 0 NA NA NA NA NA NA
"RPL39P40" 0.171671503546507 -0.565999656926309 4.93361318521861 -0.114723152318077 0.908664562192924 NA NA
"LINC02848" 0.119258544779319 0.8766585155976 5.20163275383474 0.168535257501851 0.866162208872236 NA NA
"UBE2V1P5" 0 NA NA NA NA NA NA
"UBE2V1P10" 0 NA NA NA NA NA NA
"IFNWP9" 0 NA NA NA NA NA NA
"CT47A9" 0 NA NA NA NA NA NA
"PAPPA-AS2" 0.0407665521991756 0 5.20163275383474 0 1 NA NA
"SNX30-DT" 1.98215482646691 -0.28092335283931 0.858367618965189 -0.327276270251177 0.743458938654188 NA NA
"OFD1P2Y" 0 NA NA NA NA NA NA
"OR52M2P" 0 NA NA NA NA NA NA
"RPL21P110" 3.8556583810957 -0.580332539874327 0.670417203509462 -0.865628949908259 0.386693674479078 NA NA
"LINC00343" 0 NA NA NA NA NA NA
"RPL13AP27" 0 NA NA NA NA NA NA
"RPL13AP16" 7.63138668156764 0.122102389099187 0.476114288688589 0.256456048474215 0.797598714033295 NA NA
"RBM17P1" 0.0419370968327329 0.876658515284696 5.20163275383474 0.168535257441696 0.866162208919556 NA NA
"NOP56P2" 0.0419370968327329 0.876658515284696 5.20163275383474 0.168535257441696 0.866162208919556 NA NA
"SHANK2-AS1" 0 NA NA NA NA NA NA
"LINC00974" 0.159638826164485 0.876667661908853 5.04196432251705 0.173874229532668 0.861964305963194 NA NA
"SLC9A3P3" 0 NA NA NA NA NA NA
"UBE2V1P1" 3.88075079115811 0.612520871149274 0.714538246778822 0.857226151169027 0.3913199124738 NA NA
"PPIAP28" 0 NA NA NA NA NA NA
"SHISA5P1" 0.0382869879839473 0 5.20163275383474 0 1 NA NA
"ACTG1P12" 0 NA NA NA NA NA NA
"BUD13-DT" 0.971417124834665 1.17894057515385 1.23737470794864 0.952775717477153 0.34070372001855 NA NA
"RPL7P37" 0 NA NA NA NA NA NA
"PLCG1-AS1" 6.81354347013451 0.000723429497994858 0.474114470809461 0.0015258540764633 0.998782545062771 NA NA
"KIF4B" 4.17800151242534 -0.0102016808068814 0.669510755737773 -0.0152375159315246 0.987842691746207 NA NA
"PSMD10P2" 0 NA NA NA NA NA NA
"OR13Z1P" 0 NA NA NA NA NA NA
"RPL23AP30" 0 NA NA NA NA NA NA
"TSPAN14-AS1" 0.20198382289491 0.395779241638181 4.06473072758171 0.0973691169632896 0.92243326925968 NA NA
"TRBV2" 0 NA NA NA NA NA NA
"CHMP1AP1" 0 NA NA NA NA NA NA
"MTND4P10" 0 NA NA NA NA NA NA
"SSR1P2" 0 NA NA NA NA NA NA
"HSPA9P1" 1.87834226392368 0.927038554143111 0.904182649025759 1.02527797358419 0.305232045789617 NA NA
"SPATA31B2P" 0 NA NA NA NA NA NA
"BCAS2P3" 0 NA NA NA NA NA NA
"LINC01108" 0 NA NA NA NA NA NA
"TEX41" 1.43023033639118 -1.5719846495937 1.40978304323599 -1.11505430366463 0.264827151898129 NA NA
"LINC02679" 0.159932547276322 -0.566016418353432 4.33851459179298 -0.130463181897359 0.896199981725003 NA NA
"IGBP1P1" 0.0846641081090463 0.395764505710726 5.20163275383474 0.0760846688799706 0.939351737244436 NA NA
"PWWP2AP1" 0.0417550651158909 0 5.20163275383474 0 1 NA NA
"CT47A12" 0 NA NA NA NA NA NA
"C7orf78" 0.25339625691687 -0.592490080474756 3.36201452353617 -0.176230672511068 0.860112724697393 NA NA
"NXNP1" 0 NA NA NA NA NA NA
"ANKRD20A10P" 0.0433679758346574 0 5.20163275383474 0 1 NA NA
"MTND4P25" 0 NA NA NA NA NA NA
"RPL15P14" 1.06447081426515 -0.675684627588277 1.34520777344797 -0.502290159873516 0.615463430001438 NA NA
"MIR217HG" 3.98559902680601 -0.260569369528782 0.680482389125408 -0.382918608464915 0.701780113477295 NA NA
"NPM1P4" 2.13336791028475 1.92669026758459 0.899270280115377 2.14250410603739 0.032152938616026 NA NA
"SDCBPP1" 0 NA NA NA NA NA NA
"FGF12-AS3" 0.522891299207826 0.395779150300383 2.03558898414553 0.194429795692041 0.845839361464012 NA NA
"LINC01709" 0.915939645256172 0.603270284749037 1.33783578335394 0.450929996233652 0.652040003536222 NA NA
"PTPRD-DT" 0.0416036693455106 0 5.20163275383474 0 1 NA NA
"SNRPGP8" 0 NA NA NA NA NA NA
"EEF1DP2" 6.30510750277106 -0.700084509956806 0.534547144391326 -1.30967776612851 0.190304868230979 NA NA
"LINC00424" 0.0399004315691108 0 5.20163275383474 0 1 NA NA
"HRGP2" 0 NA NA NA NA NA NA
"PABPC1L2B-AS1" 0.163875376962396 0.876675325553421 4.30866606683238 0.203467920687093 0.838769316814928 NA NA
"TMEM256P2" 0.496666467075952 -0.584326864872366 2.13822515702342 -0.27327658312925 0.784640614438767 NA NA
"RPL35AP30" 0 NA NA NA NA NA NA
"SNRPGP12" 0 NA NA NA NA NA NA
"LINC02554" 0.0832073386910213 0 5.20163275383474 0 1 NA NA
"OAZ1P1" 0 NA NA NA NA NA NA
"SMCR5" 2.54608179394378 0.0679177903534967 0.850453350542498 0.0798606887846022 0.93634805573185 NA NA
"CUTALP" 0.203698693936557 -0.566017626356076 3.53898005123581 -0.159938066381138 0.872929861844805 NA NA
"FOXN3P2" 0 NA NA NA NA NA NA
"MAGOH-DT" 9.81120783290539 0.404151353202419 0.441644549427149 0.915105493154254 0.360136251487776 0.609632957744736 NA
"VPS25P1" 0 NA NA NA NA NA NA
"PP12613" 0.248261044223974 0.814422569635039 2.93753420813108 0.277247007841039 0.781590446711881 NA NA
"DISC1-IT1" 0.206631658129885 0.876670273468705 4.04848270726102 0.216542921597857 0.828564572107562 NA NA
"DAB1-AS1" 0.122496347377557 -0.566014838972109 5.20163275383474 -0.108814840600739 0.913349352619889 NA NA
"TAS2R46" 0.200906228909693 1.27185374640993 4.03577363549824 0.315144966313977 0.752651588467827 NA NA
"LINC02668" 0.36629033766089 0.824355372027086 2.49569365092955 0.330311122809502 0.741164889374385 NA NA
"SRRM5" 5.35806636162949 -0.526134329007363 0.625428965821604 -0.841237546962985 0.400214869965938 NA NA
"RPSAP33" 0.125610361044368 -0.566006165758623 5.20163275383474 -0.108813173198618 0.913350675161307 NA NA
"FABP7P1" 0.119028205483927 0 5.20163275383474 0 1 NA NA
"GAPDHP54" 0 NA NA NA NA NA NA
"LINC03012" 0 NA NA NA NA NA NA
"HIKESHIP1" 2.64771609379001 1.09810601014284 0.74094726245403 1.48202991735997 0.138332334690307 NA NA
"KRTAP3-4P" 0 NA NA NA NA NA NA
"FAM30A" 0.122684920582259 -0.566014838982017 5.20163275383474 -0.108814840602644 0.913349352618378 NA NA
"NAALADL2-AS2" 0.23992916059015 -0.566004953160757 3.89886078898641 -0.145171880657966 0.884575166701142 NA NA
"AVPR1B-DT" 0.168007765847577 0.876660084190847 4.94816528800425 0.177168714698379 0.859375868949112 NA NA
"TLK1P1" 0.211071129577659 2.38263996072788 3.90926142290951 0.609485962428825 0.542202374522294 NA NA
"WBP11P2" 0.120086308871212 0 5.20163275383474 0 1 NA NA
"HNRNPA3P1" 0.503019038078588 0.338911216393909 2.0370365852089 0.16637463404181 0.867862134833339 NA NA
"LINC02611" 0.123956976138779 0.876658515592445 5.20163275383474 0.16853525750086 0.866162208873016 NA NA
"C13orf42" 0.375149443772204 1.40919327368569 2.14990372733959 0.65546808248456 0.51216642968275 NA NA
"MTND1P20" 0 NA NA NA NA NA NA
"CACTIN-AS1" 0.208745313800123 0.395771110125803 3.51589077687758 0.11256638366829 0.910374337556409 NA NA
"OSTCP8" 0.331374317626146 -0.585482568547618 2.57492402658673 -0.227378579912403 0.820129374860426 NA NA
"RUVBL2P1" 0 NA NA NA NA NA NA
"ZNF451-AS1" 2.78206602309093 0.702312278531828 0.735529002387778 0.954839681714633 0.339658776757707 NA NA
"LCT-AS1" 0.039668144832752 0.876658515284696 5.20163275383474 0.168535257441696 0.866162208919556 NA NA
"MROH5" 0.0381543460698251 0 5.20163275383474 0 1 NA NA
"LINC00840" 0.0811675563029188 0 5.20163275383474 0 1 NA NA
"R3HDML-AS1" 0 NA NA NA NA NA NA
"LINC01941" 0 NA NA NA NA NA NA
"SLC6A6P1" 0.0419370968327329 0.876658515284696 5.20163275383474 0.168535257441696 0.866162208919556 NA NA
"MEIS1-AS3" 0.15664341946285 -0.56601636851219 4.36835739471956 -0.129571900228765 0.896905136161868 NA NA
"SUGT1P1" 0.372048978569013 -1.04691406070865 2.53260721235031 -0.413374034316632 0.679332595562733 NA NA
"LINC01509" 0 NA NA NA NA NA NA
"NPM1P11" 0.0417550651158909 0 5.20163275383474 0 1 NA NA
"LINC02774" 9.71756305992815 0.141746145665686 0.45896133220172 0.308841150050058 0.757442365053728 0.892147858547248 NA
"MED15P3" 0.0442172622020494 -0.566014839285013 5.20163275383474 -0.108814840660894 0.913349352572176 NA NA
"ARHGAP29-AS1" 0.728237099508767 0.802444334205372 1.63699230455722 0.490194322826962 0.623996397741954 NA NA
"RPL32P19" 0 NA NA NA NA NA NA
"HMGB1P32" 0 NA NA NA NA NA NA
"MTND6P11" 0 NA NA NA NA NA NA
"PAICSP3" 0.415601651707188 -2.27300669961122 2.46052119630883 -0.923790741173491 0.355595276709909 NA NA
"EEF1GP3" 0.0853015281392174 0.876667188654634 5.20163275383474 0.168536924873894 0.866160897262485 NA NA
"LINC00348" 0.0433644313064845 0 5.20163275383474 0 1 NA NA
"PRPS1P1" 0 NA NA NA NA NA NA
"ZNF277-AS1" 0.813762715757931 0.909845410178901 1.43107284920339 0.635778542430852 0.524920775085771 NA NA
"RPSAP17" 5.18838506427279 -0.799142005225984 0.59406438721712 -1.34521109566851 0.178557074041461 NA NA
"THORLNC" 8.68977520071261 0.289659274331977 0.455279681788228 0.636222713023928 0.524631271133059 0.749372980496604 NA
"DUTP3" 0 NA NA NA NA NA NA
"LINC02051" 0.0396433449721266 0 5.20163275383474 0 1 NA NA
"RBX1P1" 0 NA NA NA NA NA NA
"SYT2-AS1" 1.6167392990113 -1.89928617953736 1.27730079267681 -1.48695294830051 0.137027238376813 NA NA
"SHROOM2P1" 0 NA NA NA NA NA NA
"ATE1OSP" 7.55113961317265 -0.90690104116336 0.480817515811723 -1.88616473264772 0.059272759389813 NA NA
"SSX21P" 0 NA NA NA NA NA NA
"LHFPL3-AS1" 1.07421350047943 1.52835707975376 1.4372672369163 1.06337710934878 0.287610969233985 NA NA
"CDY14P" 0 NA NA NA NA NA NA
"TRPC6P10" 0.175397283909201 -0.566010941689999 4.21129352552375 -0.134403108750204 0.893083823513011 NA NA
"ZNF877P" 0 NA NA NA NA NA NA
"SMYD3-AS1" 0 NA NA NA NA NA NA
"GSTM3P2" 0.0443633467267308 -0.566014839285013 5.20163275383474 -0.108814840660894 0.913349352572176 NA NA
"H3P44" 0.425050677404805 0.843031498637551 2.42380103456895 0.347813820777362 0.7279800094967 NA NA
"RPS29P10" 0.0433644313064845 0 5.20163275383474 0 1 NA NA
"E2F6P3" 0 NA NA NA NA NA NA
"RPLP1P10" 0 NA NA NA NA NA NA
"LINC01359" 5.56066798361525 -1.16809136049745 0.687992790992648 -1.69782500018948 0.0895407959260677 NA NA
"CHCHD2P1" 0 NA NA NA NA NA NA
"TTTY4" 0 NA NA NA NA NA NA
"H2BP6" 0.0419370968327329 0.876658515284696 5.20163275383474 0.168535257441696 0.866162208919556 NA NA
"ISCA2P1" 0.122482781434238 -0.566006165758623 5.20163275383474 -0.108813173198618 0.913350675161307 NA NA
"BSN-DT" 2.89739730475256 0.608169599545076 0.682557200880744 0.891016311541829 0.372920419533078 NA NA
"RPL19P4" 0.73729751090326 -0.0925724597264196 1.68615200447824 -0.0549016099856698 0.956216849232328 NA NA
"LINC01276" 0 NA NA NA NA NA NA
"LINC00454" 0 NA NA NA NA NA NA
"IL1R1-AS1" 0.163118045049799 0.876669644276921 4.30882204184666 0.203459236831513 0.838776103587819 NA NA
"PDZPH1P" 0 NA NA NA NA NA NA
"CT47A11" 0 NA NA NA NA NA NA
"GTF2IP2" 0 NA NA NA NA NA NA
"NRBF2P2" 0.171069319272893 -0.0851268901938662 4.24457583316444 -0.0200554527801667 0.983999136521699 NA NA
"LINC00161" 0 NA NA NA NA NA NA
"CEP164P1" 0 NA NA NA NA NA NA
"RBMY1J" 0 NA NA NA NA NA NA
"IL9RP3" 0.0401636681798034 0 5.20163275383474 0 1 NA NA
"ALG1L5P" 0 NA NA NA NA NA NA
"RNF207-AS1" 1.03605158020245 -0.686468707535286 1.25940963546589 -0.545071824292771 0.585704120135466 NA NA
"RPL13AP8" 5.54595779236854 0.182049469993701 0.52304457229626 0.348057277785087 0.727797168036575 NA NA
"MTNAP1P1" 0.0433644313064845 0 5.20163275383474 0 1 NA NA
"LCEP4" 0 NA NA NA NA NA NA
"RPS4XP2" 1.27523940716881 0.0679738642919925 1.11374377420784 0.0610318691481255 0.951333828445191 NA NA
"OR6K5P" 0 NA NA NA NA NA NA
"NCKAP5-AS2" 0.121563347688005 0 5.20163275383474 0 1 NA NA
"POLE4P1" 0.126747289466461 1.30889420036322 5.16701452522599 0.253317306149043 0.800023023773608 NA NA
"MTCO1P21" 0.0835697505814671 -0.566014839128561 5.20163275383474 -0.108814840630816 0.913349352596032 NA NA
"PPIAP60" 0.03921437403047 -0.566014839285013 5.20163275383474 -0.108814840660894 0.913349352572176 NA NA
"RAC1P6" 0 NA NA NA NA NA NA
"RHEBP2" 3.19856270287403 0.329329934697912 0.698501232601496 0.471480821116602 0.637297412423583 NA NA
"HAUS4P1" 0 NA NA NA NA NA NA
"LINC00423" 0 NA NA NA NA NA NA
"PRKCZ-DT" 0.579775298788763 -0.962482142135388 1.96629862361825 -0.489489302679922 0.624495326098117 NA NA
"NEDD8P1" 9.34673454938016 0.0622695780292516 0.412201886866131 0.151065727774009 0.879923867462641 0.951468597301336 NA
"RPL12P19" 0.163632803116258 0 5.00763401568729 0 1 NA NA
"HMGN1P24" 0.492686602343323 -0.121406349076231 2.18665243194942 -0.0555215576569692 0.955722955910949 NA NA
"MAGI2-AS2" 0 NA NA NA NA NA NA
"LTA" 3.18378981427492 0.133250057402923 0.753298586114958 0.17688876610023 0.859595762828819 NA NA
"CENPCP1" 0.487800533795432 -0.0851183604480528 2.25599243571546 -0.0377298962090972 0.969903039233433 NA NA
"LINC01692" 0.0442172622020494 -0.566014839285013 5.20163275383474 -0.108814840660894 0.913349352572176 NA NA
"LINC01203" 0.497907324908997 0.325719221867264 1.82007773878068 0.178958961437258 0.857969925451252 NA NA
"PRELID1P5" 2.39259919753 0.597614450967916 0.904775931263931 0.66051099539427 0.50892596479552 NA NA
"COA1P1" 0.0822655683841175 -0.566014839128561 5.20163275383474 -0.108814840630816 0.913349352596032 NA NA
"LINC00658" 0.276841459649041 1.38029017094019 3.19064870341887 0.432604871059975 0.665301850080278 NA NA
"MTATP6P30" 0 NA NA NA NA NA NA
"HSPD1P14" 0 NA NA NA NA NA NA
"NBPF2P" 0.296424320805617 -1.93464954064366 2.86607394042601 -0.675017316669821 0.499664763132352 NA NA
"SNRPEP10" 0 NA NA NA NA NA NA
"LINC01247" 0 NA NA NA NA NA NA
"FUNDC2P4" 0.0858209315475601 -0.566014839128561 5.20163275383474 -0.108814840630816 0.913349352596032 NA NA
"LINC02527" 0 NA NA NA NA NA NA
"OR7E96P" 0.0808936918139937 1.76502251053119 5.16873747961138 0.34148039390538 0.732741962218948 NA NA
"FKBP14-AS1" 4.6770686706134 1.0350389776682 0.547722921718525 1.88971272997063 0.0587963906324386 NA NA
"IL6STP1" 0 NA NA NA NA NA NA
"OR7E101P" 0 NA NA NA NA NA NA
"OR51A3P" 0 NA NA NA NA NA NA
"SLC8A1-AS1" 6.77861872743361 -0.381624604365938 0.512273936520895 -0.744961976706718 0.456294706434016 NA NA
"RPS2P36" 0 NA NA NA NA NA NA
"MTATP6P18" 0 NA NA NA NA NA NA
"GTF2IP7" 0 NA NA NA NA NA NA
"ITGB2-AS1" 0.661707686147882 0.52730150881173 1.61526110515899 0.326449703473686 0.744084137420545 NA NA
"LINC01682" 0 NA NA NA NA NA NA
"FDX1P2" 0.0404468459069969 0.876658515284696 5.20163275383474 0.168535257441696 0.866162208919556 NA NA
"RPL6P2" 0.0849509074302717 0.395764505710726 5.20163275383474 0.0760846688799706 0.939351737244436 NA NA
"ANHX" 0 NA NA NA NA NA NA
"LINC00629" 1.55967709191566 0.491609956771889 1.0392071951141 0.473062502918788 0.636168587706956 NA NA
"NAA20P1" 0.163521827111643 -0.0851210983258356 4.3054570782001 -0.0197705137409988 0.98422643991063 NA NA
"DPPA3P1" 0 NA NA NA NA NA NA
"CNN2P2" 0 NA NA NA NA NA NA
"EPS15-AS1" 0.685932150027097 2.13729844594484 1.45755449844714 1.46635919838462 0.142550455792024 NA NA
"FOCAD-AS1" 1.66993686937734 -0.410219124615493 1.38353027962366 -0.296501732312703 0.766846944220641 NA NA
"SDHDP2" 0.0793197566720367 0 5.20163275383474 0 1 NA NA
"LINC02094" 0.248954665529817 0.395772631284969 2.9961215740248 0.132094983967327 0.894909163360861 NA NA
"LINC02798" 5.09426004816133 -1.32379006497664 0.642749296891553 -2.05957450498775 0.0394392356112151 NA NA
"RBMX2P5" 2.61097311043602 0.458376183398313 0.818716625306604 0.559871595653324 0.57556702437015 NA NA
"SLC6A17-AS1" 0 NA NA NA NA NA NA
"HMGB3P8" 0 NA NA NA NA NA NA
"OR2AS1P" 0 NA NA NA NA NA NA
"PIGQP1" 0 NA NA NA NA NA NA
"PARP1P1" 0.53625995447662 -0.986468525749641 1.96385223693981 -0.502313008684816 0.615447359999495 NA NA
"IGHD1-14" 0 NA NA NA NA NA NA
"CRIP1P3" 0.918226675607769 -0.650155778988979 1.48886902399111 -0.436677618052764 0.662345163361471 NA NA
"LINC01630" 0.905818148735246 0.510549603201457 1.37616430577302 0.370994655986716 0.710641512045533 NA NA
"HORMAD2-AS1" 0.704260727835496 0.48880806710923 1.45761809886254 0.335347144420526 0.737363234371191 NA NA
"BTF3P13" 0.363017803204576 0.395774541344011 2.17409886622631 0.182040728456373 0.855550763189281 NA NA
"LINC02672" 0.0426056900480991 -0.566014839285013 5.20163275383474 -0.108814840660894 0.913349352572176 NA NA
"RPL12P44" 0.252186106581631 0.395770154879505 3.80619005413519 0.103980660253558 0.917184696246834 NA NA
"LBX1-AS1" 2.70275091488325 0.567127706233396 0.809799342720458 0.700331151576605 0.483720521652937 NA NA
"OTX2P2" 0 NA NA NA NA NA NA
"USP17L5" 0 NA NA NA NA NA NA
"LINC01153" 0 NA NA NA NA NA NA
"IL21-AS1" 0.160854322086578 0 4.32801223496253 0 1 NA NA
"MTCO1P44" 0 NA NA NA NA NA NA
"PRR20D" 0 NA NA NA NA NA NA
"OR2T7" 0 NA NA NA NA NA NA
"MKRN6P" 0 NA NA NA NA NA NA
"DOCK8-AS2" 0.207252033234318 0.876671413934601 3.52788895575393 0.248497451288756 0.803749541825871 NA NA
"DDX11L16" 0.0404468459069969 0.876658515284696 5.20163275383474 0.168535257441696 0.866162208919556 NA NA
"THEM7P" 0 NA NA NA NA NA NA
"WDR11-DT" 3.19927588131395 -0.386699094619239 0.773346404776842 -0.500033480767039 0.617051502814927 NA NA
"STSP1" 0 NA NA NA NA NA NA
"TRPS1-AS1" 0 NA NA NA NA NA NA
"YAE1-DT" 4.51146675738167 0.240121043368964 0.586399795548513 0.409483504584713 0.682184869741376 NA NA
"MYL6P3" 0.0419370968327329 0.876658515284696 5.20163275383474 0.168535257441696 0.866162208919556 NA NA
"BEND7-DT" 0.288360072961688 -0.566017985263339 3.26387523547562 -0.173419001777762 0.862322090130282 NA NA
"NSA2P5" 0.132018714266835 -0.566014838974099 5.20163275383474 -0.108814840601121 0.913349352619586 NA NA
"AIMP1P2" 0 NA NA NA NA NA NA
"PGBP" 0.0797580154153358 0 5.20163275383474 0 1 NA NA
"LRRC2P1" 0 NA NA NA NA NA NA
"LINC01688" 0 NA NA NA NA NA NA
"VN1R28P" 0 NA NA NA NA NA NA
"HDGFP1" 0 NA NA NA NA NA NA
"RPL21P31" 0.289786474113553 1.28527516937726 2.85897275881152 0.449558382609966 0.653028902160429 NA NA
"MGAT3-AS1" 0.0859878042186384 -0.566014839128561 5.20163275383474 -0.108814840630816 0.913349352596032 NA NA
"TRGC2" 1.31400215649854 -2.75398711304789 1.44252656717857 -1.9091413466543 0.0562438602068753 NA NA
"MIR663AHG" 0.0814232099486429 0.876658515441148 5.20163275383474 0.168535257471773 0.866162208895896 NA NA
"IGHD4-23" 0 NA NA NA NA NA NA
"C6orf47-AS1" 5.23032741747455 0.844449491896518 0.592939741281534 1.42417421721707 0.154396046443281 NA NA
"CNN2P1" 0.0433644313064845 0 5.20163275383474 0 1 NA NA
"SUB1P1" 0.585202340466375 -0.978935124131731 1.80694401241868 -0.541762842348047 0.587981891969347 NA NA
"RBMY2JP" 0 NA NA NA NA NA NA
"PFN1P9" 0.245026442151468 -0.0851213977476388 3.00227693066252 -0.0283522805235874 0.977381183510035 NA NA
"RPL31P12" 3.43256632939004 0.744986062793892 0.637270314268527 1.16902677892505 0.242392842365611 NA NA
"WARS2P1" 0 NA NA NA NA NA NA
"H3P45" 0 NA NA NA NA NA NA
"PFN1P6" 0.156168889190984 0 4.37130860346683 0 1 NA NA
"SPATA13-AS1" 0 NA NA NA NA NA NA
"HCG15" 4.86825828247577 0.156224516082325 0.652071098029637 0.239582028024841 0.810654298612015 NA NA
"RPS25P4" 0 NA NA NA NA NA NA
"MTND1P14" 0 NA NA NA NA NA NA
"CICP17" 0 NA NA NA NA NA NA
"SPANXB1" 0.69183607501828 0.876675851400298 1.98364031894359 0.441953031014807 0.658523194504881 NA NA
"ZNF692-DT" 0.0800640997489141 0 5.20163275383474 0 1 NA NA
"TTC39DP" 0 NA NA NA NA NA NA
"SLAMF6P1" 0 NA NA NA NA NA NA
"LINC00845" 0.170584616774272 -0.085121113677213 4.24837468548956 -0.0200361597031323 0.984014527077457 NA NA
"TRIM60P13" 0 NA NA NA NA NA NA
"NALF1-IT1" 3.23555021773256 1.91889624904471 0.884888003652358 2.16851877426804 0.030119237756679 NA NA
"TRIM60P9Y" 0 NA NA NA NA NA NA
"VDAC1P12" 0 NA NA NA NA NA NA
"CDRT15P2" 0 NA NA NA NA NA NA
"MIS18A-AS1" 5.65817061424797 0.910354936306114 0.624913998492852 1.45676835292805 0.145180334461835 NA NA
"SMIM2-AS1" 2.98408483966667 -1.99009487183556 1.16759572032037 -1.70443830617117 0.0882992326089355 NA NA
"HMGN2P22" 0.331729724294485 0.8140638543432 2.51048734089655 0.324265269568131 0.745737211173392 NA NA
"LINC01985" 0.0433679758346574 0 5.20163275383474 0 1 NA NA
"YWHAZP7" 0 NA NA NA NA NA NA
"HCG4B" 0.0860493147966954 -0.566014839128561 5.20163275383474 -0.108814840630816 0.913349352596032 NA NA
"ACTR3BP5" 0 NA NA NA NA NA NA
"GXYLT1P7" 0 NA NA NA NA NA NA
"DONSONP1" 0 NA NA NA NA NA NA
"RPL39P25" 0 NA NA NA NA NA NA
"MYOCD-AS1" 0 NA NA NA NA NA NA
"MTND6P10" 0.0404468459069969 0.876658515284696 5.20163275383474 0.168535257441696 0.866162208919556 NA NA
"RPL35AP12" 0.0442172622020494 -0.566014839285013 5.20163275383474 -0.108814840660894 0.913349352572176 NA NA
"MARK2P10" 0 NA NA NA NA NA NA
"ARID3BP1" 1.44266642135019 0.693601326049181 1.02492855462786 0.676731390609973 0.498576396066656 NA NA
"HSFY3P" 0 NA NA NA NA NA NA
"LINC01364" 0 NA NA NA NA NA NA
"ELL2P1" 0.0811849087476466 0.876658515441147 5.20163275383474 0.168535257471773 0.866162208895896 NA NA
"ARAFP3" 0 NA NA NA NA NA NA
"KRT16P2" 0 NA NA NA NA NA NA
"SSX19P" 0 NA NA NA NA NA NA
"LINC02708" 0 NA NA NA NA NA NA
"LINC02832" 0.9018336026308 -1.78638100654953 1.66609921688247 -1.07219365356412 0.283633060363432 NA NA
"RPL31P19" 0 NA NA NA NA NA NA
"RPL21P20" 1.19675714310536 0.68088198077687 1.09883756920084 0.619638425060457 0.53549586295873 NA NA
"LINC02630" 0.0399004315691108 0 5.20163275383474 0 1 NA NA
"MTND4P15" 0 NA NA NA NA NA NA
"RPL7AP22" 1.12289760246691 -0.0862729204377209 1.25418048517167 -0.0687882816370822 0.945158145891587 NA NA
"IGHJ1P" 0 NA NA NA NA NA NA
"LINC00434" 0.0793114898048786 0.876667188654633 5.20163275383474 0.168536924873894 0.866160897262485 NA NA
"THRAP3P1" 1.18961002408523 0.901777624995494 1.29324194316596 0.697300013938514 0.485615059349736 NA NA
"LINC00307" 0 NA NA NA NA NA NA
"RPL15P1" 0 NA NA NA NA NA NA
"HAUS6P1" 6.84887221066678 -0.440290942783028 0.494350131494153 -0.89064595057812 0.373119139513814 NA NA
"HNRNPKP2" 6.37616137041973 -0.405792475670712 0.499011885026914 -0.813192005735146 0.41610798213348 NA NA
"MTND5P25" 0.0434643257749089 -0.566014839285013 5.20163275383474 -0.108814840660894 0.913349352572176 NA NA
"CEACAMP7" 0 NA NA NA NA NA NA
"PPIAP88" 0 NA NA NA NA NA NA
"NANOGP6" 0 NA NA NA NA NA NA
"ARHGEF7-AS1" 0 NA NA NA NA NA NA
"RAB28P3" 0 NA NA NA NA NA NA
"GOLGA7B-DT" 0.124619052263024 1.2577538362671 5.17060453390289 0.243250828412847 0.807811093682587 NA NA
"RPS24P7" 2.3642010204577 0.104901784415956 0.779368919631749 0.134598367696677 0.89292943225301 NA NA
"SLC9B1P4" 0 NA NA NA NA NA NA
"CDK8P2" 0.0417550651158909 0 5.20163275383474 0 1 NA NA
"GFOD3P" 3.30678127296863 -0.00912391003845988 0.730115225706325 -0.0124965344061046 0.990029467639829 NA NA
"RABGAP1L-DT" 1.29586511614844 0.689052417870841 1.16608152858782 0.590912728636837 0.554578896950831 NA NA
"DLG1-AS1" 0.814550187777635 0.921079722373105 1.48635041589958 0.619692175223462 0.535460468233479 NA NA
"FTH1P16" 6.69906371274061 0.210056219993443 0.480111280429799 0.437515693872884 0.661737397048624 NA NA
"PPIAP2" 1.40011149404392 -0.34579387806933 0.986521689335919 -0.350518272235963 0.725949779633946 NA NA
"EIF4A2P2" 1.08862357052322 0.330976864988486 1.21177151660769 0.273134712651973 0.784749664002613 NA NA
"RPL35AP2" 0.165488483877161 -0.56601649991069 4.28922863482331 -0.131962305603233 0.895014106718066 NA NA
"SALL1P1" 0 NA NA NA NA NA NA
"HPN-AS1" 0.127498959340318 0 5.20163275383474 0 1 NA NA
"RPL11P1" 1.47392825684866 -1.52643719033548 1.30610882819148 -1.16869066144288 0.24252828579304 NA NA
"EIF2AP4" 0 NA NA NA NA NA NA
"RPL21P82" 0.132868000634227 -1.04690884870253 5.20163275383474 -0.201265429192542 0.840491032930532 NA NA
"RPL37P1" 0.03921437403047 -0.566014839285013 5.20163275383474 -0.108814840660894 0.913349352572176 NA NA
"LINC01806" 2.77480291763623 -0.250539120684853 0.763031454449101 -0.328347041559039 0.742649279890034 NA NA
"KRT8P20" 0 NA NA NA NA NA NA
"RNF6P1" 0.0433821141705393 0 5.20163275383474 0 1 NA NA
"AMYP1" 0.164311837569995 0.395768351360911 4.30117696120095 0.0920139661611148 0.926686943274858 NA NA
"ZMYM4-AS1" 0.411974914901593 -0.0851196341228369 2.52483507129749 -0.0337129482596639 0.973106053624468 NA NA
"ACNATP" 0 NA NA NA NA NA NA
"STK33P1" 0 NA NA NA NA NA NA
"PCGEM1" 0.0434643257749089 -0.566014839285013 5.20163275383474 -0.108814840660894 0.913349352572176 NA NA
"LINC01724" 0 NA NA NA NA NA NA
"OR10U1P" 0 NA NA NA NA NA NA
"MRPS21P2" 0 NA NA NA NA NA NA
"VN1R33P" 0 NA NA NA NA NA NA
"MDH1P1" 0 NA NA NA NA NA NA
"H3P9" 0 NA NA NA NA NA NA
"CSE1L-DT" 0.777478020092383 -0.0851215672768245 1.90359347301939 -0.0447162529622507 0.964333478665874 NA NA
"ASIC4-AS1" 0 NA NA NA NA NA NA
"RPL31P22" 0 NA NA NA NA NA NA
"RNF19BPX" 0 NA NA NA NA NA NA
"FCF1P1" 0.53822277826075 -0.991558914076076 2.09732864616445 -0.47277231247922 0.636375629485787 NA NA
"RPS8P4" 0.953396558659086 0.173045214181165 1.34924725059165 0.128253153086126 0.897948637268311 NA NA
"COL6A2-DT" 0 NA NA NA NA NA NA
"TTTY17B" 0 NA NA NA NA NA NA
"ATP5MC1P4" 0.0835777207572008 -1.04690884885898 5.20163275383474 -0.201265429222619 0.840491032907015 NA NA
"H3P30" 0 NA NA NA NA NA NA
"OR10R1P" 0 NA NA NA NA NA NA
"XGY1" 0 NA NA NA NA NA NA
"FGF7P6" 0 NA NA NA NA NA NA
"HNRNPA1P63" 0.120519626093176 0.876658515597599 5.20163275383474 0.168535257501851 0.866162208872236 NA NA
"MTND4P30" 0 NA NA NA NA NA NA
"LINC00310" 3.48333009752892 0.927770675083839 0.73604300897131 1.2604843246599 0.207494699144278 NA NA
"PSME2P6" 0.118096892893692 -0.0851295038632443 5.20163275383474 -0.0163659196817548 0.986942468260647 NA NA
"GPN3P1" 0 NA NA NA NA NA NA
"PDE4B-AS1" 0.0433644313064845 0 5.20163275383474 0 1 NA NA
"LINC01537" 0 NA NA NA NA NA NA
"RPL39P16" 1.63095783581337 0.922053027114013 1.03738162938088 0.888827217486301 0.374095945897849 NA NA
"AKR1B15" 0.327143056150814 -0.55193154583157 2.85288098366642 -0.193464623652911 0.846595108879813 NA NA
"TSSK5P" 0 NA NA NA NA NA NA
"RPL6P24" 0.217904044635414 0.341116156502476 4.5592459275583 0.0748185471725936 0.940359084668096 NA NA
"STK4-DT" 1.03695587854969 -2.75528263687704 1.75518383685667 -1.56979717965694 0.116462303940141 NA NA
"CCDC148-AS1" 0.0433679758346574 0 5.20163275383474 0 1 NA NA
"NCAM1-AS1" 0.481500165441596 0.395779021825528 1.97178529255045 0.20072115524992 0.840916616858829 NA NA
"GAGE12D" 0 NA NA NA NA NA NA
"CCNJP1" 0.123901081113107 1.81418243451739 5.16534553528198 0.351221892538569 0.725421887173439 NA NA
"CHUK-DT" 7.59421450335501 0.570854742074343 0.478835401336134 1.19217321961041 0.233193331852478 NA NA
"USP9YP14" 0.290951942630403 0.395772834940953 2.91952339818277 0.135560768304614 0.892168521434619 NA NA
"KIF1C-AS1" 0.457171963181408 0.936211307079029 2.13158194369509 0.439209625437205 0.660509651209839 NA NA
"PABPC1P6" 0 NA NA NA NA NA NA
"MROCKI" 0.576869258662839 0.376204045389481 1.80285444243284 0.208671336151696 0.83470481796468 NA NA
"SLIRPP1" 0.0830419925065576 0 5.20163275383474 0 1 NA NA
"LINC01624" 0 NA NA NA NA NA NA
"LINC01839" 0 NA NA NA NA NA NA
"LINC01442" 0 NA NA NA NA NA NA
"ILRUNP1" 0 NA NA NA NA NA NA
"C1DP4" 0 NA NA NA NA NA NA
"LINC01483" 1.80114952002834 1.39655296281407 1.01783158365995 1.37208648781787 0.170036515353028 NA NA
"MIR1302-9HG" 1.39447963866094 -0.495953440624105 1.16664122746544 -0.425112218690895 0.670754871090341 NA NA
"TUBB4BP8" 0 NA NA NA NA NA NA
"RPS20P15" 0 NA NA NA NA NA NA
"RPL7P6" 2.50802514299294 0.32462849242619 0.809277846113214 0.401133546389921 0.688321803633532 NA NA
"DIAPH3-AS1" 0.249789696616922 -1.046915235068 2.98647240720561 -0.350552455312177 0.725924130705347 NA NA
"AP1M2P1" 0.365962007598274 0.395778572729089 2.31871107418269 0.170689042345906 0.864468279324654 NA NA
"SOCS5P4" 0.449503206236137 1.27729389589467 2.17327819672811 0.587726825685569 0.556715666691084 NA NA
"HNRNPFP1" 0 NA NA NA NA NA NA
"SFR1P1" 0.290100137675091 -1.04691537193358 2.92065919570046 -0.358451740440911 0.72000527716867 NA NA
"MYO1B-AS1" 4.71124243129669 -0.310214509822027 0.603312689718859 -0.514185289168351 0.607122451834479 NA NA
"SPAG5-AS1" 1.93377744737364 -0.352293519319555 1.06046791919155 -0.332205730078216 0.739733917261329 NA NA
"LINC03013" 0.0434643257749089 -0.566014839285013 5.20163275383474 -0.108814840660894 0.913349352572176 NA NA
"OR4A2P" 0 NA NA NA NA NA NA
"TRBV7-5" 0 NA NA NA NA NA NA
"USP17L12" 0 NA NA NA NA NA NA
"MIR4290HG" 0.0381543460698251 0 5.20163275383474 0 1 NA NA
"MTND3P9" 0 NA NA NA NA NA NA
"RNF11P2" 0 NA NA NA NA NA NA
"LINC00376" 0.0382869879839473 0 5.20163275383474 0 1 NA NA
"SNX18P26" 0 NA NA NA NA NA NA
"RPS3AP53" 0.0867288626129691 0 5.20163275382534 0 1 NA NA
"STAU2P1" 2.11534858851234 -0.345572989565242 0.944625382883479 -0.365830725943841 0.714491390807673 NA NA
"ADGRF5P1" 0 NA NA NA NA NA NA
"RPS3AP37" 0.250539346420344 0.395775198733048 3.37423987446774 0.117293142591256 0.906627758942102 NA NA
"MTND4P5" 0 NA NA NA NA NA NA
"RPS26P39" 0.37444373176613 -1.04691380391977 2.16500664785096 -0.483561473106314 0.628697122680137 NA NA
"CNTN4-AS2" 0 NA NA NA NA NA NA
"TP73-AS3" 0 NA NA NA NA NA NA
"ATP5MC1P5" 0 NA NA NA NA NA NA
"HSD11B1-AS1" 2.56949876741152 1.07865091424673 0.838863126183836 1.28584852591357 0.198495930967285 NA NA
"PIGFP3" 0 NA NA NA NA NA NA
"PHB1P16" 0 NA NA NA NA NA NA
"WASF1P1" 0 NA NA NA NA NA NA
"PTPRT-AS1" 0 NA NA NA NA NA NA
"TOMM22P3" 0 NA NA NA NA NA NA
"SUMO2P2" 0 NA NA NA NA NA NA
"TMEM183AP1" 0 NA NA NA NA NA NA
"FRMPD3-AS1" 0.0433821141705393 0 5.20163275383474 0 1 NA NA
"LINC01074" 0 NA NA NA NA NA NA
"QRSL1P2" 0.294141650296362 0.848284810408036 3.21314554904356 0.264004477064707 0.791776468911742 NA NA
"CERS6-AS1" 1.62830828752995 0.137070268898363 0.962355140592959 0.142432105484371 0.88673870438395 NA NA
"ALG1L8P" 0.784345530905881 -0.413956843583594 1.4366129442445 -0.288147789035334 0.77323361278699 NA NA
"PHB1P11" 0.205424551980937 -0.0851252842003169 3.53008216453253 -0.0241142501031813 0.980761476689518 NA NA
"SNRPEP3" 0.0382869879839473 0 5.20163275383474 0 1 NA NA
"SLC25A15P1" 0 NA NA NA NA NA NA
"LINC01132" 0.620804772776614 0.801310601987534 1.70653649070143 0.469553746054486 0.638673877413729 NA NA
"RBMY2YP" 0 NA NA NA NA NA NA
"LINC01714" 0.0808180433759807 -0.566014839128561 5.20163275383474 -0.108814840630816 0.913349352596032 NA NA
"USP9YP21" 0 NA NA NA NA NA NA
"HNRNPA1P14" 0.204351667453289 0.876670260024363 4.05421903784475 0.216236530843782 0.828803379574172 NA NA
"HIGD1AP11" 0 NA NA NA NA NA NA
"RPL7P54" 0.259713696275848 0.827054377144781 3.77199615454386 0.21926172330491 0.826446176788122 NA NA
"STEAP2-AS1" 0.0417550651158909 0 5.20163275383474 0 1 NA NA
"MTND6P32" 0 NA NA NA NA NA NA
"ISCA1P6" 1.73360098005656 0.205032874232789 0.852250503368178 0.240578179094619 0.809882064079181 NA NA
"SERPINA7P1" 0 NA NA NA NA NA NA
"CLYBL-AS2" 0.0416036693455106 0 5.20163275383474 0 1 NA NA
"UST-AS1" 0 NA NA NA NA NA NA
"MTCO3P18" 0 NA NA NA NA NA NA
"RPL7P2" 0.0396598783360183 0 5.20163275383474 0 1 NA NA
"CYCSP24" 0.375015845550763 0.823210095039403 2.24809117441311 0.366181809887809 0.714229414597098 NA NA
"ZNF731P" 6.1380240929664 0.0206825601616378 0.485171981636647 0.0426293375224772 0.965997008780341 NA NA
"LINC00355" 0.238023961839098 1.26072227663364 3.37275363245611 0.373796136338473 0.70855599423524 NA NA
"LINC01068" 5.36428968978428 0.137057201446774 0.563471966915162 0.243236947877142 0.807821845904283 NA NA
"ATP5F1AP2" 0.206312224098225 -1.04691001422032 3.52559660945769 -0.296945490420514 0.766508125302175 NA NA
"CROCCP4" 0.410195876156092 1.29406307553381 1.94651420384792 0.664810497131576 0.506171707770171 NA NA
"LINC02088" 0 NA NA NA NA NA NA
"HNRNPA3P2" 1.20117917062217 1.7256229361619 1.22783776188753 1.40541608160767 0.159897587429323 NA NA
"SRP68P2" 0 NA NA NA NA NA NA
"MED28P3" 0 NA NA NA NA NA NA
"GSTM3P1" 0 NA NA NA NA NA NA
"DNMBP-AS1" 0.283908291197073 1.77615952115782 2.85278155640474 0.622606212932845 0.533543327417399 NA NA
"LINC00111" 0 NA NA NA NA NA NA
"SDAD1P3" 0 NA NA NA NA NA NA
"LINC01850" 0.125012670963691 0 5.20163275383474 0 1 NA NA
"SNRNP40P1" 0.0783138754315884 0 5.20163275383474 0 1 NA NA
"MTND6P18" 0.0806669837682864 0 5.20163275383474 0 1 NA NA
"GOLGA6L25" 0 NA NA NA NA NA NA
"RPSAP64" 0 NA NA NA NA NA NA
"POLR2MP1" 8.05180339929715 0.674530908605053 0.452279860765797 1.4914016013513 0.13585608794748 NA NA
"RD3L" 0.0417550651158909 0 5.20163275383474 0 1 NA NA
"MTND6P5" 0 NA NA NA NA NA NA
"CYCSP5" 0.0392478119149137 0 5.20163275383474 0 1 NA NA
"MTCO3P16" 0 NA NA NA NA NA NA
"OR8B1P" 0 NA NA NA NA NA NA
"PSMD14P1" 0 NA NA NA NA NA NA
"LINC02803" 6.16785971077991 0.0965317874103071 0.550111935757471 0.175476627820098 0.860705134132599 NA NA
"CALR4P" 0 NA NA NA NA NA NA
"LINC01940" 0.212006647630371 -1.04691014733271 3.49741915831737 -0.299337911740719 0.764682230533859 NA NA
"RCC2-AS1" 2.86022192197642 1.1368691522011 0.869098003652429 1.30810236293645 0.190838592114966 NA NA
"RPL36AP31" 0.0399004315691108 0 5.20163275383474 0 1 NA NA
"HCG9P5" 0 NA NA NA NA NA NA
"VTI1BP4" 0.117948207921414 0.395764505867178 5.20163275383474 0.0760846689100482 0.939351737220507 NA NA
"GUSBP8" 0 NA NA NA NA NA NA
"NTRAS" 0 NA NA NA NA NA NA
"MYL12BP2" 0.122908207847722 0 5.20163275381848 0 1 NA NA
"RPL7P12" 0.119370900109338 0 5.20163275383474 0 1 NA NA
"ASH1L-IT1" 0.45321784344001 1.39585546924949 1.73127016715749 0.806260915095243 0.420092421705827 NA NA
"AKR1D1P1" 0.0392478119149137 0 5.20163275383474 0 1 NA NA
"RPL7AP19" 0 NA NA NA NA NA NA
"NDUFB3P5" 0.404198753445919 1.37026075124817 2.06358384497233 0.664019906235766 0.506677570571016 NA NA
"ZNF965P" 0 NA NA NA NA NA NA
"MTCO3P43" 0 NA NA NA NA NA NA
"MTCYBP7" 0.0452827625975198 -0.566014839285013 5.20163275383474 -0.108814840660894 0.913349352572176 NA NA
"SPECC1P1" 0 NA NA NA NA NA NA
"RPS10P9" 0.0381543460698251 0 5.20163275383474 0 1 NA NA
"MTND4LP9" 0 NA NA NA NA NA NA
"CDPF1P1" 0.998572085250559 -1.09351996094781 1.32948045365957 -0.822516764302742 0.410782849470555 NA NA
"IGHD4-17" 0 NA NA NA NA NA NA
"DNAJB3" 0 NA NA NA NA NA NA
"RPL21P90" 0 NA NA NA NA NA NA
"OR5W1P" 0 NA NA NA NA NA NA
"INKA2-AS1" 8.53808776647266 -0.29918624447861 0.463945607348921 -0.644873536335909 0.519009142483075 0.745330835030935 NA
"MRPS17P9" 0 NA NA NA NA NA NA
"ARHGAP42P1" 0 NA NA NA NA NA NA
"SLC9A7P1" 0 NA NA NA NA NA NA
"PKD1P2" 0.592598578222027 -1.31644126937008 1.73024577056615 -0.760840622623991 0.446752267598012 NA NA
"TRIM60P3Y" 0 NA NA NA NA NA NA
"ST13P21" 0 NA NA NA NA NA NA
"CARM1P1" 0 NA NA NA NA NA NA
"TRIM60P11Y" 0 NA NA NA NA NA NA
"CPMER" 0.03921437403047 -0.566014839285013 5.20163275383474 -0.108814840660894 0.913349352572176 NA NA
"KRTAP8-3P" 0 NA NA NA NA NA NA
"MTND5P31" 0 NA NA NA NA NA NA
"UGT1A11P" 0 NA NA NA NA NA NA
"PPIAP93" 0 NA NA NA NA NA NA
"SUCLA2-AS1" 1.84954147401283 -0.230912051900585 0.96928946352218 -0.238228166704198 0.811704132027681 NA NA
"SEPTIN2P1" 0.166376913243544 -0.566010634080649 4.28198366876247 -0.132184211306026 0.894838589086613 NA NA
"RPS29P17" 0.200976866191349 0 3.56288324874519 0 1 NA NA
"DPY19L2P3" 1.69339447463676 -0.0939834442626619 1.05349798358402 -0.0892108439950955 0.928914347480084 NA NA
"MTND5P18" 0 NA NA NA NA NA NA
"HNRNPA1P31" 0 NA NA NA NA NA NA
"ARL5AP1" 0 NA NA NA NA NA NA
"ELOCP11" 0 NA NA NA NA NA NA
"TEX46" 1.10030101008166 -0.66229667955261 1.38432406067343 -0.478426040814766 0.632347002827613 NA NA
"USP9YP12" 0 NA NA NA NA NA NA
"FAM136GP" 0 NA NA NA NA NA NA
"GRAMD4P1" 0 NA NA NA NA NA NA
"RPL23AP89" 0 NA NA NA NA NA NA
"MRLN" 5.09903642813952 0.854007415709048 0.571140685114497 1.49526629421934 0.134844957978157 NA NA
"ASS1P5" 0.12131537502102 0 5.20163275383474 0 1 NA NA
"THAP12P6" 0 NA NA NA NA NA NA
"ATP6V0E1P4" 0 NA NA NA NA NA NA
"RPS26P13" 0.209935007641384 0.850633295986303 3.97836994414108 0.213814529048266 0.830691694412553 NA NA
"PSMA2P3" 0.121563347688005 0 5.20163275383474 0 1 NA NA
"OR5P4P" 0 NA NA NA NA NA NA
"LINC00352" 0 NA NA NA NA NA NA
"MED6P1" 0 NA NA NA NA NA NA
"SNAP25-AS1" 2.19817436064401 -0.173864970923864 0.874015713625853 -0.198926596185079 0.842320164517573 NA NA
"IL6ST-DT" 5.68915904399136 0.703005119957041 0.608928999165702 1.15449440069406 0.248297532846556 NA NA
"LINC02344" 0 NA NA NA NA NA NA
"KRT8P44" 0.0426056900480991 -0.566014839285013 5.20163275383474 -0.108814840660894 0.913349352572176 NA NA
"ELOCP16" 0 NA NA NA NA NA NA
"SPTLC1P5" 0 NA NA NA NA NA NA
"RBPJP6" 0 NA NA NA NA NA NA
"MACROD2-IT1" 0.03921437403047 -0.566014839285013 5.20163275383474 -0.108814840660894 0.913349352572176 NA NA
"SRGAP3-AS3" 0.0878276725016397 -1.04690884885898 5.20163275383474 -0.201265429222619 0.840491032907015 NA NA
"SELENOOLP" 0 NA NA NA NA NA NA
"MTND2P30" 0 NA NA NA NA NA NA
"LINC01696" 0 NA NA NA NA NA NA
"UQCRBP2" 0 NA NA NA NA NA NA
"FRMD8P1" 0 NA NA NA NA NA NA
"PTPRK-AS1" 0.160983519853772 0.876669589687251 4.33067157115211 0.202432711713122 0.839578457483616 NA NA
"LINC01738" 0.0396598783360183 0 5.20163275383474 0 1 NA NA
"CYCSP46" 0 NA NA NA NA NA NA
"RPL18AP17" 0 NA NA NA NA NA NA
"TARID" 0.688852577711542 0.800611418547622 1.75428157694878 0.45637566344402 0.648119862992222 NA NA
"EPHA2-AS1" 7.52067249013157 1.12065647846551 0.500507116398799 2.2390420470517 0.0251531804494486 NA NA
"LINC01429" 0.203029863939609 -1.04691256758507 4.06140457615772 -0.257771061206491 0.796583599712022 NA NA
"BUB3P1" 0.0869690367748299 -1.04690884885898 5.20163275383474 -0.201265429222619 0.840491032907015 NA NA
"NPM1P22" 0.118438139323897 -0.566014838972109 5.20163275383474 -0.108814840600739 0.913349352619889 NA NA
"NR1H5P" 0 NA NA NA NA NA NA
"THAP12P3" 0.0419370968327329 0.876658515284696 5.20163275383474 0.168535257441696 0.866162208919556 NA NA
"PIN4P1" 2.90836851758469 -0.0884391083429233 0.801754548430556 -0.110306961795282 0.9121659362451 NA NA
"COX6A1P7" 0 NA NA NA NA NA NA
"RPL7P30" 0.0382869879839473 0 5.20163275383474 0 1 NA NA
"BRK1P2" 0 NA NA NA NA NA NA
"TRIM60P18" 0.488020990005642 0.319723339448091 2.04583415533524 0.156280184595755 0.875812174821465 NA NA
"CRIPTOP1" 0 NA NA NA NA NA NA
"RAB11AP1" 0.0818375284018437 0.876667188654634 5.20163275383474 0.168536924873894 0.866160897262485 NA NA
"MTND5P1" 0 NA NA NA NA NA NA
"RPL7AP65" 0.0442172622020494 -0.566014839285013 5.20163275383474 -0.108814840660894 0.913349352572176 NA NA
"DHX9P1" 0.246541501872587 -1.04691230423035 3.00422667901566 -0.348479797327867 0.727479883534419 NA NA
"MYCLP2" 0 NA NA NA NA NA NA
"IL6R-AS1" 0.351005344506203 -2.32021712877739 5.17341048352726 -0.448488890677674 0.6538004020134 NA NA
"ZNF680P1" 0.0416036693455106 0 5.20163275383474 0 1 NA NA
"RAPGEF4-AS1" 0.15611570529158 0 5.08259000528863 0 1 NA NA
"HNRNPA1P46" 0.252015409687884 -0.0851242500315449 2.98068225907668 -0.0285586461865659 0.977216594182538 NA NA
"HCG20" 3.13752682342789 0.651634669587135 0.696741989380141 0.935259650659012 0.349654504014025 NA NA
"CYP1D1P" 0 NA NA NA NA NA NA
"RPL21P76" 0.0442172622020494 -0.566014839285013 5.20163275383474 -0.108814840660894 0.913349352572176 NA NA
"HMGN2P21" 1.46238618504679 1.50851420799221 1.08800036382527 1.38650156576094 0.165593802500287 NA NA
"NGF-AS1" 0.119751321238576 0.8766585155976 5.20163275383474 0.168535257501851 0.866162208872236 NA NA
"HSPD1P9" 0.376042429610336 -0.99286725283618 2.28530661556873 -0.434456910977387 0.663956678324674 NA NA
"VN1R51P" 0.126000553330398 -0.566014838972109 5.20163275383474 -0.108814840600739 0.913349352619889 NA NA
"EIF3JP1" 0 NA NA NA NA NA NA
"M6PRP1" 0 NA NA NA NA NA NA
"DNAJA1P6" 0 NA NA NA NA NA NA
"MTCO3P40" 0 NA NA NA NA NA NA
"WBP11P3" 0 NA NA NA NA NA NA
"RPL21P87" 1.07212375186167 -1.57711365107797 1.55970490750505 -1.01116156235014 0.311939109408732 NA NA
"RANP5" 0.403728451080873 0.395778515799479 2.28596650123552 0.17313399631428 0.862546103250313 NA NA
"FAM245A" 0.545640532010421 -0.0681545225729823 1.69348507533502 -0.0402451273799974 0.967897700306564 NA NA
"CFL1P3" 0 NA NA NA NA NA NA
"SEC63P1" 9.53178706580914 0.525714919654785 0.379538452262977 1.38514270825588 0.166008834977837 0.389996243502008 NA
"LINC01736" 0 NA NA NA NA NA NA
"PABPC4-AS1" 1.10661810286438 2.29650447007905 1.35012944702926 1.70095132369132 0.0889521279323466 NA NA
"LYPLAL1-DT" 2.3914766782595 -0.79289616918648 0.986102515306957 -0.804070729846648 0.421356127745176 NA NA
"LINC01740" 0.408026513571755 0.395778313686612 2.12504357478259 0.18624479911058 0.852252793885819 NA NA
"MTCO3P29" 0 NA NA NA NA NA NA
"RPL7P47" 1.65471424522166 -0.192619680195825 0.897531244020872 -0.214610556990644 0.830070962426642 NA NA
"UBBP5" 0 NA NA NA NA NA NA
"BOD1L2" 0 NA NA NA NA NA NA
"HLA-U" 0.0825964882010093 -0.566014839128561 5.20163275383474 -0.108814840630816 0.913349352596032 NA NA
"SIM1-AS1" 0.0396433449721266 0 5.20163275383474 0 1 NA NA
"IFNA14" 0 NA NA NA NA NA NA
"PNKDP1" 0.0419370968327329 0.876658515284696 5.20163275383474 0.168535257441696 0.866162208919556 NA NA
"COX6CP15" 0 NA NA NA NA NA NA
"MTATP6P11" 0 NA NA NA NA NA NA
"LINC01820" 0.249409603456382 -1.55434404302285 3.37736167845266 -0.460224338109674 0.645355203271377 NA NA
"LINC01757" 0.0783180142496285 0 5.20163275383474 0 1 NA NA
"SPTBN1-AS1" 0.0395638869574082 0 5.20163275383474 0 1 NA NA
"TPT1P2" 0.165180897812291 -0.566010591182652 4.29174933436116 -0.131883422606019 0.895076500931196 NA NA
"MYL6P5" 0.483386792400682 -1.04691449734875 2.40103512997553 -0.436026313933781 0.662817637873987 NA NA
"PHB1P3" 0.49885664171213 -0.0851215163268697 2.28982385709185 -0.0371738271759369 0.970346407071799 NA NA
"MTND1P17" 0 NA NA NA NA NA NA
"AKIRIN1P2" 0.0399004315691108 0 5.20163275383474 0 1 NA NA
"FALEC" 9.18281588241609 0.049663522734135 0.441303251894885 0.112538311287959 0.91039659465106 0.962119020705628 NA
"LINC01649" 0.522002198271717 -0.0851204927477779 1.91798710422366 -0.044380117342985 0.964601410093191 NA NA
"IGHD6-6" 0 NA NA NA NA NA NA
"UBE2V1P14" 0 NA NA NA NA NA NA
"EFHD2-AS1" 1.52734574588212 -1.40823779744217 1.28014058090906 -1.10006496039844 0.271303819375553 NA NA
"CASP16P" 0 NA NA NA NA NA NA
"RPL3P1" 0.787497993330565 -1.30475602605282 1.66033688857685 -0.785838124196099 0.43196232831381 NA NA
"TLE1P1" 0.449667419425388 0.299425656269602 2.06548841894321 0.144966030079607 0.884737692492064 NA NA
"LINC01674" 0 NA NA NA NA NA NA
"MTND1P11" 0.125477863010976 1.81418243451738 5.16534553528198 0.351221892538569 0.725421887173439 NA NA
"HNRNPA1P21" 0 NA NA NA NA NA NA
"PPIAP19" 0.778226642118815 0.93846399446369 1.58804900902157 0.590954050619569 0.554551208866843 NA NA
"C11orf98P3" 0 NA NA NA NA NA NA
"GEMIN8P4" 2.29744066901502 -0.568991268976757 0.91369633441006 -0.622735637156883 0.533458259950166 NA NA
"MTND2P25" 0 NA NA NA NA NA NA
"SNX19P1" 0 NA NA NA NA NA NA
"LINC02843" 0.0795437765412374 0 5.2016327538273 0 1 NA NA
"RPL23AP16" 0 NA NA NA NA NA NA
"ELOCP14" 0 NA NA NA NA NA NA
"ETFRF1P1" 0 NA NA NA NA NA NA
"RPL5P27" 0.451991622799099 1.39590249049918 1.86206260387804 0.749653898634769 0.453463179958769 NA NA
"PTPN2P1" 0.786229651136291 0.572529919209161 1.46277326713399 0.39140031614805 0.695501358669452 NA NA
"OR2M3" 0.039668144832752 0.876658515284696 5.20163275383474 0.168535257441696 0.866162208919556 NA NA
"LINC02869" 2.90614302378866 -0.9004972216959 0.88911435671887 -1.01280247573443 0.311154517944912 NA NA
"PNPP1" 0 NA NA NA NA NA NA
"RPL7AP12" 0 NA NA NA NA NA NA
"HYAL6P" 0 NA NA NA NA NA NA
"OFD1P17" 1.20165132399668 0.0952912319033887 1.22293737941789 0.0779199601771491 0.937891721756872 NA NA
"NLGN1-AS1" 0.03921437403047 -0.566014839285013 5.20163275383474 -0.108814840660894 0.913349352572176 NA NA
"LINC02770" 0 NA NA NA NA NA NA
"LINC00578" 0.409765752134323 0.966907422418734 2.13576336688233 0.452722168294408 0.650748814583685 NA NA
"NACA4P" 3.78045915452403 0.114406254344879 0.631096921318601 0.1812815915911 0.856146554418942 NA NA
"CRLF3P3" 0 NA NA NA NA NA NA
"TINAG-AS1" 0.0812470143176372 0 5.20163275383474 0 1 NA NA
"GLRXP1" 0 NA NA NA NA NA NA
"TXNP5" 0.0818200640785692 -1.04690884885898 5.20163275383474 -0.201265429222619 0.840491032907015 NA NA
"EFCAB14-AS1" 0.203511469024377 1.75348293480909 3.49459142958002 0.50177051313258 0.615828957183487 NA NA
"TTTY17A" 0 NA NA NA NA NA NA
"MOB1AP1" 0 NA NA NA NA NA NA
"XPC-AS1" 4.99405919593122 0.298773595832087 0.544918083130002 0.54829084422366 0.58349221311648 NA NA
"UBBP2" 0.0396598783360183 0 5.20163275383474 0 1 NA NA
"NUTF2P3" 0.0382869879839473 0 5.20163275383474 0 1 NA NA
"COL6A4P2" 4.03275460883991 0.23832406962326 0.608265388414204 0.391809355197062 0.695199082189941 NA NA
"ITPRIP-AS1" 0 NA NA NA NA NA NA
"LINC01320" 0.214562627500245 -1.97143128703395 3.97190461234353 -0.496344066498302 0.619651680815826 NA NA
"PSMD8P1" 0.41052452839916 -0.566014204774211 2.25809488100282 -0.250660062841489 0.802076940273294 NA NA
"LINC02048" 0.118774683935599 -0.566006165758623 5.20163275383474 -0.108813173198618 0.913350675161307 NA NA
"ARMCX3-AS1" 1.08575013904015 -1.53767099382327 1.77915013301482 -0.864272758824259 0.387438071121118 NA NA
"UMLILO" 0.361742835014061 0.395775836764769 2.53646478368517 0.156034430010794 0.87600588236391 NA NA
"ORM2" 0 NA NA NA NA NA NA
"KATNBL1P6" 1.94001713198617 0.392278718933111 0.906397942690961 0.432788624573103 0.665168338173207 NA NA
"LYPLA2P1" 0.371801228047525 0.395774263669845 2.31182919864654 0.171195287221717 0.864070213045621 NA NA
"TBX18-AS1" 0 NA NA NA NA NA NA
"ARL4AP3" 0 NA NA NA NA NA NA
"IDH3B-DT" 0.375336100589103 0.963734836900709 2.40561838222673 0.400618337480711 0.688701142664117 NA NA
"BMS1P17" 0 NA NA NA NA NA NA
"LINC00392" 0.03921437403047 -0.566014839285013 5.20163275383474 -0.108814840660894 0.913349352572176 NA NA
"TTTY4C" 0 NA NA NA NA NA NA
"RPL7P55" 0 NA NA NA NA NA NA
"OR4K6P" 0 NA NA NA NA NA NA
"OR2S1P" 0 NA NA NA NA NA NA
"LINC01209" 0.577767524884892 0.928609676472911 1.50510778102333 0.616972211678782 0.537253054795862 NA NA
"LINC01350" 0.0416036693455106 0 5.20163275383474 0 1 NA NA
"GAPDHP45" 1.26699775634218 -0.0892598342494085 1.13447770967759 -0.0786792314101752 0.937287765194071 NA NA
"CYP4F29P" 0 NA NA NA NA NA NA
"MTATP6P19" 0.123777572107179 -0.566006165758623 5.20163275383474 -0.108813173198618 0.913350675161307 NA NA
"FKTN-AS1" 0.492863250187062 1.3219138332517 2.02336053460077 0.653325895531779 0.513546201417904 NA NA
"MX1-AS1" 0.325076120647229 0.395775956857624 2.3455208661703 0.168736915781029 0.866003580504201 NA NA
"SPATA2P1" 0 NA NA NA NA NA NA
"GLIS3-AS2" 1.04827335858956 -3.27031000008815 1.52016909074428 -2.15128042005313 0.0314540727581019 NA NA
"MYADM-AS1" 6.28259627614807 0.240551257337763 0.487305044744394 0.493635885636972 0.621563352370875 NA NA
"IGKV3D-7" 0 NA NA NA NA NA NA
"PGK1P1" 0.255250373803871 -1.51338285051325 2.97152456008327 -0.509295084026106 0.610545403218037 NA NA
"LINC01890" 0 NA NA NA NA NA NA
"RPL17P43" 1.47843162650046 0.237243020999291 0.981133341187078 0.241805074845636 0.808931206429532 NA NA
"OR9H1P" 0.658156933436941 -1.56945680396612 1.73383042502149 -0.905196252941905 0.365361426622664 NA NA
"PPIAP69" 0 NA NA NA NA NA NA
"LINC01784" 0.0452827625975198 -0.566014839285013 5.20163275383474 -0.108814840660894 0.913349352572176 NA NA
"AMD1P1" 1.33171559604907 -0.416798995178092 1.1348624559036 -0.367268291421473 0.713418903707467 NA NA
"MIR646HG" 1.84754646579093 0.0346077944994944 0.959841263943737 0.0360557477569781 0.971237907539419 NA NA
"FTLP17" 0 NA NA NA NA NA NA
"EFCAB14P1" 0.121034438109039 -1.48541695662559 5.20091845656264 -0.285606661406363 0.77517940083327 NA NA
"RPS26P4" 0 NA NA NA NA NA NA
"CHMP3-AS1" 1.22707674815872 -0.284081203509872 1.26864125395274 -0.223925560220237 0.822815226518594 NA NA
"SAR1AP1" 0.125713360795135 -1.04690017548905 5.20163275383474 -0.201263761790421 0.840492336650546 NA NA
"TXNDC12-AS1" 0 NA NA NA NA NA NA
"SMIM10L2B-AS1" 0.738739994347558 0.344703176087157 1.89936524448152 0.181483354551564 0.85598819735364 NA NA
"RPL9P13" 0 NA NA NA NA NA NA
"RPS20P25" 0 NA NA NA NA NA NA
"GAS2L1P2" 0 NA NA NA NA NA NA
"MYL6BP1" 0 NA NA NA NA NA NA
"ITPKB-IT1" 0.288664494909336 1.32918743411603 3.21492733331157 0.413442450267418 0.679282478503396 NA NA
"FAM197Y7" 0 NA NA NA NA NA NA
"LINC01635" 0.289083765075893 1.74205352368781 3.24148038953707 0.537425285468592 0.590973881237854 NA NA
"HMGN2P25" 0.0382869879839473 0 5.20163275383474 0 1 NA NA
"CNTNAP5-DT" 0.658747820639783 -0.631924558207506 1.71330761654179 -0.368833099267375 0.712252131736877 NA NA
"LNCEGFL7OS" 0.12568229880003 -0.566014838972109 5.20163275383474 -0.108814840600739 0.913349352619889 NA NA
"ELOCP24" 0 NA NA NA NA NA NA
"CDY4P" 0.540842530894955 0.323380285302119 1.82170165830172 0.177515502512958 0.859103489360904 NA NA
"ARL8BP1" 0 NA NA NA NA NA NA
"REL-DT" 0.64389240416446 -0.0851186449096562 1.99864744401031 -0.0425881238658403 0.966029862683928 NA NA
"PTMAP1" 7.94816524606475 -0.580156660169233 0.488946629925632 -1.18654393887013 0.235407560182131 NA NA
"LINC01768" 0.0392478119149137 0 5.20163275383474 0 1 NA NA
"LINC00687" 0 NA NA NA NA NA NA
"ZNF32-AS3" 3.88369266056903 -0.019388230152714 0.684063681526086 -0.0283427269658002 0.977388803084206 NA NA
"ARL5AP3" 0.25449481581617 -1.92667369593654 3.32538271356597 -0.579384047459148 0.562330065662575 NA NA
"DHFRP2" 0 NA NA NA NA NA NA
"OR7E23P" 0.0382869879839473 0 5.20163275383474 0 1 NA NA
"LINC02474" 0.0774021579847388 0 5.20163275383474 0 1 NA NA
"MTND5P6" 0 NA NA NA NA NA NA
"UGT1A2P" 0 NA NA NA NA NA NA
"ANKRD49P1" 3.2174728063043 0.803957449618272 0.747303372532528 1.07581134940386 0.28201163541686 NA NA
"NLRP7P1" 0.0832684074037682 0 5.20163275383474 0 1 NA NA
"SDAD1P1" 3.9032223765938 0.555048638468401 0.615575229377953 0.901674745797172 0.367229672142388 NA NA
"RPS15AP9" 1.52215066029333 -2.93781491820566 1.47311054517052 -1.99429359041456 0.0461199793036675 NA NA
"LINC01546" 1.48138506349799 -0.245940606213185 1.15249892955605 -0.213397687326202 0.831016784209372 NA NA
"CYP2C59P" 0 NA NA NA NA NA NA
"TRAPPC2P10" 0 NA NA NA NA NA NA
"TUBB4AP1" 0 NA NA NA NA NA NA
"LIN28AP2" 0 NA NA NA NA NA NA
"CSTP1" 0 NA NA NA NA NA NA
"PRKCE-AS1" 0 NA NA NA NA NA NA
"LINC01713" 0 NA NA NA NA NA NA
"GRK5-IT1" 0.040026887447641 0 5.20163275383474 0 1 NA NA
"RPL21P50" 0 NA NA NA NA NA NA
"RAB11FIP1P1" 0 NA NA NA NA NA NA
"TMSB10P1" 0.378196300375619 -1.04691568586193 2.76380176482371 -0.378795505229988 0.70483972539944 NA NA
"RPL15P18" 4.68526036076759 -1.08428297544453 0.704375579370751 -1.5393534460879 0.123718032696421 NA NA
"LINC01760" 0 NA NA NA NA NA NA
"DAP3P2" 0.67529170603745 -0.892925639808289 1.63696287900959 -0.545477024102424 0.585425478402246 NA NA
"CT47A7" 0 NA NA NA NA NA NA
"SURF6P1" 0 NA NA NA NA NA NA
"DNAJB6P4" 0.0442172622020494 -0.566014839285013 5.20163275383474 -0.108814840660894 0.913349352572176 NA NA
"LYPLAL1-AS1" 0 NA NA NA NA NA NA
"CCDC183-AS1" 1.02367302320579 0.258103240549227 1.20581448764865 0.214048879983628 0.830508939683816 NA NA
"PMS2P12" 1.06020150197154 -0.0896064189059701 1.20995651233297 -0.0740575533026359 0.940964590027575 NA NA
"OR7E26P" 0.493757354744693 -1.30643943478435 2.01079780993518 -0.649711984133535 0.515878281352793 NA NA
"ITPKB-AS1" 1.31670101436906 0.717948262687438 0.969186821310856 0.740773860003987 0.458830567134839 NA NA
"LINC03126" 2.036280335401 -0.669574010191219 0.967181040356459 -0.69229439190045 0.488752471233211 NA NA
"SNRPGP9" 0.60952427403864 1.31689599511328 1.9443712949875 0.67728627680741 0.49822433621192 NA NA
"HSPA8P17" 0 NA NA NA NA NA NA
"LINC01005" 0 NA NA NA NA NA NA
"VN1R4" 0 NA NA NA NA NA NA
"RPS15AP13" 0.0838606071741761 -0.566006165915076 5.20163275383474 -0.108813173228695 0.91335067513745 NA NA
"HSFY7P" 0 NA NA NA NA NA NA
"TUBB1P2" 0 NA NA NA NA NA NA
"MIR4432HG" 0.523796692982116 -0.0851204159894931 1.97777962346886 -0.04303837241492 0.965670945414954 NA NA
"CFTRP1" 0 NA NA NA NA NA NA
"PAICSP2" 0.0793114898048786 0.876667188654633 5.20163275383474 0.168536924873894 0.866160897262485 NA NA
"MTND4P1" 0.0392478119149137 0 5.20163275383474 0 1 NA NA
"MACC1-AS1" 0.20522265402204 1.25921746746512 4.00570546354878 0.314355980219659 0.753250685389023 NA NA
"RPL7P52" 1.96453578855541 1.32209878002762 0.945168589418821 1.39879678062574 0.161873931998349 NA NA
"POLR2CP1" 0 NA NA NA NA NA NA
"RPL39P" 0 NA NA NA NA NA NA
"DCAF8-DT" 8.46189524059733 -0.136991474650819 0.456690568483291 -0.29996563122768 0.76420337141923 0.895286482410772 NA
"CLDN25" 0 NA NA NA NA NA NA
"PDCL2P1" 0 NA NA NA NA NA NA
"HNF4GP1" 0 NA NA NA NA NA NA
"HK2P1" 0.040026887447641 0 5.20163275383474 0 1 NA NA
"CENPNP2" 0.0401636681798034 0 5.20163275383474 0 1 NA NA
"HDAC2-AS2" 9.83371606026512 -0.136559352522545 0.436105630348239 -0.313133660791079 0.754179116504303 0.890427504472473 NA
"HOTAIR" 0.124918574410904 0 5.20163275383474 0 1 NA NA
"LINC02663" 0 NA NA NA NA NA NA
"FCF1P2" 6.66918005469699 -0.0815382230551699 0.472406671709058 -0.17260176017452 0.862964468245956 NA NA
"ROCR" 0.789272032634013 -0.407384804796208 1.54545808789289 -0.263601328297194 0.792087134886645 NA NA
"PHKG1P2" 0 NA NA NA NA NA NA
"RPL31P13" 0 NA NA NA NA NA NA
"HNRNPCP7" 0.119657709086216 0 5.20163275383474 0 1 NA NA
"MYO5BP3" 0 NA NA NA NA NA NA
"RPL23AP58" 0.454946452721319 -1.2878523814014 1.9187786968001 -0.671183385321674 0.502103711646309 NA NA
"LINC01201" 0.281753002730566 0.395775782991976 2.61741912304433 0.151208409653418 0.879811316629205 NA NA
"VN1R35P" 0 NA NA NA NA NA NA
"STIM1-AS1" 0.922895574836333 -0.667145528279892 1.33065913746536 -0.501364706780335 0.616114473645991 NA NA
"PSMD10P1" 0.040026887447641 0 5.20163275383474 0 1 NA NA
"RPS27P6" 0.573265834078173 -0.577090357470479 1.8260101757923 -0.316038960308686 0.751972936431333 NA NA
"KRT18P1" 0 NA NA NA NA NA NA
"TRGV5P" 0.040026887447641 0 5.20163275383474 0 1 NA NA
"LINC00448" 0 NA NA NA NA NA NA
"NANOGP2" 0 NA NA NA NA NA NA
"PROB1" 7.12514150807588 0.161554688079044 0.566744932167822 0.285057137539971 0.775600367517285 NA NA
"PPIAP59" 0.0818535019630128 -0.566014839128562 5.20163275383474 -0.108814840630816 0.913349352596032 NA NA
"TTC3-AS1" 0.533953444252923 0.812616289625043 1.74651775201104 0.465278001720481 0.641732386140253 NA NA
"COL11A2P1" 0 NA NA NA NA NA NA
"MTND4P18" 0 NA NA NA NA NA NA
"CES1P1" 4.39504964606681 -0.0783645884543134 0.56013080522896 -0.139904086193369 0.888735772729429 NA NA
"TNKS2-DT" 5.61592816129017 0.300094605142548 0.614508227193697 0.488349206507786 0.625302513197307 NA NA
"LINC00659" 1.42976338644107 0.577387188890961 1.18019117506259 0.489231915210973 0.624677516873279 NA NA
"LINC02575" 4.30204236930194 -0.923176660354446 0.744047243899474 -1.24075005710145 0.214698096106759 NA NA
"NAB1P1" 0 NA NA NA NA NA NA
"LINC02521" 0.081263547681529 0 5.20163275383474 0 1 NA NA
"SRGAP3-AS2" 0.0795437765412374 0 5.2016327538273 0 1 NA NA
"MTND2P12" 0 NA NA NA NA NA NA
"PPIAP91" 0 NA NA NA NA NA NA
"LINC02013" 0 NA NA NA NA NA NA
"GABRG3-AS1" 0.0395638869574082 0 5.20163275383474 0 1 NA NA
"LINC02577" 0.0404468459069969 0.876658515284696 5.20163275383474 0.168535257441696 0.866162208919556 NA NA
"RPS3AP30" 0.201347210021753 0.395770984208119 3.55551349201257 0.111311906169732 0.91136901432191 NA NA
"LINC01672" 0.204599020015215 0.876667369857759 3.54045665078437 0.2476142080891 0.804432916552039 NA NA
"EIF4BP2" 0.711383574376999 -0.668728837485937 1.42754313780577 -0.46844737631804 0.639464694953771 NA NA
"RPL13AP19" 0 NA NA NA NA NA NA
"PABPC1P8" 0.128406966708447 -1.04690884870253 5.20163275383474 -0.201265429192542 0.840491032930532 NA NA
"FAF2P1" 0.173634552833402 -1.04691209117087 4.22471247251384 -0.247806708262899 0.804283964349383 NA NA
"LIMS1-AS1" 0 NA NA NA NA NA NA
"ZNF885P" 0 NA NA NA NA NA NA
"RPL7L1P8" 0 NA NA NA NA NA NA
"KRT8P18" 0.0793032233081449 0 5.20163275383474 0 1 NA NA
"MIR365BHG" 0.039668144832752 0.876658515284696 5.20163275383474 0.168535257441696 0.866162208919556 NA NA
"ABCF2P2" 0 NA NA NA NA NA NA
"WEE2-AS1" 7.95352887046431 0.293698616936978 0.472402203518225 0.621713054574368 0.53413056602297 NA NA
"LINC02534" 0 NA NA NA NA NA NA
"RPL21P84" 0.408771989804918 -0.0647454951017534 2.02222255447772 -0.0320169978118334 0.974458495552798 NA NA
"MRPL45P2" 5.70511536909452 -0.081674225530815 0.532884379016826 -0.153268192401332 0.87818678306107 NA NA
"H3P29" 0 NA NA NA NA NA NA
"LINC00954" 8.66290130196627 -0.361271911096102 0.502653708917685 -0.718729225879967 0.472307772226151 0.707846057673601 NA
"SEPTIN14P23" 0 NA NA NA NA NA NA
"NLGN4Y-AS1" 0.172736555659019 -0.56601537884217 4.92360352517993 -0.114959577055199 0.908477162394052 NA NA
"HCG22" 6.31169069727435 -0.347564157838353 0.526165344641465 -0.660560717991009 0.508894067719944 NA NA
"THRB-AS1" 0.120731443260327 0 5.20163275383474 0 1 NA NA
"FAM207BP" 6.08013991349973 0.40385204075595 0.519984074947021 0.776662325278128 0.437358019946191 NA NA
"LINC01939" 0 NA NA NA NA NA NA
"MTCYBP42" 0 NA NA NA NA NA NA
"MRPS18CP6" 1.03048617324949 -0.098670697485768 1.25442074053826 -0.0786583753736639 0.93730435449034 NA NA
"HMGB3P4" 1.60031193800538 0.173904478504224 1.08088166004797 0.160891321346415 0.872178997816656 NA NA
"PABPC1P11" 0.0443633467267308 -0.566014839285013 5.20163275383474 -0.108814840660894 0.913349352572176 NA NA
"LAMA5-AS1" 0 NA NA NA NA NA NA
"MARK2P13" 0 NA NA NA NA NA NA
"AK3P5" 0.0844971366279898 -1.04690884885898 5.20163275383474 -0.201265429222619 0.840491032907015 NA NA
"BACH1-IT2" 5.16639328403764 -0.53633652023995 0.595435368582659 -0.900746829192588 0.367722943804905 NA NA
"AGKP2" 0.039668144832752 0.876658515284696 5.20163275383474 0.168535257441696 0.866162208919556 NA NA
"RPSAP1" 0 NA NA NA NA NA NA
"PDE4DIPP10" 0 NA NA NA NA NA NA
"MIR4500HG" 5.11871915295144 0.47621086318017 0.577783687183991 0.824202679554926 0.409824404771948 NA NA
"LAMTOR3P1" 0 NA NA NA NA NA NA
"TLK2P2" 3.21345012443763 -0.0806808918227854 0.681921922249912 -0.118313972890898 0.905818886395859 NA NA
"ATP5MFP2" 0.456279402174154 1.37586628777194 2.11703353318666 0.649902926053758 0.515754927992896 NA NA
"CT45A5" 0 NA NA NA NA NA NA
"CBX3P6" 0 NA NA NA NA NA NA
"PIK3IP1-DT" 1.65644957423835 0.599603426148291 0.977689448277642 0.613286179169253 0.539687130290683 NA NA
"PCDH9-AS2" 0.081618671844734 -0.566014839128561 5.20163275383474 -0.108814840630816 0.913349352596032 NA NA
"ATP5MC2P4" 0.493377664947135 -1.53484733682783 2.27337776196758 -0.675139592946242 0.499587080925567 NA NA
"RPS20P13" 0.253433999612851 -1.54402641174264 2.97674666515983 -0.51869594071074 0.603972792873651 NA NA
"CDY12P" 0 NA NA NA NA NA NA
"MTCO3P4" 0 NA NA NA NA NA NA
"NEGR1-IT1" 0 NA NA NA NA NA NA
"USP17L30" 0 NA NA NA NA NA NA
"RPL23AP12" 0.0848101926337276 0.395764505710726 5.20163275383474 0.0760846688799706 0.939351737244436 NA NA
"MYLKP1" 0 NA NA NA NA NA NA
"COX4I1P2" 0 NA NA NA NA NA NA
"CSP1" 0 NA NA NA NA NA NA
"RPS24P10" 0.157975095369055 0.395768150978692 4.35270362872879 0.0909246722810475 0.927552445745328 NA NA
"RPL35AP6" 0 NA NA NA NA NA NA
"CICP9" 0 NA NA NA NA NA NA
"RPL23AP26" 0 NA NA NA NA NA NA
"EEF1DP1" 2.06594528995114 0.59892522348807 0.905583381129212 0.661369495033404 0.508375383904601 NA NA
"LINC01428" 0.252756412871969 -0.0851214025345116 2.9768263758709 -0.0285946816463585 0.977187853783001 NA NA
"MTCO1P43" 0.657246741980639 -0.57903723409191 1.92010461819695 -0.30156546086309 0.762983341064671 NA NA
"HMGN2P36" 0 NA NA NA NA NA NA
"ST6GALNAC2P1" 0 NA NA NA NA NA NA
"RASA4CP" 1.15986073067483 -0.494360534328268 1.15831432565685 -0.426793076264448 0.669530049925237 NA NA
"LINC01803" 0 NA NA NA NA NA NA
"OR1H1P" 0 NA NA NA NA NA NA
"OR7E128P" 0.0433679758346574 0 5.20163275383474 0 1 NA NA
"NECTIN4-AS1" 0 NA NA NA NA NA NA
"LINC01344" 0 NA NA NA NA NA NA
"TSPY3" 0 NA NA NA NA NA NA
"KPNA2P2" 0 NA NA NA NA NA NA
"MTCO1P3" 0 NA NA NA NA NA NA
"MTA3P1" 0 NA NA NA NA NA NA
"SNRPD2P1" 1.76365697625423 0.750326062385184 0.901730575324091 0.832095620263857 0.405354973789914 NA NA
"AKT3-IT1" 8.45004369352858 -0.442716414840087 0.453047450895169 -0.97719656951017 0.328471846019224 0.578166516110623 NA
"UBE3AP2" 0.622215435231993 -0.985563673670542 1.74701345218028 -0.564142006142285 0.572657492318546 NA NA
"CLUHP2" 0 NA NA NA NA NA NA
"SLC25A6P5" 0.366219187460776 -0.0851232357119315 2.31866312306705 -0.0367122049188988 0.970714477086148 NA NA
"UGT1A12P" 0.0399004315691108 0 5.20163275383474 0 1 NA NA
"LINC02041" 1.09579238951073 1.32436196434171 1.37950152864555 0.960029356141429 0.33704044052813 NA NA
"RPL7AP82" 0 NA NA NA NA NA NA
"SATB1-AS1" 2.16117002847984 -0.845874796186939 0.91726332656536 -0.922172261431478 0.356438729357232 NA NA
"PIGPP3" 0 NA NA NA NA NA NA
"OR2A9P" 0.123457171308523 -0.56601483897211 5.20163275383474 -0.108814840600739 0.913349352619889 NA NA
"LINC01690" 0 NA NA NA NA NA NA
"OR7E93P" 0 NA NA NA NA NA NA
"RPSAP60" 0 NA NA NA NA NA NA
"HOMER2P1" 0.0419370968327329 0.876658515284696 5.20163275383474 0.168535257441696 0.866162208919556 NA NA
"UBTFL6" 0 NA NA NA NA NA NA
"LINC02607" 0.196973258746011 0.395769176311073 4.08222188371828 0.096949452426772 0.92276653638493 NA NA
"SUMO2P8" 0 NA NA NA NA NA NA
"PPIAP55" 0.0404468459069969 0.876658515284696 5.20163275383474 0.168535257441696 0.866162208919556 NA NA
"LINC01205" 0.248926187659897 0 3.38582147575754 0 1 NA NA
"SLC47A1P1" 0 NA NA NA NA NA NA
"TRDD3" 0 NA NA NA NA NA NA
"PHF10P1" 0.488207448233076 2.28514149639093 1.88131530938466 1.21465098646242 0.224499233733831 NA NA
"RPL5P32" 0.248203506275459 0.876675146441475 3.00516484492243 0.291722814448172 0.770498564189101 NA NA
"MTND1P9" 0 NA NA NA NA NA NA
"ORMDL1P1" 0 NA NA NA NA NA NA
"PERPP2" 1.2337687895655 1.1577197710677 1.1940047710999 0.969610674169438 0.332240590295657 NA NA
"LINC01830" 7.72317998878444 -0.263471780862231 0.547439026810566 -0.481280595571061 0.630317086323543 NA NA
"SEPTIN7P8" 0.123482966574406 1.75188806837774 5.16966308078665 0.338878576998321 0.73470120363981 NA NA
"ACTBP14" 0.215164833568046 -0.566006617051685 4.00525487967904 -0.141316004612681 0.887620306640872 NA NA
"HNF4A-AS1" 0.209183971947745 -1.04691403447548 3.51125911276523 -0.298159150564938 0.765581697715077 NA NA
"EXOSC3P1" 0 NA NA NA NA NA NA
"TMPRSS11GP" 0 NA NA NA NA NA NA
"LINC01038" 0 NA NA NA NA NA NA
"RPL30P13" 0.656662839599052 -1.93443746777953 1.72159929572451 -1.12362817095917 0.261170799968972 NA NA
"LINC01277" 7.54767742877146 -0.216155090163946 0.465762494660186 -0.464088656004063 0.64258422886962 NA NA
"PMS2P7" 1.16286495012413 -0.66596084349317 1.15072901011982 -0.578729516364437 0.562771696511849 NA NA
"AKR7A2P1" 0.0399004315691108 0 5.20163275383474 0 1 NA NA
"RPL6P3" 0.465576057816914 -1.00955262412061 2.08253099490517 -0.484771956139159 0.627838117754199 NA NA
"RAB1AP1" 0.737041492096257 0.896004040869505 1.57595944440798 0.568545113295157 0.569664881925604 NA NA
"HSFY1P1" 0 NA NA NA NA NA NA
"KRT223P" 0 NA NA NA NA NA NA
"CDCA4P1" 0 NA NA NA NA NA NA
"MTCO1P25" 0 NA NA NA NA NA NA
"SPRR2C" 0 NA NA NA NA NA NA
"VDAC1P8" 0.660873054379646 -2.7313900866439 1.88037798071831 -1.45257502196474 0.146341785366408 NA NA
"MRPL32P2" 3.81329257111733 -0.460855239870567 0.640951258223806 -0.719017606966998 0.472130071294927 NA NA
"HMGN1P2" 0.0841486663697149 0 5.20163275383474 0 1 NA NA
"DUTP1" 0 NA NA NA NA NA NA
"LINC01788" 0.0392478119149137 0 5.20163275383474 0 1 NA NA
"MND1P1" 0.0382869879839473 0 5.20163275383474 0 1 NA NA
"RPS29P14" 0.935248812463779 -0.39808143694114 1.45544609445771 -0.273511632245963 0.784459951879874 NA NA
"HECW2-AS1" 0.204574258760615 -1.04690997239886 3.53440306925193 -0.296205597348703 0.767073074481013 NA NA
"RPS3AP54" 1.5193711351232 -0.546825719456389 1.22030016485053 -0.448107551901681 0.65407557808435 NA NA
"TRBV23OR9-2" 0 NA NA NA NA NA NA
"TMPOP1" 0.33434213208477 -0.579074386788118 2.57348816155191 -0.225015368416894 0.821967318552752 NA NA
"HMGN2P24" 0.128594224700815 -1.04690884870253 5.20163275383474 -0.201265429192542 0.840491032930532 NA NA
"MTCO3P30" 0 NA NA NA NA NA NA
"LINC01165" 0.201110363193308 0.395770994617376 3.55225547255578 0.111414000956588 0.911288058025554 NA NA
"OR5AW1P" 0 NA NA NA NA NA NA
"LINC01548" 0.0834912132225499 -0.566014839128561 5.20163275383474 -0.108814840630816 0.913349352596032 NA NA
"RPS26P18" 9.57656349819923 0.391061212630167 0.419173699730578 0.932933561627363 0.350854272624861 0.600133844512693 NA
"MTND1P10" 0 NA NA NA NA NA NA
"ANKRD20A8P" 0.655966222853619 -0.0829357436708946 1.51685050076128 -0.0546762806415469 0.956396366394547 NA NA
"HSPA8P8" 0.558936633977916 0.3434440074544 1.82036353221405 0.188667813531004 0.850353179575061 NA NA
"IGHV3-47" 0 NA NA NA NA NA NA
"OR51AB1P" 0 NA NA NA NA NA NA
"CALM2P2" 5.39904468480555 0.261591592166768 0.536414299086222 0.487667074894141 0.625785676782011 NA NA
"ELOCP20" 0 NA NA NA NA NA NA
"PIK3CA-DT" 0.0838112772134814 0.876667188654633 5.20163275383474 0.168536924873894 0.866160897262485 NA NA
"YY1P2" 0 NA NA NA NA NA NA
"ASTN2-AS1" 0.0778508749413555 0 5.20163275383474 0 1 NA NA
"BTBD6P1" 0.0434643257749089 -0.566014839285013 5.20163275383474 -0.108814840660894 0.913349352572176 NA NA
"LINC02587" 0 NA NA NA NA NA NA
"MED4-AS1" 0.982513372441998 0.917384237134247 1.23699829429765 0.741621262828922 0.458316837105263 NA NA
"CYCSP4" 0.0407665521991756 0 5.20163275383474 0 1 NA NA
"AGBL5-IT1" 0.680819872427662 0.163955113918594 1.55588187355774 0.105377610411829 0.916076181439253 NA NA
"KANSL1L-AS1" 2.05982522395224 -0.0853534779515906 0.808206236950398 -0.10560853659538 0.915892951409146 NA NA
"ACTG1P2" 1.27609349836673 0.914051957211528 1.06385936186064 0.859184954309088 0.390238482880032 NA NA
"RPS7P4" 3.7440792276619 0.411015865879235 0.629975232235899 0.65243178596159 0.514122664654278 NA NA
"CDY6P" 0 NA NA NA NA NA NA
"CCDC26" 0.949966970644293 0.244428836757383 1.09647278084611 0.222922849547406 0.823595552458798 NA NA
"HCG4P8" 0.0419370968327329 0.876658515284696 5.20163275383474 0.168535257441696 0.866162208919556 NA NA
"ACTBP1" 0.369850411662784 1.85531454908003 2.3691788330367 0.783104476204517 0.433565762819997 NA NA
"SNX18P4" 0 NA NA NA NA NA NA
"SMPD4P2" 0 NA NA NA NA NA NA
"CRYGEP" 1.98310584727659 0.537995970029792 0.795388804462541 0.676393692004913 0.49879072116326 NA NA
"EPHA1-AS1" 4.77564363149901 -0.356716878503672 0.593826524798165 -0.600708900002262 0.548033890157031 NA NA
"KCNQ5-AS1" 0.121864415849485 0.876667188811086 5.20163275383474 0.168536924903972 0.866160897238825 NA NA
"LINC02038" 0.123074981204646 -1.04690017548905 5.20163275383474 -0.201263761790421 0.840492336650546 NA NA
"TSPY23P" 0 NA NA NA NA NA NA
"TCP1P1" 1.17149795242533 0.348449139485608 1.57112481886235 0.221783231543576 0.82448263369146 NA NA
"RUNX3-AS1" 0 NA NA NA NA NA NA
"NAP1L1P2" 0.837292822765546 -1.79156766246763 1.6886942262388 -1.06091892459298 0.288726748046962 NA NA
"GDI2P1" 0.413931178615131 -0.582871069388887 2.14402162414767 -0.271858764307286 0.785730618749751 NA NA
"RPL19P20" 0.12949212199113 -1.04690884870253 5.20163275383474 -0.201265429192542 0.840491032930532 NA NA
"RPS26P59" 1.65613315073513 -0.961924727598261 1.10008207030304 -0.874411785780022 0.381894041301706 NA NA
"SRMP3" 0 NA NA NA NA NA NA
"LINC00382" 0.039668144832752 0.876658515284696 5.20163275383474 0.168535257441696 0.866162208919556 NA NA
"RABGEF1P1" 2.51262093065809 -0.670560440899472 0.861820167681424 -0.77807466806387 0.436524995591257 NA NA
"MRPS16P1" 0 NA NA NA NA NA NA
"PGA4" 0.951493507972159 0.151359121844282 1.47509823961873 0.102609519677418 0.918272887114462 NA NA
"ATP5PDP2" 0.0851371792864302 0 5.20163275383474 0 1 NA NA
"ADAM1A" 1.44358318362194 0.318676818550634 0.977005827480814 0.326176988495898 0.744290450673068 NA NA
"LINC03008" 2.87085641657555 0.157213507892449 0.712779515823672 0.220564009490054 0.825431927146668 NA NA
"RPS15AP28" 0.49313013372634 1.37852488064193 1.8183293429169 0.758127170972528 0.448374855133876 NA NA
"LINC02787" 0.123171444458414 0 5.20163275382632 0 1 NA NA
"PTGES3P3" 1.78366380935912 -0.115362090535539 1.05152928262616 -0.109708871109539 0.912640264760759 NA NA
"LINC00200" 0.484750822263767 1.30227920904514 1.9765005785463 0.658881268834716 0.509972014975138 NA NA
"SERPINH1P1" 0.0849681006519952 0 5.20163275383474 0 1 NA NA
"RBMY2NP" 0 NA NA NA NA NA NA
"KCTD9P6" 0.0395638869574082 0 5.20163275383474 0 1 NA NA
"LINC00242" 2.41599308588097 -1.17485867519422 0.948472251494431 -1.23868534197294 0.215462049129742 NA NA
"CYCSP11" 0.244642581682211 1.27377736703177 2.94971543056559 0.431830594176175 0.665864541897011 NA NA
"HNRNPA1P66" 0.0846641081090463 0.395764505710726 5.20163275383474 0.0760846688799706 0.939351737244436 NA NA
"KRT18P4" 1.35255643123192 -0.902320871833959 1.38437978355937 -0.651787090905074 0.514538530491663 NA NA
"BTF3L4P4" 0 NA NA NA NA NA NA
"LINC00582" 0.040026887447641 0 5.20163275383474 0 1 NA NA
"MT1P3" 0.0442172622020494 -0.566014839285013 5.20163275383474 -0.108814840660894 0.913349352572176 NA NA
"FEM1AP1" 0 NA NA NA NA NA NA
"KRT18P53" 0 NA NA NA NA NA NA
"RBMY1KP" 0 NA NA NA NA NA NA
"RPL37P18" 0.736910271572662 -1.28997960200682 1.64455584431003 -0.784393917950547 0.432809006070176 NA NA
"TTTY10" 3.26756658964594 0.718820837566629 0.696620549228569 1.03186855220198 0.302133699789536 NA NA
"HMGN1P37" 0.0399004315691108 0 5.20163275383474 0 1 NA NA
"PPP1R12BP1" 0.205799898899941 0.876671399030186 3.53518688605302 0.247984456631931 0.804146433062906 NA NA
"EEF1A1P48" 0 NA NA NA NA NA NA
"LINC00710" 0.211406989016297 0.286161766673821 3.97145894607373 0.0720545700105315 0.942558480080205 NA NA
"PNPT1P1" 0.292628439631987 0.38052287363552 2.84132057087324 0.133924653745977 0.893462155028323 NA NA
"LINC01981" 0.291717624388068 -1.04691595216205 2.6234131383865 -0.399066367718942 0.689844302881582 NA NA
"LINC00377" 0.0823716082718746 -0.566014839128561 5.20163275383474 -0.108814840630816 0.913349352596032 NA NA
"WBP2P1" 0 NA NA NA NA NA NA
"LINC00446" 0.0433679758346574 0 5.20163275383474 0 1 NA NA
"USP9YP31" 0 NA NA NA NA NA NA
"HNRNPA1P8" 4.65985831417922 -0.0378191907171202 0.537658743328899 -0.0703405109400133 0.94392263927427 NA NA
"OR8C1P" 0 NA NA NA NA NA NA
"ST13P13" 0.214291784240907 -0.594485320912682 3.99516902712464 -0.148801043679631 0.881710627071434 NA NA
"LPGAT1-AS1" 0.171358964841856 -1.04690983030037 4.92635322752722 -0.212512132595466 0.831707513499997 NA NA
"LRRC37A12P" 0 NA NA NA NA NA NA
"POM121L8P" 0 NA NA NA NA NA NA
"PES1P2" 0.0433644313064845 0 5.20163275383474 0 1 NA NA
"LINC03036" 0.212598295556187 0.85059863407651 3.96267279708112 0.214652755257274 0.830038059736606 NA NA
"LINC02829" 0.0396433449721266 0 5.20163275383474 0 1 NA NA
"EEF1DP6" 0 NA NA NA NA NA NA
"GPR53P" 0 NA NA NA NA NA NA
"FABP5P4" 0 NA NA NA NA NA NA
"LINC02768" 0.439327766926403 1.2676972876552 2.20968623586752 0.573700133113019 0.566170738228262 NA NA
"RFPL4AL1" 0.0442172622020494 -0.566014839285013 5.20163275383474 -0.108814840660894 0.913349352572176 NA NA
"DNAJC6-AS1" 0.0807934396468166 0 5.20163275383474 0 1 NA NA
"TUBB8P1" 0 NA NA NA NA NA NA
"LINC03075" 0 NA NA NA NA NA NA
"TAF9P2" 0 NA NA NA NA NA NA
"PPIAP25" 0 NA NA NA NA NA NA
"LINC00459" 0 NA NA NA NA NA NA
"RPP40P1" 0 NA NA NA NA NA NA
"ORM1" 0 NA NA NA NA NA NA
"MCHR2-AS1" 0 NA NA NA NA NA NA
"HMGB1P45" 0.583363721581644 0.619179937642316 1.68381275218171 0.367724936659404 0.713078344646571 NA NA
"KRT8P12" 9.28652067455816 0.327948771833157 0.418208462670503 0.784175360151764 0.432937220994737 0.674611235216234 NA
"NUTF2P7" 0.16963431591442 -1.04691199814475 4.25586557788375 -0.245992731439917 0.805687859126387 NA NA
"ACAP2-IT1" 0.989538877743439 -0.0730527200217748 1.17400134645234 -0.0622254141722492 0.950383324119388 NA NA
"RPL17P15" 1.27026221158206 -2.15962913262563 1.54075786920785 -1.40166678735573 0.16101477291029 NA NA
"EPC1-AS1" 0 NA NA NA NA NA NA
"GK-IT1" 2.12639130647529 0.0397024100869872 0.965042506967811 0.0411405816845656 0.967183822468785 NA NA
"PGBD4P8" 0 NA NA NA NA NA NA
"TMEM44-AS2" 5.65735955843883 -0.252414466145733 0.494274818449805 -0.510676362063884 0.609577695271547 NA NA
"DANT1" 3.18105755895749 -0.669254669565176 0.758564033204536 -0.882265227811982 0.377633395672598 NA NA
"NME2P3" 0 NA NA NA NA NA NA
"RPL7AP83" 0 NA NA NA NA NA NA
"CDY22P" 0 NA NA NA NA NA NA
"HYI-AS1" 4.61983482279599 0.199640107294163 0.588472251339575 0.339251522632903 0.734420258689027 NA NA
"ACTG1P9" 0.322042208906638 0 2.83067348116683 0 1 NA NA
"KRTAP9-11P" 0 NA NA NA NA NA NA
"LRRC3-DT" 0.891001050185651 -1.53629636891785 1.72768801227604 -0.889220946144058 0.373884347797343 NA NA
"CYCSP51" 0.0885806089287802 -1.04690884885898 5.20163275383474 -0.201265429222619 0.840491032907015 NA NA
"PIN1P1" 0 NA NA NA NA NA NA
"PPP1R2P5" 0 NA NA NA NA NA NA
"UBTFL7" 0 NA NA NA NA NA NA
"HMGN2P19" 0.120217443075085 0 5.20163275383474 0 1 NA NA
"DENRP4" 0.0803304391565837 0 5.20163275383474 0 1 NA NA
"SZT2-AS1" 0.616407635431117 2.31138679137059 1.59241197895608 1.45150050484161 0.14664054176454 NA NA
"LINC00452" 0 NA NA NA NA NA NA
"USP24P1" 0 NA NA NA NA NA NA
"CICP3" 0 NA NA NA NA NA NA
"PRKAR1B-AS2" 0.0407665521991756 0 5.20163275383474 0 1 NA NA
"HMGB1P16" 4.82643116280038 -0.708527505728799 0.58190701605704 -1.21759574326794 0.223377632837954 NA NA
"CTNNA2-AS1" 0 NA NA NA NA NA NA
"OR8B9P" 0 NA NA NA NA NA NA
"TAF12-DT" 5.26203957138153 -0.0872576317309454 0.564489568783366 -0.154577934750876 0.877154066404249 NA NA
"MICD" 0 NA NA NA NA NA NA
"HLA-DRB6" 0 NA NA NA NA NA NA
"CNIH3-AS1" 0.0396433449721266 0 5.20163275383474 0 1 NA NA
"LINC00858" 0.620717431551666 -1.53492739330675 1.80978466020726 -0.848127087744772 0.396367197524056 NA NA
"OFD1P4Y" 0 NA NA NA NA NA NA
"KCNQ1-AS1" 2.64366149530465 -0.0144765489339757 0.771826098128746 -0.0187562314478266 0.985035569919063 NA NA
"SFTA3" 0.322504737586284 -0.566018107815583 3.1644695535433 -0.178866662560177 0.858042400020065 NA NA
"USP9YP8" 0 NA NA NA NA NA NA
"NPM1P25" 0.297099631503486 0.395775580425667 2.90226814256139 0.136367682441766 0.891530620656879 NA NA
"H3P10" 0 NA NA NA NA NA NA
"RPL27AP8" 0.893447397787773 -1.5695952439586 1.41469701064211 -1.1094921613259 0.267217924141091 NA NA
"ANKRD26P4" 0.538364140978307 -1.53805597405215 2.06224644941943 -0.745815794462948 0.45577869748453 NA NA
"MED8-AS1" 7.36143159497657 0.753005155292876 0.526930267533283 1.42904137736842 0.152992341117882 NA NA
"LINC02069" 0 NA NA NA NA NA NA
"NRAL" 0 NA NA NA NA NA NA
"PIP5K1P2" 0 NA NA NA NA NA NA
"LINC00366" 0.367143027552087 0.395775836010482 2.53761966893736 0.155963417550359 0.876061856860881 NA NA
"THEMIS3P" 0 NA NA NA NA NA NA
"LINC00433" 0.03921437403047 -0.566014839285013 5.20163275383474 -0.108814840660894 0.913349352572176 NA NA
"ST3GAL3-AS1" 0.332673421501082 -1.92545943248582 2.3025581213865 -0.836226201893392 0.403027660644322 NA NA
"CPVL-AS1" 0 NA NA NA NA NA NA
"SPINK8" 0.195895878340639 0 4.08789390344188 0 1 NA NA
"RPS10P18" 0.122829774864779 0.395764505867178 5.20163275383474 0.0760846689100481 0.939351737220507 NA NA
"RLIMP1" 0 NA NA NA NA NA NA
"LINC01789" 0 NA NA NA NA NA NA
"WDR4P2" 0.0433644313064845 0 5.20163275383474 0 1 NA NA
"ACTG1P11" 1.27609349836673 0.914051957211528 1.06385936186064 0.859184954309088 0.390238482880032 NA NA
"LINC02627" 0.0433679758346574 0 5.20163275383474 0 1 NA NA
"RPL39P18" 0.538408589232264 0.838080695966405 2.05401822569481 0.408020087398644 0.68325892752511 NA NA
"RGS17P1" 0.83597783866503 -0.0901932261434696 1.25074247794161 -0.0721117478091125 0.942512977167352 NA NA
"PATL2" 5.07050561766065 0.266714796863535 0.602887026363117 0.442395980010514 0.658202687502736 NA NA
"ROBO2P1" 0 NA NA NA NA NA NA
"LINC00362" 0 NA NA NA NA NA NA
"LINC02766" 0.891185266318206 -0.499497081375643 1.63839422599728 -0.304869898495645 0.760465242558033 NA NA
"KSR1P1" 0 NA NA NA NA NA NA
"ALG13-AS1" 0.0830502590032912 0.876658515441148 5.20163275383474 0.168535257471773 0.866162208895896 NA NA
"RPL17P1" 1.38217046030626 1.92098355810502 1.2504473702848 1.53623703304481 0.12448025637495 NA NA
"RPL21P37" 0.917536838651341 -0.308503847026838 1.37665708571205 -0.224096363741353 0.822682321850863 NA NA
"PHKG1P4" 0 NA NA NA NA NA NA
"GAS2L1P1" 0 NA NA NA NA NA NA
"FLT1P1" 0 NA NA NA NA NA NA
"UBE2V1P3" 0 NA NA NA NA NA NA
"MYCBP2-AS2" 0.245169366788124 1.40435740513879 3.27123704803381 0.429304689485248 0.66770150455019 NA NA
"LINC01523" 0.03921437403047 -0.566014839285013 5.20163275383474 -0.108814840660894 0.913349352572176 NA NA
"DNPEP-AS1" 1.3127513711612 0.606213228003196 1.15179658396728 0.526319696065724 0.598666100406229 NA NA
"KRT16P4" 0.0433644313064845 0 5.20163275383474 0 1 NA NA
"RABGAP1L-AS1" 0.163069907270514 0 4.31310426522648 0 1 NA NA
"HNRNPA1P53" 0.249997747273722 -0.566018305544602 2.99717061304667 -0.188850879252828 0.850209693380618 NA NA
"LINC02572" 7.80256898740693 -0.359288006747487 0.524329375670718 -0.685233411322584 0.493196643492739 NA NA
"LINC01739" 0.0840314915594827 0.395764505710726 5.20163275383474 0.0760846688799706 0.939351737244436 NA NA
"GAPDHP26" 0.0801149907397488 1.75188837109168 5.16966305936976 0.338878636958064 0.734701158468476 NA NA
"NKX1-2" 0.743907371827496 -0.966354614975041 1.75868033226975 -0.549477126254017 0.582678057809456 NA NA
"LINC00428" 0.0442172622020494 -0.566014839285013 5.20163275383474 -0.108814840660894 0.913349352572176 NA NA
"TSPY8" 0 NA NA NA NA NA NA
"GAPDHP17" 0 NA NA NA NA NA NA
"USP9YP17" 0 NA NA NA NA NA NA
"RPL21P24" 0 NA NA NA NA NA NA
"LINC00379" 0.0849509074302717 0.395764505710726 5.20163275383474 0.0760846688799706 0.939351737244436 NA NA
"SACS-AS1" 0 NA NA NA NA NA NA
"LYARP1" 0 NA NA NA NA NA NA
"ZFYVE9P1" 0 NA NA NA NA NA NA
"LINC01204" 6.22123409996143 -1.08827212910463 0.603719263457963 -1.80261289472737 0.0714490304877158 NA NA
"LINC02264" 0 NA NA NA NA NA NA
"SMC4P1" 0 NA NA NA NA NA NA
"GAPDHP58" 0 NA NA NA NA NA NA
"PRAMEF25" 0 NA NA NA NA NA NA
"EIF4BP4" 0 NA NA NA NA NA NA
"LINC00358" 0 NA NA NA NA NA NA
"USP17L26" 0 NA NA NA NA NA NA
"PBX3-DT" 0.5751732063955 -1.28085762392592 1.76070682000052 -0.727467860847804 0.466939396597196 NA NA
"RPL21P44" 4.8843977950955 -0.337598276569794 0.602553991518355 -0.560278881763097 0.575289229652002 NA NA
"TNPO1P3" 0.0419370968327329 0.876658515284696 5.20163275383474 0.168535257441696 0.866162208919556 NA NA
"ACVR2B-AS1" 3.39015071497282 0.338091727954213 0.731712759591884 0.462055258053426 0.644041694349273 NA NA
"MSX2P1" 0 NA NA NA NA NA NA
"SUCLA2P3" 0.417530239485658 -0.577170024241566 2.1542004449897 -0.267927724917134 0.788754952246081 NA NA
"MYL12BP3" 0.0826325774957402 -0.566014839128561 5.20163275383474 -0.108814840630816 0.913349352596032 NA NA
"PRDX3P1" 0 NA NA NA NA NA NA
"LINC00411" 0 NA NA NA NA NA NA
"MTATP8P2" 0.413622269031162 -0.085119794873817 2.32466495684434 -0.0366159409867668 0.970791232984267 NA NA
"RPL21P93" 1.70079966263666 -1.49499045537882 1.09768979971106 -1.36194255952122 0.173216013430718 NA NA
"LINC01718" 0 NA NA NA NA NA NA
"GOLGA2P4" 0 NA NA NA NA NA NA
"LINC01079" 2.87962375837288 -0.400916983575617 0.9875034318491 -0.405990471167174 0.68474960184626 NA NA
"SUMO1P2" 0 NA NA NA NA NA NA
"LINC01501" 1.21529412355548 0.927331401674078 1.15867493623298 0.800337845132795 0.423515081858069 NA NA
"LINC01822" 0 NA NA NA NA NA NA
"MTND5P2" 0.419142158117856 1.39589027980503 1.82786358232972 0.76367311723881 0.445062064746645 NA NA
"METTL21AP1" 0.247974782781097 1.32966368431898 3.33263809622725 0.398982321490065 0.689906230448376 NA NA
"PIGCP2" 0 NA NA NA NA NA NA
"BSNDP4" 0 NA NA NA NA NA NA
"LINC01264" 0.0443633467267308 -0.566014839285013 5.20163275383474 -0.108814840660894 0.913349352572176 NA NA
"KRT8P21" 0.0395638869574082 0 5.20163275383474 0 1 NA NA
"PRAC2" 0.0443633467267308 -0.566014839285013 5.20163275383474 -0.108814840660894 0.913349352572176 NA NA
"LINC01758" 0.689172872917815 -0.971560066057985 1.80443988155883 -0.538427506500614 0.590281940673669 NA NA
"CYP2C56P" 0 NA NA NA NA NA NA
"LINC00280" 0 NA NA NA NA NA NA
"MYOSLID" 2.93627118389148 -1.40579851631091 0.905094795708771 -1.55320583321888 0.120373968206225 NA NA
"RPSAP22" 0 NA NA NA NA NA NA
"LINC02681" 0.0830361206674094 0.876658515441148 5.20163275383474 0.168535257471774 0.866162208895896 NA NA
"LINC02526" 1.44233702354272 0.250302068496981 1.05440159070529 0.237387794843475 0.812355957461769 NA NA
"ITGB1-DT" 2.43269091296172 -0.818288029874817 0.829686628924195 -0.986261561109936 0.324004777138859 NA NA
"RPL13AP11" 0 NA NA NA NA NA NA
"PABPC1P9" 0 NA NA NA NA NA NA
"BUD31P2" 0 NA NA NA NA NA NA
"DPY19L4P1" 0.0849857835160499 0 5.20163275383474 0 1 NA NA
"PRR20C" 0 NA NA NA NA NA NA
"MAST4-AS1" 6.04602690690573 0.313081301943523 0.520883101139217 0.601058666059212 0.547800912511735 NA NA
"UBE2V1P9" 0 NA NA NA NA NA NA
"PKP4P1" 0.120919565479688 -0.566014838972109 5.20163275383474 -0.108814840600739 0.913349352619889 NA NA
"LINC01150" 0 NA NA NA NA NA NA
"H2AL3" 0.124427446475645 -0.566006165758623 5.20163275383474 -0.108813173198618 0.913350675161307 NA NA
"ZNF492" 0 NA NA NA NA NA NA
"RPL17P28" 1.08590374540101 -0.907861723410064 1.51695112866033 -0.598477898369625 0.549521101879443 NA NA
"SNORD56" 1.10873926086416 0.581901552547083 1.24047752532507 0.469094796695003 0.639001878159053 NA NA
"CRPPA-AS1" 0 NA NA NA NA NA NA
"ANKRD33BP1" 0 NA NA NA NA NA NA
"MTCO2P1" 0.0825176927965559 -0.566014839128561 5.20163275383474 -0.108814840630816 0.913349352596032 NA NA
"SOS1-IT1" 8.11012684806873 -0.391974297059819 0.464198063210906 -0.844411746030332 0.398439360913966 NA NA
"SKP2P1" 0 NA NA NA NA NA NA
"KARS1P1" 0 NA NA NA NA NA NA
"FAM242E" 0 NA NA NA NA NA NA
"RPL29P17" 0 NA NA NA NA NA NA
"MTND2P20" 0 NA NA NA NA NA NA
"LYPD9P" 0.039668144832752 0.876658515284696 5.20163275383474 0.168535257441696 0.866162208919556 NA NA
"EIF2S2P2" 2.3157975254602 -0.163328818088845 0.78690078854768 -0.207559606580505 0.835572846706872 NA NA
"SKP1P3" 0 NA NA NA NA NA NA
"MARK2P12" 0 NA NA NA NA NA NA
"USP9YP36" 0 NA NA NA NA NA NA
"LCEP2" 0 NA NA NA NA NA NA
"EEF1DP3" 0.632801442790755 -1.04691697199297 1.99641102472526 -0.524399514442195 0.600000694179505 NA NA
"RPL23AP19" 0 NA NA NA NA NA NA
"MIR194-2HG" 0.552521862497947 -2.29103672379734 1.89687318794257 -1.20779646122907 0.22712556301128 NA NA
"LINC01054" 0.204077858235451 -1.0469099603476 3.53693666668987 -0.295993414359713 0.767235110758446 NA NA
"OR2AQ1P" 0 NA NA NA NA NA NA
"FTLP16" 0 NA NA NA NA NA NA
"LINC01159" 4.27641371335629 -1.63075247921818 0.708333503192391 -2.30223824211128 0.0213217404466477 NA NA
"SDHDP5" 0 NA NA NA NA NA NA
"BPY2DP" 0 NA NA NA NA NA NA
"COTL1P1" 0 NA NA NA NA NA NA
"RPL7P10" 0.0433821141705393 0 5.20163275383474 0 1 NA NA
"RPS27AP15" 1.86832825877958 0.651668762098733 0.993223748655302 0.656114760627713 0.511750287846986 NA NA
"CXCR2P1" 0 NA NA NA NA NA NA
"RPL31P20" 0 NA NA NA NA NA NA
"RPL7AP21" 0 NA NA NA NA NA NA
"DYNLT3P2" 2.02229144317334 -1.06996187591203 1.02200807832794 -1.04692115316989 0.295135944855216 NA NA
"MRPS18AP1" 0.0433644313064845 0 5.20163275383474 0 1 NA NA
"MTCO1P52" 0 NA NA NA NA NA NA
"RPS20P1" 0 NA NA NA NA NA NA
"RPL21P62" 0.32460120709302 1.3248498407346 2.51984756987213 0.525765866386051 0.599050893332726 NA NA
"TMX4-AS1" 0.281978199724792 0.876669761525276 2.93466436722529 0.298729139630425 0.765146721497028 NA NA
"TRBV10-2" 0 NA NA NA NA NA NA
"LINC02624" 0 NA NA NA NA NA NA
"C4B-AS1" 0 NA NA NA NA NA NA
"UBE2Q1-AS1" 0.289791836338357 -0.551834062887064 2.61033160152594 -0.211403816497672 0.832572178907897 NA NA
"RRN3P4" 0 NA NA NA NA NA NA
"SPNS2-AS1" 0.248389816973742 -0.56601549321497 2.97511819019268 -0.19024975044044 0.849113427748042 NA NA
"SLC25A38P1" 0 NA NA NA NA NA NA
"SNRPFP2" 0 NA NA NA NA NA NA
"LINC00388" 0 NA NA NA NA NA NA
"LINC00399" 0 NA NA NA NA NA NA
"MTCYBP32" 0.286841767845145 0.339322490543137 3.22875661244323 0.105093858495072 0.916301332529264 NA NA
"RPS21P1" 0.46694762475739 0.480680097251801 2.0842011777713 0.230630374062934 0.817601968570666 NA NA
"KRT18P26" 2.19852361261739 0.210344160772914 0.866158682767686 0.242847142166594 0.808123814299555 NA NA
"ATP8A2P2" 0.0395638869574082 0 5.20163275383474 0 1 NA NA
"LINC01813" 0 NA NA NA NA NA NA
"RPS15P5" 2.14639824012716 0.263337940165474 0.852565197050769 0.308877187429681 0.757414950654986 NA NA
"RPL35AP21" 2.58693849495961 0.0527394581044085 0.744108086871566 0.0708760716821929 0.943496387502902 NA NA
"CCNB1IP1P1" 0.0433821141705393 0 5.20163275383474 0 1 NA NA
"DNAJC8P4" 3.78363451806593 -0.0772302666289195 0.686317220802309 -0.112528528045146 0.910404351279551 NA NA
"RPS15AP39" 1.76535353576835 0.235527471698412 1.02633990732917 0.229482913035431 0.818493599726088 NA NA
"RPL12P34" 0 NA NA NA NA NA NA
"PDE4DIPP1" 0.0404468459069969 0.876658515284696 5.20163275383474 0.168535257441696 0.866162208919556 NA NA
"DUTP4" 0 NA NA NA NA NA NA
"KHSRPP1" 0.0796946578219106 0.876658515441147 5.20163275383474 0.168535257471773 0.866162208895896 NA NA
"ISCA1P2" 0 NA NA NA NA NA NA
"MTATP6P13" 0 NA NA NA NA NA NA
"PYHIN5P" 0 NA NA NA NA NA NA
"ARSD-AS1" 1.57754567486207 -0.685031500110267 0.989896912909475 -0.692023069449568 0.488922841611124 NA NA
"PGA3" 0.951493507972159 0.151359121844282 1.47509823961873 0.102609519677418 0.918272887114462 NA NA
"EEF1A1-AS1" 0.250841694323837 1.30659434362397 2.93348271362073 0.445407207466129 0.656025504545464 NA NA
"RPL19P2" 0.201135231278407 -0.566006781505898 4.07300505398512 -0.138965401221907 0.889477489542478 NA NA
"RPL31P54" 0.0407665521991756 0 5.20163275383474 0 1 NA NA
"STEAP3-AS1" 0.573902837228306 1.30085810756783 1.82489551441262 0.712839774822143 0.475944909872531 NA NA
"LARP4B-DT" 1.03843552809158 -0.0798370775743407 1.20418561243109 -0.0662996441330673 0.947139266543851 NA NA
"RPL21P89" 0.212141640689574 -0.0851252165130982 3.49676340563584 -0.024344002335388 0.980578214730946 NA NA
"RPSAP20" 0 NA NA NA NA NA NA
"OGFR-AS1" 1.38202060215321 1.40118514622325 1.1616875449219 1.20616352680053 0.227754444158247 NA NA
"EIF1P1" 0.62316373529307 -0.988723529921374 1.75424798274188 -0.56361674042002 0.573014991451885 NA NA
"CASC20" 0.489287588260306 -0.555387636379905 2.12412233941072 -0.261466877907786 0.793732488917943 NA NA
"PAICSP5" 0 NA NA NA NA NA NA
"IMMTP1" 0.341036648669825 -0.0851240197975685 2.84397697910745 -0.029931332223471 0.976121817537372 NA NA
"HNRNPA1P6" 3.08130313541393 -0.0125589130248024 0.693820124241006 -0.0181011080336435 0.985558194014062 NA NA
"ACTP1" 0 NA NA NA NA NA NA
"TAX1BP1-AS1" 1.92765590532279 -0.665149407986908 0.954088073421951 -0.697157240003295 0.485704395593838 NA NA
"GK3" 0.12588212410304 -0.566006165758624 5.20163275383474 -0.108813173198618 0.913350675161307 NA NA
"SEPTIN7P7" 2.97644820283234 -0.0766384328818975 0.69171288074416 -0.110795150727059 0.911778790836323 NA NA
"HSPD1P21" 0 NA NA NA NA NA NA
"FOXO6-AS1" 0.127196935912194 0.8766585155976 5.20163275383474 0.168535257501851 0.866162208872236 NA NA
"SNRPGP11" 0 NA NA NA NA NA NA
"DEFB108A" 0 NA NA NA NA NA NA
"TRIM60P16" 0 NA NA NA NA NA NA
"HNRNPA1P18" 0 NA NA NA NA NA NA
"RPL7P46" 0.404611858744255 -0.939045693496812 2.27214093843212 -0.413286727778778 0.679396552691423 NA NA
"DOCK9-AS1" 0.084542786880832 0.395764505710726 5.20163275383474 0.0760846688799706 0.939351737244436 NA NA
"ELOCP3" 0.0443633467267308 -0.566014839285013 5.20163275383474 -0.108814840660894 0.913349352572176 NA NA
"RPS4XP5" 0.039668144832752 0.876658515284696 5.20163275383474 0.168535257441696 0.866162208919556 NA NA
"LINC02865" 0.701650663146574 -1.58517140633196 1.97962889756183 -0.800741698751874 0.423281196946148 NA NA
"FAM90A26" 0.0838289600775361 0.876658515441148 5.20163275383474 0.168535257471773 0.866162208895896 NA NA
"IL9RP1" 0 NA NA NA NA NA NA
"RHEBP1" 3.56918587611516 0.000893080057216782 0.690045971037099 0.00129423269564857 0.998967352002343 NA NA
"LINC00400" 0 NA NA NA NA NA NA
"ATXN1-AS1" 7.94994894066628 -0.0129427217718714 0.474744027326673 -0.0272625268078738 0.97825034502661 NA NA
"YWHAZP3" 4.90675569915798 0.215677917881707 0.551221867327767 0.391272427066941 0.695595877577847 NA NA
"MTCYBP9" 0 NA NA NA NA NA NA
"PRPS1L1" 0.165661655517462 -0.566010608488806 4.28781229042182 -0.132004521222435 0.894980715627582 NA NA
"MYO16-AS2" 0 NA NA NA NA NA NA
"TSPY22P" 0 NA NA NA NA NA NA
"PDE11A-AS1" 0.03921437403047 -0.566014839285013 5.20163275383474 -0.108814840660894 0.913349352572176 NA NA
"EIF4EP2" 9.46031248637113 0.116227328872036 0.410417108893751 0.28319318652509 0.777028751033698 0.902067860395443 NA
"B3GNT2P1" 0.0381543460698251 0 5.20163275383474 0 1 NA NA
"B3GALNT1P1" 0.804699019997428 1.87666606664826 1.54669390260794 1.2133403147733 0.224999735429141 NA NA
"TFAP2A-AS1" 1.1024535307541 0.90993758104597 1.2711048037553 0.715863537261201 0.474075615136408 NA NA
"FOSL2-AS1" 0.454349078919937 0.513477918592941 1.77505042693549 0.289275116245248 0.772370853042694 NA NA
"MTND2P2" 1.16482272542896 0.681536476966713 1.19493059666491 0.570356536914281 0.56843590199586 NA NA
"RPS3AP7" 0.615559697365074 0.31995273581095 1.88931760404682 0.169348306036862 0.865522681921098 NA NA
"MAGEA4-AS1" 0.0417550651158909 0 5.20163275383474 0 1 NA NA
"IQCF3" 0 NA NA NA NA NA NA
"LIPT1P1" 0 NA NA NA NA NA NA
"PRAMEF36P" 0 NA NA NA NA NA NA
"HMGN2P48" 0 NA NA NA NA NA NA
"LINC01435" 0.498799658192963 0.298575806180927 2.0393511598962 0.146407255431244 0.883599900023418 NA NA
"GTF3AP6" 0 NA NA NA NA NA NA
"HBBP1" 0 NA NA NA NA NA NA
"AKR1B1P1" 0.335767732007652 -1.98098907519212 2.81286398358915 -0.70426052832616 0.481270542725864 NA NA
"HMGB3P9" 0.536520515039402 3.1049027616596 2.04556590408308 1.51786982539258 0.129047218141369 NA NA
"SGSM3-AS1" 5.10195206466961 -0.588161548822586 0.590797925077741 -0.99553760068672 0.319474866201648 NA NA
"SNAP47-AS1" 0 NA NA NA NA NA NA
"ANKRD36BP2" 4.01309628503005 -0.464839063259084 0.632075419723542 -0.73541708592686 0.462085519307643 NA NA
"MTCO2P3" 0.0426056900480991 -0.566014839285013 5.20163275383474 -0.108814840660894 0.913349352572176 NA NA
"CTSLP4" 0 NA NA NA NA NA NA
"CT70" 0.0850679951204195 -0.566014839128561 5.20163275383474 -0.108814840630816 0.913349352596032 NA NA
"LINC00709" 0 NA NA NA NA NA NA
"PPIAP39" 0 NA NA NA NA NA NA
"YWHAQP9" 0 NA NA NA NA NA NA
"NHS-AS1" 0 NA NA NA NA NA NA
"FNTAP2" 0 NA NA NA NA NA NA
"LINC02800" 0.126000553330398 -0.566014838972109 5.20163275383474 -0.108814840600739 0.913349352619889 NA NA
"CDY11P" 0 NA NA NA NA NA NA
"POTEB2" 0 NA NA NA NA NA NA
"IGSF21-AS1" 0 NA NA NA NA NA NA
"UBBP1" 2.89675546160586 -0.17390455950264 0.780327874100328 -0.222860883578126 0.823643781126356 NA NA
"CCNYL5" 0 NA NA NA NA NA NA
"LINC00364" 0.081963984280374 0.876658515441148 5.20163275383474 0.168535257471774 0.866162208895896 NA NA
"AK3P3" 0.774578566882985 -1.55085066478598 1.58992232948047 -0.975425425525497 0.329349276734363 NA NA
"CDK8P1" 0.0832825457396501 0 5.20163275383474 0 1 NA NA
"FAM90A15" 0 NA NA NA NA NA NA
"BIRC6-AS1" 0.119305816933028 0.395764505867178 5.20163275383474 0.0760846689100481 0.939351737220507 NA NA
"HIGD2AP1" 0 NA NA NA NA NA NA
"MTND3P2" 0 NA NA NA NA NA NA
"TEX53" 0 NA NA NA NA NA NA
"DDX6P1" 0.0818375284018437 0.876667188654634 5.20163275383474 0.168536924873894 0.866160897262485 NA NA
"TRPM2-AS" 0.12417391948456 -0.566006165758624 5.20163275383474 -0.108813173198618 0.913350675161307 NA NA
"ANKRD66" 0.556837481817126 -0.942189931308006 1.96119242217127 -0.480416873253514 0.630930998692372 NA NA
"RPL21P81" 0.0401636681798034 0 5.20163275383474 0 1 NA NA
"FAM197Y3" 0 NA NA NA NA NA NA
"HSPD1P6" 8.83424416198758 0.0315294376178302 0.41640814072422 0.0757176302148991 0.939643749375588 0.973998480357844 NA
"CDC42-IT1" 5.83781240282345 -0.44941394311508 0.634935931385633 -0.707809907897819 0.479063312718249 NA NA
"LRRC37A15P" 0.0831324706076609 0.395764505710726 5.20163275383474 0.0760846688799706 0.939351737244436 NA NA
"RPL4P6" 2.30676760059014 0.431575543765817 0.784962251200127 0.549804201547249 0.582453676559578 NA NA
"MTAPP2" 0.202142278451605 2.77094697492371 3.90263335506345 0.710019805301094 0.477691854591728 NA NA
"STK24P1" 0.118551035223059 0 5.20163275383474 0 1 NA NA
"HSPE1P28" 0.161401608795667 0.395765322199451 5.02401423962367 0.0787747214325365 0.937211810924523 NA NA
"PRRT3-AS1" 4.32092056431629 0.982944423972047 0.630886730143759 1.55803629559313 0.119224644402588 NA NA
"VN1R96P" 0 NA NA NA NA NA NA
"KRT16P5" 0.0830077762786111 0 5.20163275382632 0 1 NA NA
"ME2P1" 0.0395638869574082 0 5.20163275383474 0 1 NA NA
"TCERG1L-AS1" 0.910238173623554 0.162573178329652 1.52761557217108 0.106422833919269 0.915246877104816 NA NA
"TRBV5-4" 0 NA NA NA NA NA NA
"TUBB3P2" 0 NA NA NA NA NA NA
"LINC02028" 0.406793161938238 1.37444569642249 2.36323180043947 0.581595802902996 0.560838970655236 NA NA
"SNRPCP15" 0 NA NA NA NA NA NA
"LINC02643" 0.621390153436991 -1.57812814873999 1.86582260895591 -0.845808246274327 0.397659724456051 NA NA
"H3P11" 0 NA NA NA NA NA NA
"AGBL4-AS1" 0 NA NA NA NA NA NA
"TPRG1-AS2" 0 NA NA NA NA NA NA
"RPS3AP11" 0.528168956989249 -0.0851215666172848 1.90917129751521 -0.0445856098549515 0.9644376129258 NA NA
"ECEL1P3" 0 NA NA NA NA NA NA
"DLEC1P1" 0 NA NA NA NA NA NA
"EEF1A1P39" 0.0788577190025966 -0.566006165915076 5.20163275383474 -0.108813173228695 0.91335067513745 NA NA
"FGF12-AS2" 0 NA NA NA NA NA NA
"MTND2P39" 0 NA NA NA NA NA NA
"LINC02641" 4.98749394778606 1.6354819289041 0.558398910598572 2.92887736322937 0.00340188613423539 NA NA
"LINC01721" 0.040026887447641 0 5.20163275383474 0 1 NA NA
"SLC39A1P1" 0 NA NA NA NA NA NA
"LINC02812" 0.0392478119149137 0 5.20163275383474 0 1 NA NA
"NPAS2-AS1" 0.11736157799936 0 5.20163275383474 0 1 NA NA
"LINC01075" 0 NA NA NA NA NA NA
"SEPHS1P4" 0.321738118776234 1.86902392202438 2.73472656325687 0.683440877466924 0.494328297282178 NA NA
"HOXB-AS1" 1.58360750364618 1.60293035005041 1.13034420441609 1.41809047526231 0.156164351701635 NA NA
"LINC02927" 0.0396433449721266 0 5.20163275383474 0 1 NA NA
"AIDAP1" 3.1627097748766 0.230596616283097 0.654817487913055 0.352154028472915 0.724722751331284 NA NA
"CEP250-AS1" 0.368520670730443 -0.0851215130294458 2.31267640596296 -0.0368064951974993 0.970639295140605 NA NA
"ATP5MC1P1" 0 NA NA NA NA NA NA
"MTND1P28" 0 NA NA NA NA NA NA
"CT45A11P" 4.87544742946135 -0.0816745108707912 0.602342510357854 -0.135594797754301 0.892141618259961 NA NA
"MAS1LP1" 0 NA NA NA NA NA NA
"AURKAP2" 0 NA NA NA NA NA NA
"RPL35AP24" 0.0396433449721266 0 5.20163275383474 0 1 NA NA
"RPL30P16" 0 NA NA NA NA NA NA
"HNRNPA1P28" 0.206657770163688 0.395771084596636 3.52395982112742 0.112308625718104 0.910578702741275 NA NA
"RPL22P18" 0 NA NA NA NA NA NA
"LINC01790" 0 NA NA NA NA NA NA
"LINC01149" 0.535302823068001 -1.54489284105041 2.07885659980196 -0.743145458516755 0.457393620198415 NA NA
"LINC01433" 0.445477095288118 0.523597423073596 1.89964317321717 0.275629355268257 0.782832760478561 NA NA
"OR4F3" 0 NA NA NA NA NA NA
"RPL12P49" 0 NA NA NA NA NA NA
"RNF10P1" 0 NA NA NA NA NA NA
"CNOT6LP1" 0.610373600382177 -0.53667391097484 2.13516337547241 -0.25135027939307 0.801543305199993 NA NA
"SMYD3-IT1" 0.12242151601778 0 5.20163275383474 0 1 NA NA
"RPL21P83" 0.158962951368839 0 4.35208419598027 0 1 NA NA
"RABGEF1P2" 0.287099821049203 2.34214515176143 3.14100328170619 0.745667846131374 0.455868087260913 NA NA
"IFITM3P4" 0.492516201101496 -2.235465589567 2.20347866979639 -1.01451655521293 0.310336333894063 NA NA
"RPL34P35" 0.165532637223069 -0.566010586744034 4.29275964725044 -0.131852382442742 0.895101052997821 NA NA
"DDX43P3" 0 NA NA NA NA NA NA
"RPL37P4" 0 NA NA NA NA NA NA
"ATP6V0CP1" 0.040026887447641 0 5.20163275383474 0 1 NA NA
"RPS3AP55" 0.0843809303818528 -0.566014839128561 5.20163275383474 -0.108814840630816 0.913349352596032 NA NA
"FTH1P5" 6.12843304766114 0.141378346363527 0.489306142676604 0.288936381607962 0.772630062019319 NA NA
"IFNNP1" 0 NA NA NA NA NA NA
"CBR1-AS1" 0 NA NA NA NA NA NA
"OR8V1P" 0 NA NA NA NA NA NA
"FTLP18" 0 NA NA NA NA NA NA
"LINC01840" 0.0798235465158217 0 5.20163275383474 0 1 NA NA
"HSPB1P2" 1.85620583114293 0.905400205041491 0.926120541861853 0.977626738762638 0.32825896772414 NA NA
"CIBAR1P2" 0 NA NA NA NA NA NA
"ATXN8OS" 0 NA NA NA NA NA NA
"PHB1P9" 0.204487150812766 0.876670243081882 4.06144088382957 0.21585202595766 0.829103093240395 NA NA
"MTND5P14" 0.0842637782958416 -0.566006165915075 5.20163275383474 -0.108813173228695 0.91335067513745 NA NA
"SIAH1P1" 0 NA NA NA NA NA NA
"H3P1" 0.121074821787928 0 5.20163275383474 0 1 NA NA
"FMO7P" 0 NA NA NA NA NA NA
"GNA13P1" 0 NA NA NA NA NA NA
"PDE4DIPP9" 0 NA NA NA NA NA NA
"RPL34P19" 0.0382869879839473 0 5.20163275383474 0 1 NA NA
"FKBP1AP3" 0 NA NA NA NA NA NA
"RAD23BP2" 0 NA NA NA NA NA NA
"SPATA31C1" 0 NA NA NA NA NA NA
"HNRNPH3P1" 0 NA NA NA NA NA NA
"RPS24P21" 0 NA NA NA NA NA NA
"LINC01753" 0 NA NA NA NA NA NA
"PHB1P4" 0.13125508991546 -1.04690884870253 5.20163275383474 -0.201265429192542 0.840491032930532 NA NA
"MTND2P4" 0 NA NA NA NA NA NA
"FGFR1OP2P1" 0 NA NA NA NA NA NA
"NFE4" 0.366837181880112 -1.04691674333091 2.15294116792451 -0.486272806209638 0.626773757151777 NA NA
"OR52J2P" 0 NA NA NA NA NA NA
"LINC02603" 1.11578532073057 0.895589260652315 1.45600313885865 0.615101188143289 0.538487897473379 NA NA
"XXYLT1-AS2" 0.0426056900480991 -0.566014839285013 5.20163275383474 -0.108814840660894 0.913349352572176 NA NA
"HERC2P4" 0 NA NA NA NA NA NA
"SSU72L6" 0 NA NA NA NA NA NA
"BRI3P3" 0.373523283266288 1.80522443209796 2.4638004850882 0.732699113838082 0.463741964581588 NA NA
"PGAM1P3" 0 NA NA NA NA NA NA
"SERBP1P4" 0 NA NA NA NA NA NA
"HNRNPA1P59" 0.500167715638936 -0.631127520792073 2.11261705150145 -0.298742036728107 0.765136880180736 NA NA
"RPL7P61" 0 NA NA NA NA NA NA
"RPS12P24" 0 NA NA NA NA NA NA
"ARMC2-AS1" 1.34913158597187 -0.216131980022779 1.01859673842926 -0.212186012254532 0.831961918894504 NA NA
"NAALADL2-AS3" 0 NA NA NA NA NA NA
"LINC02370" 0 NA NA NA NA NA NA
"GTF2IP23" 0.326241915020106 -0.566009798953889 3.18975374575278 -0.177446236941501 0.859157891686125 NA NA
"SNRPEP11" 0.124215912566909 0 5.20163275383474 0 1 NA NA
"STARD13-IT1" 0.0419370968327329 0.876658515284696 5.20163275383474 0.168535257441696 0.866162208919556 NA NA
"OR5H6" 0 NA NA NA NA NA NA
"MTND3P4" 0 NA NA NA NA NA NA
"CICP6" 0 NA NA NA NA NA NA
"BANF1P2" 1.15719486617419 0.417320847318569 1.1170909091021 0.373578232459169 0.708718131231646 NA NA
"OR6C5P" 0 NA NA NA NA NA NA
"LINC02926" 0.733901561431451 0.306941933446909 1.64635685297117 0.186437061256174 0.85210203120396 NA NA
"SLC25A53P1" 0 NA NA NA NA NA NA
"HCG24" 0.204387645348128 -0.566011619445973 4.05117897395966 -0.139715283645627 0.888884950251479 NA NA
"ELOVL2-AS1" 0.66128598370843 -0.0851205771303002 1.84481334010996 -0.0461404822263625 0.963198280200702 NA NA
"LINC01284" 5.89581033151612 -0.868246382573909 0.581186855867517 -1.49391950937691 0.13519665856296 NA NA
"XRCC6P3" 0 NA NA NA NA NA NA
"TTLL1-AS1" 0.282729015456572 -0.566014838436541 5.20163275383474 -0.108814840497777 0.913349352701556 NA NA
"BEND7P1" 1.28682704100876 -2.58644457320004 1.48690298920838 -1.73948441288496 0.0819495916208375 NA NA
"MTCO2P27" 0.0382869879839473 0 5.20163275383474 0 1 NA NA
"LINC00159" 2.77456442272784 0.175443618199803 0.889348720809035 0.197272019506817 0.843614674281057 NA NA
"LINC01734" 0 NA NA NA NA NA NA
"HMGN1P33" 0.0417550651158909 0 5.20163275383474 0 1 NA NA
"MTCO1P42" 0 NA NA NA NA NA NA
"HMGN2P3" 4.93690656988735 -0.410865366423289 0.618155205344307 -0.664663765460715 0.506265574543362 NA NA
"DNAJB5P1" 0 NA NA NA NA NA NA
"MTND4P19" 0 NA NA NA NA NA NA
"FANCD2P2" 2.28415791556652 -0.852564805845407 0.874766905368285 -0.974619410740589 0.32974908151277 NA NA
"CT47A8" 0 NA NA NA NA NA NA
"RPL35AP3" 0.078601191976822 0.876658515441148 5.20163275383474 0.168535257471774 0.866162208895896 NA NA
"RPS21P2" 0 NA NA NA NA NA NA
"NCAPD2P1" 0.0846641081090463 0.395764505710726 5.20163275383474 0.0760846688799706 0.939351737244436 NA NA
"SPDYE21" 1.19427435147929 1.18385108980894 1.16086643955331 1.01979956476687 0.307823529658803 NA NA
"TPI1P2" 0 NA NA NA NA NA NA
"DDX10P2" 0.302372745466087 -2.26394239738797 2.80664501194684 -0.806636531428525 0.419875920285915 NA NA
"VN1R32P" 0.0443633467267308 -0.566014839285013 5.20163275383474 -0.108814840660894 0.913349352572176 NA NA
"ACTG1P23" 0 NA NA NA NA NA NA
"RPL4P3" 5.08335907241297 0.238565136302029 0.565828871989245 0.421620649125454 0.673301931793962 NA NA
"DSCR9" 3.99109885688274 0.354181954212749 0.655534241133946 0.540295124172436 0.588993520396706 NA NA
"FAM41C" 1.42238266484853 -1.78644656489907 1.25010012746712 -1.42904278277186 0.152991937201574 NA NA
"RPL23AP52" 0 NA NA NA NA NA NA
"KARS1P2" 0.207788661984245 -1.04691401731505 3.51819245324502 -0.297571560176993 0.766030183432278 NA NA
"GOLGA6L5P" 0.825925181560524 -0.0763891513484387 1.46602759500276 -0.052106216560197 0.958444059598466 NA NA
"GSTA11P" 0 NA NA NA NA NA NA
"MEMO1P4" 0 NA NA NA NA NA NA
"ELOCP7" 0 NA NA NA NA NA NA
"RPSAP25" 0 NA NA NA NA NA NA
"LINC03125" 0.0809694391463609 -0.566014839128561 5.20163275383474 -0.108814840630816 0.913349352596032 NA NA
"LINC01048" 0 NA NA NA NA NA NA
"RPSAP23" 0.940666280810797 -1.90527930637208 1.65269497902035 -1.15283178720701 0.248979434504845 NA NA
"LINC03098" 0.284358502135974 0 2.9361537194124 0 1 NA NA
"ANAPC1P3" 0.655682297002191 -2.2488309221864 1.65307203125908 -1.36039499771438 0.173704960604263 NA NA
"SPTLC1P1" 0.575953936501805 -0.993140809560043 1.89382142683062 -0.52441101124413 0.59999269949318 NA NA
"HINT2P1" 0.0452827625975198 -0.566014839285013 5.20163275383474 -0.108814840660894 0.913349352572176 NA NA
"RBBP8P1" 0.0381543460698251 0 5.20163275383474 0 1 NA NA
"LINC01747" 0 NA NA NA NA NA NA
"LINC01972" 0.083052535955096 0.395764505710726 5.20163275383474 0.0760846688799706 0.939351737244436 NA NA
"LINC01349" 0 NA NA NA NA NA NA
"LINC01066" 0 NA NA NA NA NA NA
"RPS3AP52" 0 NA NA NA NA NA NA
"RPL23P5" 0.245827817551104 -1.04691065653245 3.38746292863155 -0.309054498481369 0.75728007082355 NA NA
"BZW1-AS1" 0.248227231881048 0.360042006730122 2.93408057243566 0.122710333898991 0.90233648044783 NA NA
"OR3D1P" 0 NA NA NA NA NA NA
"ELOCP12" 0 NA NA NA NA NA NA
"LINC01786" 1.0132960256999 -1.77620567800218 1.54275921557996 -1.15131749664154 0.24960164162194 NA NA
"OR5M4P" 0 NA NA NA NA NA NA
"LINC00856" 4.20896507549677 -0.414057976507328 0.731003347391142 -0.566424186681289 0.571105456698081 NA NA
"ARL2BPP7" 0 NA NA NA NA NA NA
"RSU1P1" 0.0401636681798034 0 5.20163275383474 0 1 NA NA
"LINC01036" 2.44490570426884 0.330170045900603 0.805829362174626 0.409726998541725 0.68200622260783 NA NA
"USP17L25" 0 NA NA NA NA NA NA
"LINC01650" 0.389420341229146 -1.00751632125278 2.25755011599972 -0.446287466272534 0.655389608779438 NA NA
"SERPINB9P1" 1.69278238490546 0.906609605573145 0.915713650476441 0.990057978388158 0.32214578111771 NA NA
"ASB15-AS1" 0.248877604047492 0.814420340273662 2.93554517818612 0.2774341019602 0.781446799330576 NA NA
"TFAMP1" 0.795297123129702 -0.324207816662119 1.5101496519771 -0.214685886420372 0.830012227026785 NA NA
"LRRC37A6P" 0.427905691386775 -0.580853990160406 2.6683486752826 -0.2176829420911 0.827676155219891 NA NA
"CTF2P" 0 NA NA NA NA NA NA
"LINC00276" 1.09851222153848 0.351664563196049 1.29266501755532 0.272046166965295 0.785586521397632 NA NA
"RPL7P4" 1.54493590282249 -0.642027526716882 1.12932111714962 -0.56850750151325 0.569690413474936 NA NA
"NEK2P4" 0.128102669236851 -0.0851295038632446 5.20163275383474 -0.0163659196817548 0.986942468260647 NA NA
"RPS29P6" 0 NA NA NA NA NA NA
"LINC01381" 0 NA NA NA NA NA NA
"PA2G4P4" 2.06477530193116 0.391680612303724 0.989217276297569 0.395950032099826 0.692141890595896 NA NA
"GPM6BP1" 0 NA NA NA NA NA NA
"PROX1-AS1" 1.0575500230148 -2.52533528284732 1.52611847848565 -1.65474392614208 0.0979764526997258 NA NA
"VENTXP4" 0 NA NA NA NA NA NA
"CLUHP5" 0 NA NA NA NA NA NA
"RPL5P26" 0 NA NA NA NA NA NA
"ATP6V1G1P7" 0 NA NA NA NA NA NA
"OFD1P9Y" 0 NA NA NA NA NA NA
"LNCTSI" 0.820623243721604 -1.28660684973582 1.66843954941533 -0.771143821294988 0.440621688745052 NA NA
"RPL34P11" 0.571640270638416 1.3803192764981 1.68169390994981 0.820791030003372 0.411765308815179 NA NA
"IGKV1OR22-5" 0 NA NA NA NA NA NA
"ATP5MC2P3" 0.487134230036329 -0.393049060833752 2.14352024184967 -0.183366153097106 0.854510731488061 NA NA
"OR51A10P" 0 NA NA NA NA NA NA
"VAV3-AS1" 0.0426056900480991 -0.566014839285013 5.20163275383474 -0.108814840660894 0.913349352572176 NA NA
"SRD5A2P1" 0 NA NA NA NA NA NA
"MTCO2P7" 0 NA NA NA NA NA NA
"EEF1B2P8" 0.0433821141705393 0 5.20163275383474 0 1 NA NA
"MKX-AS1" 0 NA NA NA NA NA NA
"ANKRD30BP3" 0.366261812428782 0.395779015096675 2.53985268226977 0.155827547739101 0.876168955910426 NA NA
"RPL7AP8" 0.603849416909265 2.27827222165326 1.5636767981404 1.45699688347534 0.145117240501087 NA NA
"RPL19P21" 0.574292531267216 -0.417520853098953 1.73711561951162 -0.240352943931468 0.810056654334115 NA NA
"PPP5D1P" 1.30146899517018 1.81221242496957 1.29735677960961 1.39684969736303 0.162458773962144 NA NA
"HMGB1P49" 0.815238189954475 0.329507899071262 1.57375543500589 0.209376814047367 0.83415409134395 NA NA
"MBD3L2" 0 NA NA NA NA NA NA
"LINC01756" 0 NA NA NA NA NA NA
"COL6A4P1" 0.0433644313064845 0 5.20163275383474 0 1 NA NA
"NOS2P3" 0 NA NA NA NA NA NA
"CEACAMP9" 0 NA NA NA NA NA NA
"LIMD1-AS1" 5.66628862883549 -0.128632468569941 0.567784613875102 -0.226551522226061 0.820772491752511 NA NA
"MTND5P7" 0 NA NA NA NA NA NA
"LINC03004" 0 NA NA NA NA NA NA
"BASP1P1" 0 NA NA NA NA NA NA
"LINC02937" 3.31443785085938 0.118351208936046 0.704064192618221 0.16809718513866 0.866506823776442 NA NA
"PNPLA10P" 0 NA NA NA NA NA NA
"AOAH-IT1" 0 NA NA NA NA NA NA
"LINC00102" 0 NA NA NA NA NA NA
"SNX3P1X" 0 NA NA NA NA NA NA
"HMGB1P11" 0.12242151601778 0 5.20163275383474 0 1 NA NA
"MTND4P27" 0 NA NA NA NA NA NA
"USP17L1" 0 NA NA NA NA NA NA
"ERLNC1" 0.0433679758346574 0 5.20163275383474 0 1 NA NA
"LINC02916" 9.22021610880335 0.70412493075597 0.413020026844669 1.70482031134239 0.0882279421669787 0.261103005248861 NA
"CEACAMP2" 0 NA NA NA NA NA NA
"RPL17P12" 0 NA NA NA NA NA NA
"CCDC192" 0.901175485549651 0.330735232489561 1.61950798361575 0.20421957522627 0.838181914877537 NA NA
"CALM1P2" 0.280873948018542 0.876672554235704 2.9158896481148 0.30065354318278 0.763678697710163 NA NA
"SF3A3P1" 0.656524307844688 0.790796310194484 1.92322874041404 0.411181620561805 0.680939364169629 NA NA
"ACCSLP1" 0 NA NA NA NA NA NA
"KMT2CP5" 0.0433821141705393 0 5.20163275383474 0 1 NA NA
"LINC02639" 0 NA NA NA NA NA NA
"OR6R1P" 0 NA NA NA NA NA NA
"TMLHEP1" 3.23662419054807 0.0901234184114981 0.706711446909341 0.127525058219496 0.898524841498969 NA NA
"RPL19P5" 1.8692092972973 0.536810822410011 0.827136733557665 0.648998890547504 0.516339093311733 NA NA
"ACTG1P14" 1.19961777627395 -2.31410410910175 1.5897309911518 -1.45565766911616 0.145487277347344 NA NA
"GTF2IRD1P1" 0 NA NA NA NA NA NA
"CCT5P2" 0.0834650741169631 -0.566014839128562 5.20163275383474 -0.108814840630816 0.913349352596032 NA NA
"PHB1P12" 0 NA NA NA NA NA NA
"IMP3P1" 0 NA NA NA NA NA NA
"RPSAP8" 0.581702377473648 -1.29639745112951 1.70074969652056 -0.762250585010665 0.445910460350271 NA NA
"PPIAP40" 0.752723356170991 -2.25211750807417 1.69852674189427 -1.32592408027825 0.18486484586152 NA NA
"CT47A4" 0 NA NA NA NA NA NA
"RSL24D1P2" 0 NA NA NA NA NA NA
"GPAA1P2" 0.572226792074701 1.86282775741404 1.58504823822691 1.17524988356055 0.239894758369008 NA NA
"OR2H4P" 0 NA NA NA NA NA NA
"TEX48" 0.0829283182638927 0 5.20163275383474 0 1 NA NA
"TSEN15P2" 0 NA NA NA NA NA NA
"MTCYBP6" 0 NA NA NA NA NA NA
"COX7CP4" 0 NA NA NA NA NA NA
"HMGB1P27" 0.0810028770308046 0 5.20163275383474 0 1 NA NA
"HM13-AS1" 1.95984866411082 -1.07346666066761 1.11597453764792 -0.961909635438545 0.336094998041951 NA NA
"DYNLL1P7" 0.162098495578062 0 5.0208139819008 0 1 NA NA
"H3P12" 0.03921437403047 -0.566014839285013 5.20163275383474 -0.108814840660894 0.913349352572176 NA NA
"UQCRHP1" 0 NA NA NA NA NA NA
"DNM3OS" 2.12788123084813 0.028101945489492 0.904029841587595 0.0310851967454318 0.975201595251111 NA NA
"FAM136EP" 0.421854409209438 -2.26807764812326 4.09868254943523 -0.553367483518766 0.58001179998728 NA NA
"CYP4F60P" 0.0806669837682864 0 5.20163275383474 0 1 NA NA
"RPL36P1" 0 NA NA NA NA NA NA
"VN1R36P" 0 NA NA NA NA NA NA
"LINC01818" 0 NA NA NA NA NA NA
"KLF2P2" 0 NA NA NA NA NA NA
"RGPD4-AS1" 0 NA NA NA NA NA NA
"MTCO2P25" 0 NA NA NA NA NA NA
"OR7E55P" 0 NA NA NA NA NA NA
"PRB4" 0 NA NA NA NA NA NA
"YY1P1" 0.084971645180168 0 5.20163275383474 0 1 NA NA
"TNPO1P2" 0.0419370968327329 0.876658515284696 5.20163275383474 0.168535257441696 0.866162208919556 NA NA
"FAM224B" 0 NA NA NA NA NA NA
"THAP12P1" 0.574138826617106 -0.578074836007367 1.88329011548477 -0.306949434531793 0.75888186077094 NA NA
"CEACAM22P" 0 NA NA NA NA NA NA
"SETSIP" 1.46609283001501 -1.79764144249129 1.27069139692103 -1.41469553256369 0.157157784801077 NA NA
"NDUFS5P5" 0 NA NA NA NA NA NA
"CEACAMP4" 0 NA NA NA NA NA NA
"GRPEL2P3" 0 NA NA NA NA NA NA
"DDTP1" 0 NA NA NA NA NA NA
"MRPL35P4" 0 NA NA NA NA NA NA
"FN1-DT" 3.46374624215404 1.09181924385755 0.743131100113393 1.46921484471711 0.141774525138705 NA NA
"SAP18P3" 0 NA NA NA NA NA NA
"RPL31P30" 0 NA NA NA NA NA NA
"MYOM3-AS1" 0 NA NA NA NA NA NA
"TMEM184CP1" 0 NA NA NA NA NA NA
"HAPSTR2" 6.11275623100183 0.0183461369870007 0.582401887168356 0.0315008199513223 0.974870138244172 NA NA
"LINC00332" 0 NA NA NA NA NA NA
"CTAGE13P" 0.176428676349387 -1.97260549567117 4.86470203328273 -0.405493590804788 0.685114728619959 NA NA
"GGTLC4P" 0 NA NA NA NA NA NA
"KRT8P7" 0.0382869879839473 0 5.20163275383474 0 1 NA NA
"LINC02644" 0 NA NA NA NA NA NA
"RPL17P5" 3.54390053651822 0.128352906337346 0.669193182358041 0.191802471574902 0.847896934874134 NA NA
"LINC01001" 8.37605029013211 -0.109389379051764 0.44628321093137 -0.245112019391171 0.806369696625967 0.916841370594774 NA
"RBMY2WP" 0 NA NA NA NA NA NA
"LINC02938" 0 NA NA NA NA NA NA
"RPL10P3" 5.63302692408841 0.577295731497766 0.531987384867524 1.08516808465585 0.277847216810002 NA NA
"PRELID1P7" 0 NA NA NA NA NA NA
"MEIS1-AS2" 2.73501696021484 0.27912089108995 0.779841774411095 0.357919901509164 0.720403256781345 NA NA
"SDAD1P2" 0.864194207432226 0.20118718250649 1.47746892739774 0.136170161534862 0.89168676306645 NA NA
"ZNF341-AS1" 0.42149280442112 0.371366918173576 2.21053130177001 0.167998941194009 0.866584112045697 NA NA
"MTATP6P23" 0 NA NA NA NA NA NA
"NFU1P1" 0.0844971366279898 -1.04690884885898 5.20163275383474 -0.201265429222619 0.840491032907015 NA NA
"SNAP23P1" 0.0407665521991756 0 5.20163275383474 0 1 NA NA
"MTND1P4" 0 NA NA NA NA NA NA
"LINC01676" 0 NA NA NA NA NA NA
"RFKP4" 0.486215269596792 -0.0851229399651583 2.08645652231656 -0.0407978498735491 0.967457053485767 NA NA
"VN1R108P" 0.237962548176382 0 3.89037170197801 0 1 NA NA
"RPS29P5" 3.19828367551979 0.326251075024678 0.724094617152225 0.45056414907182 0.652303710324834 NA NA
"RPLP0P4" 0.203790817217295 -0.566006521921928 4.06275248230313 -0.13931602389941 0.889200428119347 NA NA
"RPS3AP13" 3.0994379680795 0.269929586109106 0.729798826931091 0.369868484503049 0.711480484537552 NA NA
"PSAT1P3" 0.040026887447641 0 5.20163275383474 0 1 NA NA
"CTDSPL2P2" 0 NA NA NA NA NA NA
"ARHGAP26-IT1" 1.28265749276973 -2.14638341024136 1.51286734623188 -1.41875189228413 0.155971362569955 NA NA
"SMARCE1P5" 2.18275481270638 0.146691241943445 0.884198394913123 0.16590308553756 0.868233219239641 NA NA
"HLA-K" 0 NA NA NA NA NA NA
"FOXD3-AS1" 0.36536799455698 1.89094939951605 2.37509851924012 0.796156194868508 0.425941255053289 NA NA
"RPS2P16" 0.132108807624001 -1.04690884870253 5.20163275383474 -0.201265429192542 0.840491032930532 NA NA
"ATP5MFP7" 0 NA NA NA NA NA NA
"CDRT15P14" 0.0816554966850017 0 5.20163275383474 0 1 NA NA
"SRGAP2-AS1" 0.0861543590347824 0.395764505710726 5.20163275383474 0.0760846688799706 0.939351737244436 NA NA
"UBA52P4" 1.05985838600766 1.91809451605932 1.28887271323466 1.48819545666811 0.136699355089448 NA NA
"RPS6P15" 0.244255437389892 -0.0851213972570886 3.00487288116806 -0.0283277864400041 0.977400719114497 NA NA
"USP9YP24" 0 NA NA NA NA NA NA
"LINC01362" 0.0799094111857161 0 5.20163275383474 0 1 NA NA
"MTND2P16" 0 NA NA NA NA NA NA
"ZNF736P5Y" 0 NA NA NA NA NA NA
"ASH2LP4" 0.0417550651158909 0 5.20163275383474 0 1 NA NA
"CBX1P1" 4.65093586153204 0.466065342553433 0.547432874551048 0.851365280054938 0.394566472306252 NA NA
"LINC03016" 8.3359293759309 0.960822467950048 0.451477372927978 2.12817413576853 0.0333226484237243 0.13646765716105 NA
"ARPP21-AS1" 0.0434643257749089 -0.566014839285013 5.20163275383474 -0.108814840660894 0.913349352572176 NA NA
"SSBL4P" 1.48360936404995 -0.259537560252238 1.07708437778744 -0.240963071793301 0.809583737740007 NA NA
"RPEP3" 0.0407665521991756 0 5.20163275383474 0 1 NA NA
"RPL31P2" 1.72875656889374 0.743387402490732 0.881786284023065 0.843047137339332 0.399202081632006 NA NA
"LINC01614" 0.0875852380367068 -0.566014839128561 5.20163275383474 -0.108814840630816 0.913349352596032 NA NA
"RPL23AP15" 0.296050701608997 -0.59014711480545 2.89610084905458 -0.203772984976714 0.83853090475061 NA NA
"GSTA10P" 0 NA NA NA NA NA NA
"OCLNP1" 0.366646253907404 1.39593554749862 1.98715744451395 0.702478583844703 0.482380752949069 NA NA
"GOT2P2" 0.0830502590032912 0.876658515441148 5.20163275383474 0.168535257471773 0.866162208895896 NA NA
"VPS51P5" 0 NA NA NA NA NA NA
"LINC02857" 0.0792320317901601 0.876658515441148 5.20163275383474 0.168535257471773 0.866162208895896 NA NA
"RPL10P11" 0 NA NA NA NA NA NA
"USP9YP20" 0 NA NA NA NA NA NA
"YRDCP3" 0 NA NA NA NA NA NA
"CCNB1IP1P2" 0 NA NA NA NA NA NA
"TSEN15P1" 0.0442172622020494 -0.566014839285013 5.20163275383474 -0.108814840660894 0.913349352572176 NA NA
"LINC02558" 0.0842637782958416 -0.566006165915075 5.20163275383474 -0.108813173228695 0.91335067513745 NA NA
"AGAP10P" 4.04978490784507 0.204131183416569 0.652079338105317 0.313046544320347 0.754245300713869 NA NA
"FBXW11P1" 0.402033958254864 1.28626195847494 2.25612202029126 0.570120741212783 0.568595808349087 NA NA
"RPS6P23" 0.0442172622020494 -0.566014839285013 5.20163275383474 -0.108814840660894 0.913349352572176 NA NA
"MFSD13B" 2.34360370551809 0.00507894523592642 0.788042885528827 0.00644501121600523 0.994857660657133 NA NA
"STMND1" 1.25751441054487 -0.687912782606136 1.15299227808516 -0.596632601693217 0.550752699841683 NA NA
"LINC00486" 1.56095427504483 1.12335462350908 1.01508227490312 1.10666361858825 0.268439390491457 NA NA
"RBMX2P4" 0 NA NA NA NA NA NA
"HMGB1P25" 0 NA NA NA NA NA NA
"SHC1P1" 0 NA NA NA NA NA NA
"LINC00692" 0 NA NA NA NA NA NA
"MAGEA8-AS1" 1.28132708157075 -0.482826118893018 1.26493358090136 -0.381700767679018 0.70268333059764 NA NA
"FAM204CP" 0 NA NA NA NA NA NA
"XKRYP2" 0 NA NA NA NA NA NA
"PPIHP1" 0.85414894536543 -0.385827314663691 1.57290296971814 -0.245296322844906 0.806226998740335 NA NA
"NPM1P51" 0.039668144832752 0.876658515284696 5.20163275383474 0.168535257441696 0.866162208919556 NA NA
"KIF19BP" 0 NA NA NA NA NA NA
"MTCO1P53" 2.40768352838713 0.465606259452631 0.757554400668313 0.61461758923435 0.538807295631788 NA NA
"DPP4-DT" 0.16360157313434 0.876659718760915 5.00837282965824 0.175038829691266 0.86104912286938 NA NA
"HAO2-IT1" 0 NA NA NA NA NA NA
"LINC00309" 0.98214331214443 0.574339378366278 1.49043891116892 0.385349157259881 0.699978745991222 NA NA
"TMBIM7P" 0 NA NA NA NA NA NA
"GXYLT1P1" 0 NA NA NA NA NA NA
"RPS3P1" 0.37475839541895 0.917055725422855 2.656817738615 0.345170732675443 0.729966020113506 NA NA
"HMGN1P5" 0 NA NA NA NA NA NA
"LINC02541" 3.07823099603023 1.43402163967941 0.849545322446187 1.68798721126529 0.091413683905193 NA NA
"LINC01507" 0.210681474573805 -0.549823882950951 4.00933480537624 -0.137135936418599 0.890923347639161 NA NA
"HNRNPA1P68" 0.0396433449721266 0 5.20163275383474 0 1 NA NA
"AURKBP1" 0.210391725316268 -0.0851252338086036 3.50530716393352 -0.0242846717356088 0.980625539709463 NA NA
"MTND2P21" 0 NA NA NA NA NA NA
"GPS2P2" 0 NA NA NA NA NA NA
"LINC03037" 0.0845305745124335 -0.566014839128562 5.20163275383474 -0.108814840630816 0.913349352596032 NA NA
"INPP5B-AS1" 5.65638860679162 0.347828700118196 0.572023974116059 0.608066647303884 0.543143271853622 NA NA
"CAPZA1P1" 0 NA NA NA NA NA NA
"LINC01520" 0 NA NA NA NA NA NA
"SNX18P13" 0 NA NA NA NA NA NA
"LINC02090" 0 NA NA NA NA NA NA
"HHATL-AS1" 0 NA NA NA NA NA NA
"LINC00160" 0.0433679758346574 0 5.20163275383474 0 1 NA NA
"RPL36AP39" 0 NA NA NA NA NA NA
"DSTNP1" 2.11466348494558 0.0463093043474819 0.939737300636908 0.0492789892623137 0.960696963311135 NA NA
"DDX3P2" 0.205790366612941 -1.0469100017229 3.52823052666142 -0.296723809232936 0.766677378109504 NA NA
"RPL23AP11" 0.127828420843694 -1.04690884870253 5.20163275383474 -0.201265429192542 0.840491032930532 NA NA
"FAM201B" 0 NA NA NA NA NA NA
"RPL12P15" 0 NA NA NA NA NA NA
"FGFR3P1" 0 NA NA NA NA NA NA
"RAB42P1" 0.0419370968327329 0.876658515284696 5.20163275383474 0.168535257441696 0.866162208919556 NA NA
"MTND5P8" 0 NA NA NA NA NA NA
"CCNB1IP1P3" 0 NA NA NA NA NA NA
"CECR9" 0 NA NA NA NA NA NA
"RPL39P39" 0 NA NA NA NA NA NA
"CUBNP1" 0 NA NA NA NA NA NA
"SCTR-AS1" 0.0417550651158909 0 5.20163275383474 0 1 NA NA
"RPS27P10" 0 NA NA NA NA NA NA
"EIF4A1P3" 0 NA NA NA NA NA NA
"LINC00373" 0 NA NA NA NA NA NA
"RPS3AP9" 0 NA NA NA NA NA NA
"XKRYP4" 0 NA NA NA NA NA NA
"LINC01804" 0 NA NA NA NA NA NA
"CEP19P1" 0 NA NA NA NA NA NA
"RPL7L1P9" 0.0396433449721266 0 5.20163275383474 0 1 NA NA
"LINC01911" 0.0825216173150665 0 5.20163275383474 0 1 NA NA
"MFSD4B-DT" 0.0838771405380678 -0.566014839128561 5.20163275383474 -0.108814840630816 0.913349352596032 NA NA
"GCNT1P3" 0.0813189520732991 0 5.20163275383474 0 1 NA NA
"OR52B5P" 0 NA NA NA NA NA NA
"GNB1-DT" 7.03616898308112 0.247413371177897 0.534437621464455 0.462941531885312 0.643406276884871 NA NA
"USP17L28" 0 NA NA NA NA NA NA
"TRAPPC2LP1" 0 NA NA NA NA NA NA
"LINC02522" 0.798166543554476 -0.0968671509300677 1.40466266929174 -0.0689611485004511 0.945020544848609 NA NA
"NEK2-DT" 4.10750964626259 -0.413447905132849 0.704406986531152 -0.586944640013964 0.557240887699909 NA NA
"MSANTD2P1" 0 NA NA NA NA NA NA
"FARSBP1" 0.117948207921414 0.395764505867178 5.20163275383474 0.0760846689100482 0.939351737220507 NA NA
"LINC00395" 0.123571050017924 0.395764505867178 5.20163275383474 0.0760846689100481 0.939351737220507 NA NA
"RPL6P6" 0.0793362896655039 1.73864784584408 5.17060453391385 0.336256202623956 0.736677674141793 NA NA
"NPM1P9" 0.457704230856704 -1.04691443005283 2.01177345091238 -0.520393799599068 0.602789130778156 NA NA
"KRTAP21-3" 0 NA NA NA NA NA NA
"OR52Y1P" 0 NA NA NA NA NA NA
"IDI1P3" 0 NA NA NA NA NA NA
"GAPDHP64" 0 NA NA NA NA NA NA
"KIF5C-AS1" 0.246469650929288 0.876675202308619 3.40003808523958 0.257842759501573 0.79652826262061 NA NA
"LINC02655" 0.0396433449721266 0 5.20163275383474 0 1 NA NA
"RPL22P24" 0 NA NA NA NA NA NA
"TSSK1A" 0.415520591174234 0.302765879659628 2.45434136895262 0.123359318915295 0.901822569768415 NA NA
"FDPSP7" 0 NA NA NA NA NA NA
"MIR4422HG" 0.0804098971713022 0 5.20163275383474 0 1 NA NA
"TRMT1P1" 0.0396433449721266 0 5.20163275383474 0 1 NA NA
"GYG1P3" 0 NA NA NA NA NA NA
"NDUFB4P3" 0.328503093581215 0.395775962524241 2.33612697237251 0.169415432981496 0.865469885201441 NA NA
"BMS1P19" 0 NA NA NA NA NA NA
"PRAMEF30P" 0 NA NA NA NA NA NA
"ECE1-AS1" 0.165701221019968 -0.566016495934846 4.29164714445347 -0.131887938799061 0.895072928733088 NA NA
"LINC01436" 0.208964311673283 -0.566017654173796 3.51842784673147 -0.16087232105658 0.872193962925293 NA NA
"PRELID3BP11" 0.040026887447641 0 5.20163275383474 0 1 NA NA
"MTHFD2P3" 0 NA NA NA NA NA NA
"BTF3P10" 2.09310700180069 1.02493996617331 0.813573084008969 1.25980073126658 0.207741255933714 NA NA
"FAM25EP" 0 NA NA NA NA NA NA
"SPATA20P1" 0 NA NA NA NA NA NA
"UBE2V1P11" 0 NA NA NA NA NA NA
"HLA-T" 0 NA NA NA NA NA NA
"LNCAROD" 0.454542690497869 0.340713382659845 1.8166647460266 0.187548849288264 0.851230326910835 NA NA
"HAR1B" 0.258627551485618 -1.54398361943597 2.96679435590892 -0.520421517036003 0.602769816236048 NA NA
"TCF7L1-IT1" 0.457850697244327 0.503654735818429 2.08899484172866 0.241099080647634 0.809478325301053 NA NA
"RBM22P5" 0 NA NA NA NA NA NA
"TTTY3" 0 NA NA NA NA NA NA
"EEF1A1P40" 0 NA NA NA NA NA NA
"ARHGAP42P2" 0 NA NA NA NA NA NA
"HMGB1P7" 0.122817067451683 0.8766585155976 5.20163275383474 0.168535257501851 0.866162208872236 NA NA
"DNAH8-AS1" 0 NA NA NA NA NA NA
"MTND2P15" 0 NA NA NA NA NA NA
"PTP4A1P1" 0.039668144832752 0.876658515284696 5.20163275383474 0.168535257441696 0.866162208919556 NA NA
"OFD1P8Y" 0 NA NA NA NA NA NA
"COX11P1" 0.337176418922555 0.294582629012351 2.78171497653781 0.105899645181835 0.915661975589799 NA NA
"CSMD2-AS1" 0.0434643257749089 -0.566014839285013 5.20163275383474 -0.108814840660894 0.913349352572176 NA NA
"RPL7P56" 1.39655219191777 0.589377625806829 1.20713378095378 0.488245491184207 0.62537596587583 NA NA
"TRBV26OR9-2" 0.0860493147966954 -0.566014839128561 5.20163275383474 -0.108814840630816 0.913349352596032 NA NA
"TUBB4BP6" 0 NA NA NA NA NA NA
"EEF1B2P1" 7.51098621804666 -0.0852158148745206 0.458669020608214 -0.185789340560915 0.852609963999358 NA NA
"PDK4-AS1" 0.374678053450025 -0.118845138983402 2.03507074135694 -0.0583985296276035 0.953431185962531 NA NA
"LINC01098" 0.0793032233081449 0 5.20163275383474 0 1 NA NA
"EVA1A-AS" 0 NA NA NA NA NA NA
"LINC01720" 0.0442172622020494 -0.566014839285013 5.20163275383474 -0.108814840660894 0.913349352572176 NA NA
"LINC00852" 6.61497365765303 0.499313642257036 0.555691765125177 0.898544253475771 0.368895463495294 NA NA
"CCNQP3" 0.0416036693455106 0 5.20163275383474 0 1 NA NA
"SPRY4-AS1" 5.96415197036802 0.357511730049089 0.525587427603258 0.680213626264588 0.496369205611857 NA NA
"SYT15-AS1" 1.44106777455429 -0.246268645101525 1.0824022227633 -0.227520453970261 0.820019066275831 NA NA
"OR5H1" 0 NA NA NA NA NA NA
"FARP1-AS1" 4.17291047107419 0.852232949525279 0.637026413813951 1.33782984668228 0.180951910009155 NA NA
"IFNA11P" 0 NA NA NA NA NA NA
"MTND5P19" 0.0416036693455106 0 5.20163275383474 0 1 NA NA
"TRGVB" 0.0396598783360183 0 5.20163275383474 0 1 NA NA
"KRT8P10" 0 NA NA NA NA NA NA
"ZNF826P" 2.07481978818035 -0.57067883616371 0.881282849382995 -0.647554682997921 0.517273015610025 NA NA
"HNRNPA1P25" 0.610808954296964 -0.566015994076429 1.87382087259276 -0.302065155936302 0.762602393988985 NA NA
"ZBTB46-AS1" 0.0382869879839473 0 5.20163275383474 0 1 NA NA
"COMETT" 0.175509260478598 -1.96558680173936 4.8722081055152 -0.403428334580858 0.686633145797357 NA NA
"RPL17P49" 0 NA NA NA NA NA NA
"PLSCR5" 0.0382869879839473 0 5.20163275383474 0 1 NA NA
"GS1-600G8.3" 0 NA NA NA NA NA NA
"PRAMEF32P" 0 NA NA NA NA NA NA
"LINC01593" 0 NA NA NA NA NA NA
"ARF4P4" 0 NA NA NA NA NA NA
"TRIM31-AS1" 0 NA NA NA NA NA NA
"ARPP19P1" 1.6413704119827 -1.258291437782 1.28778166270846 -0.977099980702913 0.328519657325245 NA NA
"LINC01423" 0 NA NA NA NA NA NA
"CFAP58-DT" 0.411385466912801 2.27339865371342 2.26620277751525 1.00317530111143 0.315776287716637 NA NA
"CTNNBL1P1" 0 NA NA NA NA NA NA
"OR6K1P" 0 NA NA NA NA NA NA
"LINC00349" 0 NA NA NA NA NA NA
"KLF2P1" 0 NA NA NA NA NA NA
"RPS3AP3" 1.41098666874543 -1.26110476668181 1.37310055885861 -0.918435841093899 0.35839073388793 NA NA
"PSMC1P3" 1.36068481992622 0.431499485087677 1.03164237128319 0.418264601279379 0.675753667933474 NA NA
"C1DP1" 5.14649569205893 0.485310488515048 0.52992299586548 0.915813226263998 0.359764865179406 NA NA
"LINC02884" 0.203341486769288 0 3.54520961828277 0 1 NA NA
"FAM242D" 0.040026887447641 0 5.20163275383474 0 1 NA NA
"ITPR1-DT" 9.03037383069505 0.207443561683763 0.477194685426681 0.434714735974645 0.663769500841299 0.840268321628544 NA
"LINC01640" 0.0808936918139937 1.76502251053119 5.16873747961138 0.34148039390538 0.732741962218948 NA NA
"PCED1CP" 0 NA NA NA NA NA NA
"CFAP97D1" 0.458053385493668 1.78467037831111 2.18976781259755 0.815004389069952 0.415069797750017 NA NA
"ZSWIM5P2" 0.039668144832752 0.876658515284696 5.20163275383474 0.168535257441696 0.866162208919556 NA NA
"ANAPC1P2" 9.21670872097288 -0.0556278055279139 0.419163757403617 -0.132711391539392 0.894421633414276 0.956474754020403 NA
"HMGN2P10" 0.124887535723552 0.395764505867178 5.20163275383474 0.0760846689100481 0.939351737220507 NA NA
"ARAFP1" 0 NA NA NA NA NA NA
"TRERNA1" 0 NA NA NA NA NA NA
"COBLP1" 0 NA NA NA NA NA NA
"SBK3" 0.365649910829791 -1.04691525409014 2.15406327955732 -0.486018801780648 0.626953835401619 NA NA
"E2F4P1" 0 NA NA NA NA NA NA
"OR9S24P" 0 NA NA NA NA NA NA
"SALL4P6" 0 NA NA NA NA NA NA
"APCDD1L-DT" 4.69506687055327 0.854861485772878 0.562127901708805 1.52075974733543 0.128320139122054 NA NA
"IGKV1OR2-108" 0 NA NA NA NA NA NA
"RPL36AP6" 0 NA NA NA NA NA NA
"MANCR" 0.952161598640392 -0.0795192058846429 1.40766594647355 -0.0564901112255024 0.954951373045869 NA NA
"SEPTIN14P24" 0 NA NA NA NA NA NA
"EZH2P1" 0.0433644313064845 0 5.20163275383474 0 1 NA NA
"RPL13AP" 0 NA NA NA NA NA NA
"RPL36P2" 0.943551972100893 0.489771452370757 1.43268596228529 0.341855413722013 0.732459704928384 NA NA
"SGO1-AS1" 3.31575555434608 1.0281381389469 0.705852183619062 1.45659128470129 0.145229234868944 NA NA
"RPS3P2" 0.373775491661744 -0.555207435566187 2.14921754750311 -0.258330030950664 0.796152211270861 NA NA
"TBL1XR1-AS1" 0.0826325774957402 -0.566014839128561 5.20163275383474 -0.108814840630816 0.913349352596032 NA NA
"CLIC1P1" 4.98739048119257 -0.358315961992529 0.591337305510326 -0.605941750424998 0.544553434082111 NA NA
"RPL31P29" 0.0392478119149137 0 5.20163275383474 0 1 NA NA
"RPL13AP17" 0 NA NA NA NA NA NA
"LINC02662" 0 NA NA NA NA NA NA
"TPT1P7" 0.0395638869574082 0 5.20163275383474 0 1 NA NA
"OOEP-AS1" 0 NA NA NA NA NA NA
"RPL34P6" 7.8130679028183 0.11180635436544 0.550535469451054 0.203086559485301 0.839067376808097 NA NA
"EML6-AS1" 0 NA NA NA NA NA NA
"ACTG1P10" 1.55936918825565 -0.0701698004065285 1.23093602446802 -0.0570052374873457 0.95454102301623 NA NA
"VDAC1P6" 5.07175436646719 -0.222903546751502 0.537885178810526 -0.414407303886731 0.678575840785242 NA NA
"BEND3P1" 0 NA NA NA NA NA NA
"LINC01160" 0.163025977281487 -0.0851210972061672 4.30959089400112 -0.0197515493465179 0.984241568354086 NA NA
"RPL7L1P22" 0 NA NA NA NA NA NA
"WBP1P1" 0.578797539858726 -0.0809483183240885 1.72109455144294 -0.0470330454862126 0.962486890173065 NA NA
"MTFR1P1" 0 NA NA NA NA NA NA
"RPL31P34" 0.0433644313064845 0 5.20163275383474 0 1 NA NA
"RPS29P23" 0.122293679682805 -0.566006165758623 5.20163275383474 -0.108813173198618 0.913350675161307 NA NA
"RPL39P17" 0.0810028770308046 0 5.20163275383474 0 1 NA NA
"LINC01712" 0 NA NA NA NA NA NA
"RPS26P40" 0 NA NA NA NA NA NA
"LINC02613" 0.979424618655884 0.59914729790085 1.28779222903366 0.465251524580516 0.641751344684531 NA NA
"RPSAP40" 0.0433821141705393 0 5.20163275383474 0 1 NA NA
"RPL15P22" 1.85124661825344 0.459628480711976 0.930159717482578 0.494139309704718 0.621207797689881 NA NA
"AKR1B1P8" 0 NA NA NA NA NA NA
"GNA14-AS1" 0 NA NA NA NA NA NA
"CDY17P" 0 NA NA NA NA NA NA
"HMGN2P16" 0 NA NA NA NA NA NA
"NDUFAF4P4" 0 NA NA NA NA NA NA
"RNF2P1" 0.116749173929331 -0.56601483898164 5.20163275383474 -0.108814840602571 0.913349352618436 NA NA
"NBPF21P" 0.0399004315691108 0 5.20163275383474 0 1 NA NA
"FGF12-AS1" 0.0426056900480991 -0.566014839285013 5.20163275383474 -0.108814840660894 0.913349352572176 NA NA
"NAP1L5P1" 0.412602619113907 -1.04691260698052 2.10442799646813 -0.497480839799487 0.618850011094438 NA NA
"MOB4P1" 0 NA NA NA NA NA NA
"FMN2P1" 0 NA NA NA NA NA NA
"SNX18P8" 0 NA NA NA NA NA NA
"ARL4AP4" 0.0399004315691108 0 5.20163275383474 0 1 NA NA
"USP17L10" 0 NA NA NA NA NA NA
"SNRPEP8" 0 NA NA NA NA NA NA
"WASF5P" 0 NA NA NA NA NA NA
"RAC1P3" 0 NA NA NA NA NA NA
"GORAB-AS1" 2.92514034629217 0.430824274324903 0.742346781704522 0.580354471714252 0.561675600867755 NA NA
"DUX4L31" 0 NA NA NA NA NA NA
"LINC03078" 0.206723479359682 -1.04691400383774 3.52362953162868 -0.297112393468289 0.766380702763304 NA NA
"IRX1P1" 0 NA NA NA NA NA NA
"LINC00689" 0.0849426409335381 -0.566014839128561 5.20163275383474 -0.108814840630816 0.913349352596032 NA NA
"LINC01817" 0.0417550651158909 0 5.20163275383474 0 1 NA NA
"LINC01516" 0.0416036693455106 0 5.20163275383474 0 1 NA NA
"RAB9AP5" 0 NA NA NA NA NA NA
"FILNC1" 0.123699636392235 1.2577538362671 5.17060453390289 0.243250828412847 0.807811093682587 NA NA
"LINC01445" 1.14861345248968 0.338613050437964 1.15146429628462 0.294071689005514 0.768703123791268 NA NA
"LINC00396" 0 NA NA NA NA NA NA
"FAR2P4" 0.816497780448442 -0.0850503225058183 1.56895021804242 -0.0542084264546874 0.956769107217748 NA NA
"HSP90AA3P" 2.45033567984076 0.104821935545274 0.852367218024532 0.122977436636069 0.902124965282033 NA NA
"RBMY3AP" 0 NA NA NA NA NA NA
"LINC01750" 0.939825829918178 -0.0886346137542267 1.49814621125581 -0.0591628594647842 0.95282239165382 NA NA
"WASIR2" 0.240127685943227 0.876675160345241 3.03077363425303 0.289257881366421 0.772384041028684 NA NA
"DST-AS1" 4.715329742814 -0.236229226202855 0.590384042886424 -0.400128067567538 0.689062192273481 NA NA
"LARP1BP1" 0.0840314915594827 0.395764505710726 5.20163275383474 0.0760846688799706 0.939351737244436 NA NA
"PPP4R2P2" 0.206860468055106 0.876670282402664 4.04466440461962 0.216747347790184 0.828405246798485 NA NA
"TIMM8AP1" 0.610019765084461 1.6606137309265 1.51088530399651 1.09909979700904 0.271724538460431 NA NA
"RPS16P4" 0.6622006244122 0.343508357683834 1.8048029359794 0.190330119059466 0.849050453410246 NA NA
"LINC01305" 0.29553978801323 -0.0851214181793067 2.89201261061563 -0.0294332804313694 0.976519030350069 NA NA
"RNASEH1P2" 0.28544716212626 1.74079137683689 3.67961480884305 0.473090654123179 0.636148504217425 NA NA
"HLA-DPA2" 0 NA NA NA NA NA NA
"PPP4R2P3" 0.291266577859802 0.395777874790263 2.6223682114978 0.15092383787104 0.8800357959722 NA NA
"PHF10P2" 1.23157436470546 -0.0706299751522194 1.18518167957826 -0.0595942178057903 0.952478823708003 NA NA
"PRDX3P2" 0.209257252736069 1.33153788817679 3.98240743155022 0.334355012906972 0.738111682320279 NA NA
"HMGB3P2" 0 NA NA NA NA NA NA
"HMGN2P34" 0.0442172622020494 -0.566014839285013 5.20163275383474 -0.108814840660894 0.913349352572176 NA NA
"RB1-DT" 6.04649979487562 -0.00982938751277631 0.576424775446207 -0.0170523335072949 0.986394865726933 NA NA
"IGHV4-31" 0.0382869879839473 0 5.20163275383474 0 1 NA NA
"FCF1P9" 0 NA NA NA NA NA NA
"SNRPGP13" 0 NA NA NA NA NA NA
"RPL7L1P2" 0 NA NA NA NA NA NA
"JKAMPP1" 0 NA NA NA NA NA NA
"RPL21P35" 0.0401636681798034 0 5.20163275383474 0 1 NA NA
"MTND4LP1" 0.0849261075696464 -0.566006165915075 5.20163275383474 -0.108813173228695 0.91335067513745 NA NA
"PTMAP4" 0.503969440919593 -1.30194857784702 1.76178256548802 -0.738995040223014 0.4599100090776 NA NA
"NMD3P2" 0 NA NA NA NA NA NA
"LINC01353" 0.0791482434840245 0 5.20163275383474 0 1 NA NA
"RPL34P20" 0.0399004315691108 0 5.20163275383474 0 1 NA NA
"LINC02782" 0.0426056900480991 -0.566014839285013 5.20163275383474 -0.108814840660894 0.913349352572176 NA NA
"SEPTIN14P21" 0 NA NA NA NA NA NA
"E2F6P4" 0 NA NA NA NA NA NA
"CCNQP2" 0 NA NA NA NA NA NA
"CBX1P5" 0 NA NA NA NA NA NA
"SEPTIN14P1" 0 NA NA NA NA NA NA
"FAM225A" 0.246044457662443 -1.0469130871644 3.87546634300959 -0.270138609009669 0.787053620178544 NA NA
"LINC02779" 0.040026887447641 0 5.20163275383474 0 1 NA NA
"HINT1P1" 0.168326835113397 0 4.95879350216167 0 1 NA NA
"LINC01249" 0.0407665521991756 0 5.20163275383474 0 1 NA NA
"FBXO36-IT1" 0.208065070705981 -0.0851211709376934 4.02811502748607 -0.0211317627120537 0.983140547567508 NA NA
"LINC00278" 0.70412468847618 0.839011634645982 2.10966588186073 0.397698821344151 0.690852206353241 NA NA
"MTCO3P10" 0 NA NA NA NA NA NA
"DPP10-AS3" 0 NA NA NA NA NA NA
"ELOCP9" 0 NA NA NA NA NA NA
"RPS6P2" 0 NA NA NA NA NA NA
"TAB3-AS1" 0.0803472774761076 0.876667188654634 5.20163275383474 0.168536924873894 0.866160897262485 NA NA
"RSL24D1P11" 0.255341168439805 0.395775230470535 3.33752768292505 0.118583355127012 0.905605452977874 NA NA
"RPL3P5" 0.576210951899022 -0.0786447789279616 1.87187037409121 -0.0420140090983295 0.966487530332824 NA NA
"OR55B1P" 0 NA NA NA NA NA NA
"ATP5MKP1" 2.26253108220376 0.328563432436121 0.904862831867234 0.363108551776972 0.716523796594167 NA NA
"PTCHD3P2" 0 NA NA NA NA NA NA
"PDE4DIPP6" 2.98166380591781 -0.0811593107741269 0.728681254223032 -0.11137834314218 0.911316332867005 NA NA
"IGBP1P3" 0 NA NA NA NA NA NA
"MRM3P1" 0 NA NA NA NA NA NA
"RSL24D1P3" 0 NA NA NA NA NA NA
"CLEC12A-AS1" 0.03921437403047 -0.566014839285013 5.20163275383474 -0.108814840660894 0.913349352572176 NA NA
"CEACAMP5" 0 NA NA NA NA NA NA
"RPL7AP44" 0.125617010854883 -0.566006165758623 5.20163275383474 -0.108813173198618 0.913350675161307 NA NA
"EIF4A1P11" 0.128350214822534 0 5.20163275383474 0 1 NA NA
"NEK2P2" 0 NA NA NA NA NA NA
"MTND2P19" 0 NA NA NA NA NA NA
"S100A11P7" 0 NA NA NA NA NA NA
"PPIAP63" 0 NA NA NA NA NA NA
"LINC02015" 0.0433679758346574 0 5.20163275383474 0 1 NA NA
"MTCO2P20" 0 NA NA NA NA NA NA
"RPL7P21" 8.84809328859078 0.200510514527856 0.420898426101648 0.476386943008983 0.633798735068509 0.821753635704208 NA
"MTND4LP21" 0 NA NA NA NA NA NA
"FAHD2CP" 4.98302333539474 -0.578613606066392 0.588244261684591 -0.983628135035914 0.325298386350274 NA NA
"RPS23P9" 0 NA NA NA NA NA NA
"SNORD62B" 0.247082640228679 -0.0851213990440417 2.99540563960522 -0.0284173194837345 0.97732931082893 NA NA
"SHQ1P1" 0.0433679758346574 0 5.20163275383474 0 1 NA NA
"LINC01363" 0.0395638869574082 0 5.20163275383474 0 1 NA NA
"PIK3CDP1" 0 NA NA NA NA NA NA
"ANAPC15P1" 0 NA NA NA NA NA NA
"ANKRD44-AS1" 0.0396598783360183 0 5.20163275383474 0 1 NA NA
"RPS29P7" 0.163631495652483 -1.04690956336748 5.00270406949857 -0.209268737231626 0.834238455520738 NA NA
"SLC47A1P2" 0.0867324071411419 0 5.20163275383474 0 1 NA NA
"ATP5F1BP1" 0.120853053580399 1.77685156513871 5.16791091180498 0.343823954294544 0.730978684361307 NA NA
"AGBL5-AS1" 5.54624613907622 -0.219762627589291 0.555530324307211 -0.395590695905488 0.692407001959322 NA NA
"USP17L29" 0 NA NA NA NA NA NA
"LUARIS" 0.249904486628094 -1.51249663800698 3.37484681547717 -0.448167493431291 0.654032320844782 NA NA
"YWHAQP8" 0 NA NA NA NA NA NA
"KRT17P6" 0 NA NA NA NA NA NA
"FSIP2-AS1" 5.42362718566501 0.281208993324618 0.560789697321743 0.501451782491075 0.616053204186078 NA NA
"LINC01698" 0 NA NA NA NA NA NA
"SPATA31B1P" 0 NA NA NA NA NA NA
"RFESDP1" 0.0869286515498178 -1.04690884885898 5.20163275383474 -0.201265429222619 0.840491032907015 NA NA
"DLG3-AS1" 1.6935772938573 1.59888870545631 1.17751823172704 1.35784624167666 0.174512478436412 NA NA
"CD109-AS1" 1.54319450109048 -1.5583534102543 1.28083045940689 -1.216674227888 0.223728188445138 NA NA
"LINC03097" 0 NA NA NA NA NA NA
"RPS6KA2-AS1" 0 NA NA NA NA NA NA
"EMP2P1" 0.569939188509586 1.79671066901999 1.61748642775973 1.11080417009031 0.266652651119329 NA NA
"RPS8P6" 0 NA NA NA NA NA NA
"OGFOD1P1" 0.0381543460698251 0 5.20163275383474 0 1 NA NA
"LINC01704" 0.11982488811727 0.395764505867178 5.20163275383474 0.0760846689100481 0.939351737220507 NA NA
"OR7E111P" 0 NA NA NA NA NA NA
"PPP2R2DP1" 0 NA NA NA NA NA NA
"LINC01307" 0.12001542230886 1.75189671072795 5.16966185507955 0.33888032908895 0.734699883683384 NA NA
"DIRC3" 1.01940676059021 0.509807689650323 1.33707899556642 0.381284644617692 0.702992046466546 NA NA
"LINC00410" 0 NA NA NA NA NA NA
"LINC02723" 0.286314716383881 0.395772869629941 2.90627212388033 0.136178875466597 0.891679874520732 NA NA
"KILH" 0.289920797979301 -0.566011023788558 3.28462886940975 -0.172321149905216 0.863185057839458 NA NA
"EIF1P3" 0.617739433348513 0.952588756939926 1.56151899161482 0.610039815112859 0.541835433186555 NA NA
"ANKRD11P2" 2.72182179487845 0.50363459446325 0.765247279821447 0.658133139108657 0.510452583177531 NA NA
"RPL21P43" 0 NA NA NA NA NA NA
"LINC01090" 0.57823209042062 -2.25827140291149 1.76292392349588 -1.2809806326942 0.20020046884546 NA NA
"LINC00574" 7.91033067830111 0.346241130715963 0.469786968263492 0.737017316584577 0.461111818795766 NA NA
"NANOGP5" 0.77256489681497 2.39921774463197 1.51625598610936 1.58233027048965 0.113574193850163 NA NA
"BMS1P13" 0.612607217240542 0.33813527708664 1.63935977737122 0.206260566932327 0.836587379239434 NA NA
"CYCSP43" 0 NA NA NA NA NA NA
"PABPC1P1" 2.13671624567431 0.629528039395738 0.856179542760922 0.735275731262744 0.462171585231337 NA NA
"LINC00899" 0.373264379154458 0.823263103463115 2.25836286674558 0.36453978038059 0.715454973853749 NA NA
"H3P5" 1.557525904516 0.115610964357122 1.11452881947884 0.103730798465294 0.917382984849083 NA NA
"COX6CP2" 0 NA NA NA NA NA NA
"CDY23P" 0 NA NA NA NA NA NA
"LINC02789" 0 NA NA NA NA NA NA
"CHMP4AP1" 0 NA NA NA NA NA NA
"CAPZBP1" 0 NA NA NA NA NA NA
"VN1R110P" 0 NA NA NA NA NA NA
"HMGN2P38" 0 NA NA NA NA NA NA
"ARHGEF9-IT1" 0.198042156102566 -0.566015731982613 4.73291480017857 -0.119591363014026 0.904806861934551 NA NA
"RPS2P18" 6.91006926318688 0.915208082412269 0.462921926318413 1.97702469980382 0.0480388383158921 NA NA
"GAPDHP59" 0.416033225225605 -1.53542911668275 2.45703215512773 -0.62491209709176 0.532028752289165 NA NA
"ABCA9-AS1" 0.0849681006519952 0 5.20163275383474 0 1 NA NA
"NANOGP10" 0 NA NA NA NA NA NA
"EMBP1" 2.51532247157623 0.286026554879415 0.758136692024816 0.377275704880476 0.70596872517091 NA NA
"CHODL-AS1" 0.0831076707470355 -0.566006165915075 5.20163275383474 -0.108813173228695 0.91335067513745 NA NA
"ARHGAP15-AS1" 0.0803472774761076 0.876667188654634 5.20163275383474 0.168536924873894 0.866160897262485 NA NA
"SLC66A2P1" 0 NA NA NA NA NA NA
"DLX6-AS1" 0.669030503000827 0.911248056856572 1.54782512666933 0.588728042435535 0.556043723263218 NA NA
"PPP1R11P2" 0.37849509473847 -0.587748217542676 2.32180197613366 -0.253143129166172 0.800157611711647 NA NA
"MTCO2P5" 0 NA NA NA NA NA NA
"LINC01354" 0.666141520349413 -0.102622664417074 1.60065309918565 -0.0641129951700865 0.948880254486051 NA NA
"LINC01611" 0 NA NA NA NA NA NA
"MTND4P21" 0 NA NA NA NA NA NA
"RBISP6" 0 NA NA NA NA NA NA
"LINC00575" 0.0885806089287802 -1.04690884885898 5.20163275383474 -0.201265429222619 0.840491032907015 NA NA
"DBIL5P" 0.208797363329584 -0.0851212930689967 3.51317401663936 -0.0242291707344523 0.98066981007517 NA NA
"H2BP9" 0.406964498981832 -1.04691224637708 2.52512464905209 -0.414598244395611 0.678436033592472 NA NA
"RPL31P50" 0 NA NA NA NA NA NA
"DOC2GP" 0.939675182032141 1.82124350076792 1.50578707883256 1.20949603457877 0.226472333621052 NA NA
"ITCH-IT1" 0.540002579178618 -0.975038791239766 1.80690717752081 -0.539617531752562 0.589460823538184 NA NA
"PA2G4P6" 1.90571065586248 -0.827638888392867 1.09625200692559 -0.754971378081176 0.450266155930586 NA NA
"ANP32BP2" 0 NA NA NA NA NA NA
"DNAJB6P3" 0.0812133981061725 0.876658515441148 5.20163275383474 0.168535257471774 0.866162208895896 NA NA
"RPL21P85" 0 NA NA NA NA NA NA
"LINC01388" 1.26865520979356 -0.0954121526721455 1.23704606485308 -0.0771290216128512 0.938520905852955 NA NA
"NANOGP9" 0 NA NA NA NA NA NA
"RPL36AP35" 0 NA NA NA NA NA NA
"SNRPCP9" 1.09268631700998 -0.505798529214954 1.24909520528388 -0.404931927586739 0.685527548908018 NA NA
"LINC00210" 0 NA NA NA NA NA NA
"LINC01198" 0.0404468459069969 0.876658515284696 5.20163275383474 0.168535257441696 0.866162208919556 NA NA
"NPM1P48" 0.650395382596009 0.497052769570623 1.53757179702864 0.323271258312085 0.746489818939179 NA NA
"SMC3P1" 6.84662531832062 -0.330266489637641 0.535541164641515 -0.616696738632067 0.537434772798657 NA NA
"AKAIN1" 0.249446740718527 0.349047566615998 3.32288535615373 0.105043517667436 0.91634127760337 NA NA
"LINC01819" 0.697529600668346 -1.5434550453861 1.76292196423929 -0.875509566897992 0.381296707075817 NA NA
"MTHFD1P1" 0.292524965016428 -1.04690591283844 3.25188616728529 -0.321938056556392 0.747499621757952 NA NA
"RPS7P2" 0.244384080670463 -0.566018315437677 2.98855813837524 -0.189395116049306 0.84978315202765 NA NA
"DPY19L4P2" 0 NA NA NA NA NA NA
"TMEM139-AS1" 0.620486781620187 -1.31300681389768 1.89452731965278 -0.693052457083765 0.488276632132123 NA NA
"FAM192BP" 3.18823171344876 0.692233625849184 0.687001805042543 1.00761543968042 0.313639113886654 NA NA
"HMGB3P14" 0.0825788053369546 -0.566006165915075 5.20163275383474 -0.108813173228695 0.91335067513745 NA NA
"KRTCAP2P1" 0.660730969358794 0.932850065503554 1.64821792222134 0.565974955694167 0.571410805540245 NA NA
"UBE2V2P4" 0.0452827625975198 -0.566014839285013 5.20163275383474 -0.108814840660894 0.913349352572176 NA NA
"MRPS9-AS1" 0.743694149680407 -0.867864399633421 1.64792855780153 -0.526639577622967 0.598443902371196 NA NA
"CYP21A2" 1.11693226393465 0.0697179639868536 1.35839719214389 0.0513236955951163 0.95906758662961 NA NA
"MORF4L1P5" 0.200984512480231 -0.566015771830585 4.71091861131055 -0.120149766644583 0.904364509816749 NA NA
"STAT4-AS1" 0.0793114898048786 0.876667188654633 5.20163275383474 0.168536924873894 0.866160897262485 NA NA
"OR5K2" 0 NA NA NA NA NA NA
"KRT17P3" 0.210133742799414 -0.566017661784794 3.51278408710758 -0.16113078622229 0.871990393149663 NA NA
"TSPY18P" 0 NA NA NA NA NA NA
"SNRPFP1" 1.90868863799741 0.251176335005581 0.935228412073906 0.268572181686169 0.788258921776248 NA NA
"TXNL1P1" 0 NA NA NA NA NA NA
"F10-AS1" 0 NA NA NA NA NA NA
"MTND5P15" 0.0426056900480991 -0.566014839285013 5.20163275383474 -0.108814840660894 0.913349352572176 NA NA
"DARS1-AS1" 6.263171766413 -0.255077434308871 0.537541310284056 -0.474526198133645 0.635124720544724 NA NA
"WDR95P" 0 NA NA NA NA NA NA
"MARK2P14" 0 NA NA NA NA NA NA
"MYO3B-AS1" 0 NA NA NA NA NA NA
"GOT2P1" 0 NA NA NA NA NA NA
"SETP10" 0 NA NA NA NA NA NA
"COX7BP6" 0 NA NA NA NA NA NA
"GAPDHP37" 0.0792072319295348 0 5.20163275383474 0 1 NA NA
"MAP1LC3BP1" 0 NA NA NA NA NA NA
"GAMTP2" 0 NA NA NA NA NA NA
"TPRKBP1" 0.0419370968327329 0.876658515284696 5.20163275383474 0.168535257441696 0.866162208919556 NA NA
"RARRES2P3" 0 NA NA NA NA NA NA
"LINC00387" 0 NA NA NA NA NA NA
"SALL4P5" 0 NA NA NA NA NA NA
"NRXN1-DT" 0.120657209528634 0 5.20163275383474 0 1 NA NA
"PSG1" 0 NA NA NA NA NA NA
"SEPHS1P7" 0 NA NA NA NA NA NA
"HMGB3P31" 0.078882518863222 0.395764505710726 5.20163275383474 0.0760846688799707 0.939351737244436 NA NA
"MYO18B-AS1" 0 NA NA NA NA NA NA
"FAM242A" 1.49467300437355 0.327688989037648 0.972920437518147 0.336809646915795 0.736260400370897 NA NA
"HNRNPA1P36" 0.156809499261416 0 5.06070505764744 0 1 NA NA
"PGM5P4-AS1" 2.41893344804327 -0.75571054846434 0.844263178304211 -0.895112528752304 0.370726937188118 NA NA
"PHKA1-AS1" 0 NA NA NA NA NA NA
"MTND2P24" 0 NA NA NA NA NA NA
"HS1BP3-IT1" 0.124686927907956 0 5.20163275383474 0 1 NA NA
"DPY19L1P2" 4.99357524955454 -0.214448238383035 0.531439277849198 -0.403523501783561 0.686563149131397 NA NA
"MTND2P22" 0 NA NA NA NA NA NA
"HNRNPA1P9" 0.0859723273179404 -0.566014839128561 5.20163275383474 -0.108814840630816 0.913349352596032 NA NA
"GNAI2P2" 0.0395638869574082 0 5.20163275383474 0 1 NA NA
"MTCO1P59" 0.211021993762804 -0.566016958930367 4.00052351336399 -0.14148572231598 0.887486238520463 NA NA
"RPL17P29" 0.039668144832752 0.876658515284696 5.20163275383474 0.168535257441696 0.866162208919556 NA NA
"LINC02818" 0.378342165715214 0.942023395271472 2.37288629879845 0.396994746755663 0.691371334465257 NA NA
"CT69" 2.26256593324403 0.906821930955206 0.805536957319909 1.12573597364456 0.260277292121827 NA NA
"FAM238B" 0 NA NA NA NA NA NA
"RPL7L1P12" 0.163331755563716 0.395774275410106 4.3070396439948 0.0918900934570976 0.926785362436441 NA NA
"MCF2L2P1" 0.0392478119149137 0 5.20163275383474 0 1 NA NA
"LINC00415" 0.161684331688434 0 5.20163275383474 0 1 NA NA
"LINC01787" 0 NA NA NA NA NA NA
"OFD1P3Y" 0 NA NA NA NA NA NA
"RPL7AP76" 0 NA NA NA NA NA NA
"CLCN3P1" 0.832053305848987 -0.400371942576001 1.46492790699214 -0.27330487777932 0.784618866097763 NA NA
"LINC01880" 0.0839272336841389 -0.566014839128561 5.20163275383474 -0.108814840630816 0.913349352596032 NA NA
"ZNF736P12Y" 0 NA NA NA NA NA NA
"CAP1P2" 1.69067192115614 -0.402214057726023 1.05380378855612 -0.381678318197282 0.702699984302777 NA NA
"DNMT3L-AS1" 0 NA NA NA NA NA NA
"HSPE1P25" 0.243650608371585 -1.51334768263585 2.98695810439267 -0.506651794148132 0.612399159922526 NA NA
"LEF1-AS1" 4.00399262721922 0.275136632331724 0.586315979869805 0.469263403656199 0.638881370360953 NA NA
"FAAHP1" 0.0792072319295348 0 5.20163275383474 0 1 NA NA
"LINC01807" 0.20645255430745 0 4.02449869820184 0 1 NA NA
"PRKD3-DT" 0.122846432697058 0 5.20163275383474 0 1 NA NA
"ELOCP15" 0 NA NA NA NA NA NA
"MAGEB6B" 0 NA NA NA NA NA NA
"RPL21P29" 0.665260876104367 0.893109762987996 1.94179704877714 0.459939808617198 0.645559425304578 NA NA
"DEFT1P2" 0 NA NA NA NA NA NA
"PSMD10P3" 0.0433679758346574 0 5.20163275383474 0 1 NA NA
"SILC1" 7.45615466238694 -0.0928395770722636 0.459560309381342 -0.202018266540998 0.839902443954167 NA NA
"HNRNPCP9" 0 NA NA NA NA NA NA
"NPM1P34" 0.197934081015591 0 4.73144999410153 0 1 NA NA
"USP9YP33" 0 NA NA NA NA NA NA
"LINC01063" 6.11711127987551 0.696350626800088 0.528887245016083 1.31663342869786 0.187961527949727 NA NA
"RPS29P28" 0 NA NA NA NA NA NA
"MRPL35P2" 0 NA NA NA NA NA NA
"LINC01031" 3.00379005959002 1.44647051972 0.797847931077572 1.81296518218252 0.0698371916266902 NA NA
"LINC01697" 2.09442720092839 0.52113469942592 0.821832421427603 0.634113093908681 0.526007018084494 NA NA
"LARGE-IT1" 0.209329662769071 1.28447656254523 3.98786026754205 0.322096682524167 0.74737945143669 NA NA
"RPS6KA2-IT1" 0.241925231245101 -0.566010786737188 3.40347507171725 -0.166303785046265 0.86791788749041 NA NA
"RPL31P7" 0.0419370968327329 0.876658515284696 5.20163275383474 0.168535257441696 0.866162208919556 NA NA
"LINC01104" 0.0417550651158909 0 5.20163275383474 0 1 NA NA
"HCFC2P1" 0 NA NA NA NA NA NA
"POLR2DP1" 0 NA NA NA NA NA NA
"PNLIPP1" 0.0399004315691108 0 5.20163275383474 0 1 NA NA
"YPEL5P1" 0 NA NA NA NA NA NA
"VPS51P2" 0.242738730344493 -0.56601538620707 3.01001097754399 -0.188044293004177 0.850841929675521 NA NA
"ZNF584-DT" 6.19541688895053 0.567185669205783 0.563612682823294 1.00633943573553 0.314252316509185 NA NA
"LINC01653" 0 NA NA NA NA NA NA
"MTCO3P2" 0 NA NA NA NA NA NA
"RPL32P28" 0 NA NA NA NA NA NA
"VN1R54P" 0 NA NA NA NA NA NA
"TEX50" 0.0825964882010093 -0.566014839128561 5.20163275383474 -0.108814840630816 0.913349352596032 NA NA
"NPLP1" 0 NA NA NA NA NA NA
"LINC00384" 0.248803505586356 -1.04691520427693 3.00107898217743 -0.348846268456865 0.727204725547524 NA NA
"BACH1-AS1" 0 NA NA NA NA NA NA
"DYTN" 0.122492205221301 0 5.20163275383474 0 1 NA NA
"MTCO3P45" 0 NA NA NA NA NA NA
"NCOA7-AS1" 0.03921437403047 -0.566014839285013 5.20163275383474 -0.108814840660894 0.913349352572176 NA NA
"NDFIP2-AS1" 0.447812208964942 -0.0851215540976368 2.0107121708069 -0.0423340323560469 0.966232415697966 NA NA
"IMPDH1P10" 0.125960321895482 0.395764505867178 5.20163275383474 0.0760846689100481 0.939351737220507 NA NA
"DUXAP7" 0.0396433449721266 0 5.20163275383474 0 1 NA NA
"IFNWP5" 0 NA NA NA NA NA NA
"LINC00867" 5.1619459431131 0.333081366617762 0.535866868001552 0.621574847237613 0.534221464481565 NA NA
"RPS25P9" 0.17290902641775 -1.04691205555298 4.23666847165582 -0.2471073822644 0.804825120648822 NA NA
"PSAT1P2" 0 NA NA NA NA NA NA
"FMO11P" 0 NA NA NA NA NA NA
"FERP1" 0.655967496480091 -2.7324334296891 1.69609037438094 -1.61101877055721 0.107175631310167 NA NA
"MTCYBP15" 0 NA NA NA NA NA NA
"C11orf98P1" 0 NA NA NA NA NA NA
"RAB9BP1" 0 NA NA NA NA NA NA
"USP12-AS1" 2.21350397975706 1.05383568398548 0.831129852657602 1.2679555193641 0.204813835620121 NA NA
"RPLP1P13" 0.247045427619749 1.32967769326297 3.33634173754342 0.39854361389311 0.690229515941801 NA NA
"LINC01873" 0.291136926203587 -0.551768203338365 2.9090290290978 -0.189674354507727 0.849564318117105 NA NA
"P2RY10BP" 0 NA NA NA NA NA NA
"LINC00708" 0 NA NA NA NA NA NA
"OR2H5P" 0 NA NA NA NA NA NA
"MTND4P24" 0.248902560613518 -0.566017832306541 3.38385060991469 -0.167270337126618 0.867157342833563 NA NA
"MTATP6P29" 0 NA NA NA NA NA NA
"CNOT7P2" 0.0433644313064845 0 5.20163275383474 0 1 NA NA
"TERF1P7" 2.67969095444686 -0.271095438249249 0.778109194317841 -0.34840282087518 0.727537684330004 NA NA
"LINC02181" 0 NA NA NA NA NA NA
"KIF26B-AS1" 0.168838531274987 -0.0851269334941176 4.26218266634746 -0.0199726150092643 0.984065218263906 NA NA
"TOMM22P2" 0 NA NA NA NA NA NA
"MTCO2P34" 0 NA NA NA NA NA NA
"RPL3P8" 0.167312862478224 -0.566016520522905 4.2766871471181 -0.132349293051357 0.894708020040368 NA NA
"CHORDC1P1" 0.428862465863039 -1.00562616476773 2.4838094729317 -0.404872505611619 0.685571229323974 NA NA
"SLC25A6P2" 0.117020821874892 0.876658515585317 5.20163275383474 0.16853525749949 0.866162208874094 NA NA
"TET1P1" 0.0404468459069969 0.876658515284696 5.20163275383474 0.168535257441696 0.866162208919556 NA NA
"CDY18P" 0 NA NA NA NA NA NA
"LINC01701" 0 NA NA NA NA NA NA
"OR2L6P" 0.202626719354236 0.395769244303812 4.06365436158733 0.0973924475577737 0.922414742193378 NA NA
"IGHV3-43" 0 NA NA NA NA NA NA
"FTLP8" 0 NA NA NA NA NA NA
"RGL4P1" 1.44502347745022 -0.215118819694051 0.980133307788344 -0.219479144300751 0.826276824261463 NA NA
"CNN2P10" 0 NA NA NA NA NA NA
"LINC01047" 0 NA NA NA NA NA NA
"ARSFP1" 0 NA NA NA NA NA NA
"RPL36AP16" 0.243444924695392 -1.48860528405431 3.39982181621452 -0.437848029845214 0.661496451164852 NA NA
"LINC00865" 1.00350312095462 0.900051774382506 1.29814934543574 0.69333453623581 0.488099634253682 NA NA
"TPM4P1" 0 NA NA NA NA NA NA
"LINC02043" 0.583659399144391 0.16141755244991 1.5468344767329 0.104353474711039 0.916888842830816 NA NA
"CDY3P" 0 NA NA NA NA NA NA
"ASCL5" 4.42908786921249 -0.658441634731934 0.696231893968704 -0.945721735007922 0.344290533564502 NA NA
"RPS29P8" 0.120217443075085 0 5.20163275383474 0 1 NA NA
"RBPJP5" 0 NA NA NA NA NA NA
"DYNLT3P1" 0 NA NA NA NA NA NA
"ZYG11AP1" 0 NA NA NA NA NA NA
"CSF2RBP1" 0 NA NA NA NA NA NA
"TMEM114" 2.02351173426953 1.07148849629496 0.979157023973865 1.09429690035453 0.273824784319902 NA NA
"BTF3L4P1" 0 NA NA NA NA NA NA
"KRTAP25-1" 0 NA NA NA NA NA NA
"USP17L24" 0 NA NA NA NA NA NA
"LINC02805" 0.0434643257749089 -0.566014839285013 5.20163275383474 -0.108814840660894 0.913349352572176 NA NA
"ACTR3P2" 0.0392478119149137 0 5.20163275383474 0 1 NA NA
"OR52I1" 0 NA NA NA NA NA NA
"FTH1P1" 0.378607805222246 -0.0851198155342101 2.3122587556747 -0.036812409219042 0.970634579629813 NA NA
"SLC30A6P1" 0.0452827625975198 -0.566014839285013 5.20163275383474 -0.108814840660894 0.913349352572176 NA NA
"IFNWP15" 0 NA NA NA NA NA NA
"MTND1P32" 0.694500222132531 1.38542097068198 1.7136561751491 0.808459124282292 0.41882632779574 NA NA
"HSD17B3-AS1" 0 NA NA NA NA NA NA
"GNG12-AS1" 4.49560346602345 0.254703141119031 0.562656329772471 0.452679775631475 0.65077934473813 NA NA
"ELOBP3" 0.0399004315691108 0 5.20163275383474 0 1 NA NA
"SLC6A1-AS1" 0 NA NA NA NA NA NA
"ALDH7A1P2" 0 NA NA NA NA NA NA
"PAICSP7" 0 NA NA NA NA NA NA
"GRHL3-AS1" 0 NA NA NA NA NA NA
"LNCPRESS1" 0.340138533020132 -1.96068135567167 2.83080712571632 -0.692622728641581 0.488546342900798 NA NA
"DFFBP1" 0.325142684914652 1.41022881208069 2.43192615609064 0.579881427957361 0.56199458077586 NA NA
"CLCP1" 0.132129202542968 -1.04690884870253 5.20163275383474 -0.201265429192542 0.840491032930532 NA NA
"DAOA-AS1" 0 NA NA NA NA NA NA
"LINC03002" 0.770619322790875 2.88870038717511 1.46619645032398 1.9702000959945 0.0488154425626133 NA NA
"PSMC1P13" 0 NA NA NA NA NA NA
"LINC02518" 0.196730100158977 -1.04691244825084 4.10291520950514 -0.255163071814274 0.798597151620397 NA NA
"MXRA7P1" 5.22854389793105 0.091356162425907 0.528780860401845 0.172767528606238 0.862834161601306 NA NA
"ARL5AP5" 0.0832825457396501 0 5.20163275383474 0 1 NA NA
"RPS27AP2" 0.909196200327506 0.170379601001896 1.26964149963319 0.134195047224843 0.893248342231737 NA NA
"RPL4P2" 3.65627057105395 -0.0810957209875832 0.658811436149862 -0.123093978850021 0.902032679202455 NA NA
"YBX1P7" 0 NA NA NA NA NA NA
"SEMA3B-AS1" 0.216390063238534 -1.04691024591184 3.47640456844614 -0.301147414030636 0.763302086971526 NA NA
"VIPR1-AS1" 0.74141217031131 0.514847204148842 1.57393122506683 0.327109085803276 0.743585380034423 NA NA
"TRPC6P3" 0 NA NA NA NA NA NA
"ATP5MGP2" 2.03395080609416 0.503363307948044 0.875076802339409 0.575221862358098 0.565141258853354 NA NA
"VDAC1P9" 0 NA NA NA NA NA NA
"FTLP2" 0.973864505645883 1.54927393723815 1.38070463372583 1.12208932989341 0.261824460168457 NA NA
"PPIAP35" 0.167926712732195 -0.56601531296487 4.95836456457586 -0.114153629809446 0.909116009593569 NA NA
"BAG1P1" 0.0416036693455106 0 5.20163275383474 0 1 NA NA
"MTCYBP3" 0 NA NA NA NA NA NA
"GPR79" 0 NA NA NA NA NA NA
"RPL29P28" 0.0443633467267308 -0.566014839285013 5.20163275383474 -0.108814840660894 0.913349352572176 NA NA
"RPL22P23" 0.127182797576312 0.876658515595609 5.20163275383474 0.168535257501468 0.866162208872537 NA NA
"ZDHHC20P4" 0.283173068822693 0.39577833325401 2.9445555380321 0.134410211708391 0.893078207132521 NA NA
"OR52U1P" 0 NA NA NA NA NA NA
"OR5K1" 0 NA NA NA NA NA NA
"SKA2P1" 3.8201256437291 0.43271920405011 0.595378527983068 0.726796791809086 0.46735044868858 NA NA
"NDUFA5P1" 0 NA NA NA NA NA NA
"RANP2" 0.121422753473593 0 5.20163275383474 0 1 NA NA
"GOT2P7" 0.0426056900480991 -0.566014839285013 5.20163275383474 -0.108814840660894 0.913349352572176 NA NA
"RPL5P6" 0.704168784893168 -0.432233076761758 1.5982341781395 -0.270444145591305 0.786818581651785 NA NA
"LNCPOIR" 0 NA NA NA NA NA NA
"CABP7-DT" 0.124373027573413 -0.566014838987139 5.20163275383474 -0.108814840603628 0.913349352617597 NA NA
"TMPRSS11CP" 0.0433821141705393 0 5.20163275383474 0 1 NA NA
"USP17L13" 0 NA NA NA NA NA NA
"RAD17P1" 0.0433644313064845 0 5.20163275383474 0 1 NA NA
"LINC00112" 0.15804556938684 0 5.0587321317337 0 1 NA NA
"RPL27P5" 0.334874869880906 1.89107517348045 2.41418718707962 0.783317542070146 0.433440664467184 NA NA
"EPB41L1-AS1" 0.167026872582183 0.395774308950346 4.2767167701442 0.0925416225159566 0.926267723095805 NA NA
"PPIAP70" 0.0835316440144607 0 5.20163275383474 0 1 NA NA
"ELN-AS1" 1.02035267196894 1.38948443641284 1.40272291894451 0.990562296835055 0.321899355678359 NA NA
"BPESC1" 0 NA NA NA NA NA NA
"TTTY19" 0 NA NA NA NA NA NA
"IL9RP2" 0 NA NA NA NA NA NA
"KNOP1P4" 0.827595585647971 0.653997925018091 1.19451130049893 0.547502501437138 0.584033552414623 NA NA
"PRAMEF6" 0 NA NA NA NA NA NA
"USP9YP29" 0 NA NA NA NA NA NA
"RPL21P131" 1.44819384931935 -0.0624595920142699 1.09509721097053 -0.0570356598378285 0.954516788921057 NA NA
"RPL31P15" 1.31766469192446 -0.0651028205606242 1.11127172516525 -0.058584070022067 0.95328339916941 NA NA
"GXYLT1P3" 0 NA NA NA NA NA NA
"RPS26P42" 0.733943209770917 0.350458152958566 1.57790336023648 0.222103686315772 0.824233168262623 NA NA
"RPL18AP7" 1.90931220047668 0.619489158588364 0.833451417475306 0.743281666572627 0.4573111688019 NA NA
"MTND5P3" 0 NA NA NA NA NA NA
"LINC02777" 1.67024083283987 0.180159632145157 0.949013705133949 0.18983880967212 0.849435443130008 NA NA
"LARS2-AS1" 0.449436456579876 1.8837980076058 2.11691800095067 0.889877646068399 0.373531588182744 NA NA
"FAM131C2P" 0 NA NA NA NA NA NA
"SLC16A6P1" 0.373343693007091 0.843496212837866 2.47100928762456 0.341356957686201 0.732834873945865 NA NA
"LINC01450" 0.0815187773763097 0 5.20163275383474 0 1 NA NA
"OR4F14P" 0 NA NA NA NA NA NA
"BMPR1AP2" 0.284461297655805 1.29527298657805 2.87076714068375 0.451194026928129 0.651849714237453 NA NA
"H3P31" 0.126432373173831 0.876658515599625 5.20163275383474 0.16853525750224 0.86616220887193 NA NA
"TMA16P2" 0.0831324706076609 0.395764505710726 5.20163275383474 0.0760846688799706 0.939351737244436 NA NA
"NCKAP5-IT1" 0.0433821141705393 0 5.20163275383474 0 1 NA NA
"HSFY5P" 0 NA NA NA NA NA NA
"KRT8P52" 0.122972888575588 0 5.20163275383474 0 1 NA NA
"TGFB2-AS1" 0.945473068980563 1.72122715984714 1.25272119657744 1.37399060904351 0.169444597871651 NA NA
"DEPDC1P2" 4.89539144855042 -0.61837605928454 0.656691298397225 -0.941654108701913 0.346369757543526 NA NA
"RASA3-IT1" 0 NA NA NA NA NA NA
"MFAP1P1" 1.35907967920519 1.09342261983202 0.964931524705916 1.13316084285386 0.257146714608099 NA NA
"OSBPL10-AS1" 0.122906535979094 0.395764505867178 5.20163275383474 0.0760846689100481 0.939351737220507 NA NA
"SAPCD2P3" 0 NA NA NA NA NA NA
"NPM1P13" 0 NA NA NA NA NA NA
"RPL12P11" 1.02452625087975 1.41789364760937 1.17595100179578 1.20574211463243 0.22791694105817 NA NA
"RPL3P12" 0.0820505152525075 0.876658515441147 5.20163275383474 0.168535257471773 0.866162208895896 NA NA
"ADIPOR1P1" 0 NA NA NA NA NA NA
"CYCSP8" 0 NA NA NA NA NA NA
"ST3GAL5-AS1" 0.44707463789508 0.835813803828193 1.93561145739367 0.431808667300217 0.665880479601407 NA NA
"MRPL45P1" 0 NA NA NA NA NA NA
"OR2AH1P" 0 NA NA NA NA NA NA
"RPL21P25" 0.463894220875133 0.928639334315967 2.31957986493805 0.400348075249725 0.688900163188906 NA NA
"CSPG4BP" 0.291646691378463 -1.0469146308273 3.26115235864529 -0.321025979682286 0.748190703111978 NA NA
"GCSIR" 1.56279579643437 0.440145331807422 1.02100444781015 0.431090513612791 0.666402558044542 NA NA
"ZNF886P" 0 NA NA NA NA NA NA
"SS18L2P1" 0.0886471939040043 -0.566006165915075 5.20163275383474 -0.108813173228695 0.91335067513745 NA NA
"VDAC1P13" 0 NA NA NA NA NA NA
"LIF-AS1" 0.972192704283713 0.189927337453165 1.49861994365987 0.126734825768655 0.899150281093926 NA NA
"KMT5AP2" 9.18774166408194 0.300338184469305 0.430758093576097 0.697231668883889 0.485657822981974 0.719058353598905 NA
"OR5H8" 0 NA NA NA NA NA NA
"LINC00945" 0.166160683339978 -0.0851288416609626 4.97662515837671 -0.017105737111358 0.986352262029827 NA NA
"RPL36P19" 0 NA NA NA NA NA NA
"DPYD-IT1" 0.0434643257749089 -0.566014839285013 5.20163275383474 -0.108814840660894 0.913349352572176 NA NA
"IGHD4-11" 0 NA NA NA NA NA NA
"LINC01809" 0 NA NA NA NA NA NA
"SRD5A1P1" 0 NA NA NA NA NA NA
"MTCO1P14" 0 NA NA NA NA NA NA
"CLK2P1" 0.301935439779996 0.350683098065926 3.64303164206496 0.0962613374028095 0.923313016727122 NA NA
"RSU1P2" 0 NA NA NA NA NA NA
"PRCPP1" 0 NA NA NA NA NA NA
"KCND3-IT1" 0 NA NA NA NA NA NA
"LINC01549" 0.378361725981719 -0.998741339478747 2.28204611758566 -0.437651689763126 0.661638794849038 NA NA
"TPMTP3" 0 NA NA NA NA NA NA
"CRB3P1" 0 NA NA NA NA NA NA
"MRTFA-AS1" 0.412291331679791 -1.97431825314381 2.68841475500477 -0.734380083827619 0.462717121588927 NA NA
"RPL23AP35" 0.456273669335529 -0.01868464764704 2.01218129445141 -0.00928576748952139 0.992591135957199 NA NA
```
