## Supplementary Tables 36-41 for "Transcriptomic Convergence and the Female Protective Effect in Autism": EHMT1_vs_ctrl_manual_adjustment_Cutoff_Of_10.txt (part 1 of 4)

```
"baseMean" "log2FoldChange" "lfcSE" "stat" "pvalue" "padj_DEseq" "padj"
"EHMT1" 640.464792658356 -1.84411199801943 0.08156565372307 -22.6089280701473 3.54032381347991e-113 5.49033416994465e-109 5.16922680006202e-109
"TWF1" 506.986497995873 -1.53749805470677 0.0917078478924026 -16.7651743012294 4.38725759603352e-63 3.40187953996439e-59 3.20291740798427e-59
"ACTB" 54541.9953696646 -1.16098710084473 0.0708584545191459 -16.3845952995071 2.4640347017227e-60 1.27374167181052e-56 1.19924568932844e-56
"GOLM1" 713.418898197277 -0.95799077671584 0.0658994553187571 -14.5371577364641 7.04579062871561e-48 2.73165302675304e-44 2.57188972424692e-44
"CAND1" 862.82128376698 -0.814119448086904 0.0562380572956172 -14.4763081663269 1.71040360229621e-47 5.30498781288191e-44 4.99472059942539e-44
"H2AZ2" 1705.85483265788 -1.34151095556731 0.0947885554199323 -14.1526680053742 1.79803986917776e-45 4.64733371520145e-42 4.37553002164408e-42
"MAPK1IP1L" 1501.43344953485 -0.783646205488801 0.0575392366140608 -13.6193361539542 3.07348754687104e-42 6.80909212526802e-39 6.41085595312344e-39
"ARF3" 879.42347606728 -1.21906277642136 0.0908535448912123 -13.417888953932 4.75053584289577e-41 9.20891373145346e-38 8.67032173026514e-38
"TRIM71" 765.144223559754 -0.904279304851845 0.0707556320779509 -12.7803155493772 2.11210871769976e-37 3.63939799934309e-34 3.42654437634824e-34
"SYPL1" 832.009523942644 -0.787759116658326 0.0633693972915664 -12.4312231191627 1.76906641416457e-35 2.74346819508642e-32 2.58301387132169e-32
"RFLNB" 316.700943796961 -1.28641170278192 0.110843104291174 -11.6056989833364 3.85524472928201e-31 5.43519411470049e-28 5.11731166293151e-28
"NPM1" 6532.92203688566 -0.490427497456891 0.0441858373037327 -11.0992011780992 1.26570061280148e-28 1.63570709194379e-25 1.5400412206262e-25
"TOMM22" 1703.5652618897 -0.595861049994605 0.0549445689202237 -10.8447670389363 2.11173158349114e-27 2.51913333821389e-24 2.37179945004263e-24
"YWHAQ" 2470.65663747344 -0.566211116976861 0.0551363317075392 -10.2692924872156 9.69127760171975e-25 1.07351666462479e-21 1.01073103044793e-21
"TGIF1" 1656.07909108118 -0.568506502139517 0.0558220319893281 -10.1842674277461 2.33108977147928e-24 2.41003601174004e-21 2.26908278355793e-21
"SLC44A1" 176.850236608883 -1.6359366762329 0.161573852896917 -10.125008761638 4.27940406318301e-24 4.14781238824014e-21 3.90522367040845e-21
"TRAM1" 1165.21707253932 -1.13515120681488 0.112216529107352 -10.1157219515223 4.70535022810324e-24 4.2923865492603e-21 4.04134227532561e-21
"LMNB1" 979.79136335049 -0.859646682386941 0.086841769173458 -9.89900010753904 4.20457616582891e-23 3.62247595442637e-20 3.41061203318155e-20
"RHNO1" 562.793331600556 -0.876126722271694 0.0893432902408092 -9.80629569282985 1.05780599335478e-22 8.63392386576103e-20 8.12896068893323e-20
"EIF3B" 1129.1920762686 -0.725326660796283 0.0742066867054291 -9.77441108070947 1.44998128179382e-22 1.12431548590293e-19 1.05855883477358e-19
"GALNT1" 705.910453724138 -0.996335452493618 0.103031298458254 -9.6702212570611 4.03504760628671e-22 2.97978658468068e-19 2.80551095711392e-19
"DHRS7" 421.58622976857 -0.80961579885434 0.0846799560569179 -9.56089063520715 1.1674762776961e-21 8.00081453744633e-19 7.53287935654205e-19
"SRP9" 1872.21736766883 -0.614104606985694 0.0642422013090676 -9.5592086583592 1.18660519964706e-21 8.00081453744633e-19 7.53287935654205e-19
"TACC1" 258.056284454983 0.845304291279558 0.0887952083352967 9.51970615449914 1.73669433200002e-21 1.12219398752734e-18 1.05656141423051e-18
"TMEM167A" 1009.52841887027 -0.667897463410584 0.0705204425289871 -9.47097663398877 2.77239310729358e-21 1.71977089231635e-18 1.61918847038374e-18
"F11R" 257.223966788072 -0.936088374295029 0.102185846397014 -9.16064609043918 5.15875188519547e-20 3.07699708598505e-17 2.89703601060535e-17
"PRKAR1A" 1841.12781141431 0.506888121529432 0.0556048658705469 9.11589504971586 7.80237421795608e-20 4.48145256933566e-17 4.21935059097692e-17
"TERF2IP" 1176.61157245048 0.683522814182674 0.0752833682411742 9.07933359188943 1.09241638351449e-19 6.0504261698367e-17 5.69656129131967e-17
"CACNG4" 311.001470566001 -0.955745930536251 0.105751257051566 -9.03767914617047 1.60033303464641e-19 8.55791886251605e-17 8.05740090995594e-17
"CDC42" 1279.69989530832 -0.486256847150648 0.0545120572510803 -8.92017053972057 4.65570728687822e-19 2.40669028683025e-16 2.26593273652363e-16
"GOLGA7" 518.502512407852 -0.69439961954526 0.0786805393260666 -8.82555744397659 1.08915921135842e-18 5.44860679024078e-16 5.12993988549816e-16
"PURB" 700.002213701278 0.614149272806537 0.0699712505335454 8.7771658806084 1.6764564546384e-18 8.12452709329137e-16 7.64935646692977e-16
"JUND" 3316.12667750732 0.687566833761889 0.0795205524159182 8.64640414173297 5.31476460552624e-18 2.49761725765154e-15 2.35154175773602e-15
"CDK2" 336.787202214722 -0.920281048111727 0.106538014658449 -8.63805329076254 5.71789468227171e-18 2.60803266860793e-15 2.45549941928968e-15
"TMEM230" 1632.19467422886 -0.7269026656266 0.0848010848840938 -8.57185573297949 1.01830608093023e-17 4.51196877230459e-15 4.24808202504637e-15
"MAPK1" 774.161207288168 -0.665173781813432 0.0776877980015742 -8.56213973010219 1.10791807752374e-17 4.77266487395505e-15 4.49353106942337e-15
"ATG4A" 79.9767176600799 1.26719387686028 0.149604811637326 8.47027487279103 2.44814636866832e-17 1.02610415906239e-14 9.66091489970977e-15
"PSME1" 634.472245544852 -0.619531738827561 0.073590541877305 -8.41863265337121 3.80903708770987e-17 1.55448808305802e-14 1.46357238204347e-14
"PRKX" 338.283108386315 -0.985331141461608 0.117868572975375 -8.35957470756398 6.29447555326831e-17 2.50294171487397e-14 2.35655480905822e-14
"GNA11" 1559.09929160119 0.472241039134818 0.0567367818382452 8.32336667386535 8.54994364056997e-17 3.31481314944898e-14 3.12094317739905e-14
"EFTUD2" 874.31239379517 -0.695219632100203 0.0836317568657889 -8.31286652528276 9.34175722759038e-17 3.53346270940175e-14 3.32680481170847e-14
"KDM1A" 1437.89037620036 -0.364259498710898 0.0440648908020471 -8.26643370903294 1.38025754574417e-16 4.97791488823271e-14 4.68677684311875e-14
"LRATD2" 1003.24788667095 -1.12302301443638 0.135846157238687 -8.26687362575285 1.3751759801241e-16 4.97791488823271e-14 4.68677684311875e-14
"PSEN1" 510.797907277879 -0.637321444481468 0.0774261430963067 -8.23134691971849 1.85119984386385e-16 6.52463799514557e-14 6.14303839096729e-14
"TUBB3" 2979.0407141418 -0.527974600537348 0.064560970603666 -8.17792228959098 2.88779900156101e-16 9.95199709249068e-14 9.36994516039829e-14
"ATOSB" 360.663962884857 0.599770368566559 0.0734826342717212 8.16206950813374 3.29332581006097e-16 1.11028036222664e-13 1.04534456853696e-13
"PDCD6" 494.786373486319 -0.583180616994699 0.0717433089856848 -8.12871088941636 4.33879755293528e-16 1.43161856278554e-13 1.34788900149804e-13
"PCBP2" 10645.8056098733 -0.471143544761997 0.0584451366326537 -8.06129597614399 7.5489804102042e-16 2.43894975419681e-13 2.29630547852899e-13
"DSC2" 224.10775419618 -0.879525708826594 0.109356901280916 -8.04270876848704 8.78740002905762e-16 2.7811224418495e-13 2.6184658739647e-13
"PGD" 4153.65626635541 -0.597972212375383 0.0745291875014425 -8.02332928107943 1.0291698430885e-15 3.1920731853233e-13 3.00538177578704e-13
"SFXN1" 574.244702164978 -0.641319554433074 0.0805818852548452 -7.9586069797804 1.73986929053336e-15 5.29056724658654e-13 4.98114343354463e-13
"SEC23IP" 453.139287381675 -0.676913235943007 0.085310864249947 -7.93466625727481 2.11062110794129e-15 6.2945215657603e-13 5.92638053789438e-13
"GINS2" 324.155796855837 -0.768223951046035 0.0979995206161247 -7.83905825473633 4.53937933618119e-15 1.32823952349996e-12 1.25055618278456e-12
"DCTD" 797.692031865163 -0.497780049731394 0.0636306019725096 -7.8229662190914 5.15929533240224e-15 1.481673185461e-12 1.39501613237787e-12
"CRLS1" 310.10603978257 -0.818709653854433 0.105608704602563 -7.75229330702883 9.02476390405332e-15 2.49921497542962e-12 2.35304603148362e-12
"TSPO" 287.044373832902 -0.841475554125622 0.108533606516404 -7.75313362500708 8.96521911271589e-15 2.49921497542962e-12 2.35304603148362e-12
"PLEKHB2" 787.093510526032 -0.675580085182345 0.0880310269381071 -7.67434061239945 1.66271724378262e-14 4.52375772220717e-12 4.25918148710001e-12
"TMEM135" 273.533050334317 -0.733283610350362 0.0962169551918002 -7.6211475294414 2.5143037670437e-14 6.72272807229547e-12 6.32954298320777e-12
"ANP32E" 739.659731385375 -0.555781515567575 0.0732410757000397 -7.588385482537 3.239160606578e-14 8.51405130284942e-12 8.0160989858721e-12
"VAMP2" 986.166304717681 0.467909657308441 0.0623572139377046 7.50369729115683 6.204248782056e-14 1.60359150186874e-11 1.50980394111333e-11
"PPP1R1A" 247.975546330686 -0.862411695042483 0.115004004577729 -7.49897099852373 6.43207554107791e-14 1.6352234014924e-11 1.53958581926686e-11
"MIR1244-1" 2115.11254858877 -0.646476514209318 0.0863565585810481 -7.48613104588438 7.09335721452994e-14 1.77425457553113e-11 1.6704856240218e-11
"MAPK6" 1295.55392020302 0.471854397734068 0.0635132297749032 7.42923008964217 1.09231594615701e-13 2.68883106238143e-11 2.53157224283151e-11
"DHX40" 773.126932468672 -0.474847737915059 0.0640640953941737 -7.41207278419238 1.24340479866251e-13 3.01292525275909e-11 2.83671147894864e-11
"LBH" 286.334210588846 1.01921143552589 0.137597501770901 7.407194334261 1.28999364198925e-13 3.07772636922603e-11 2.89772264102847e-11
"C5orf15" 877.524076427931 -0.43356408151371 0.0585742207851597 -7.40196072097911 1.34188197784804e-13 3.15301601704053e-11 2.96860890281201e-11
"PRNP" 926.536385099876 0.789494603363729 0.106954573170114 7.3815880888797 1.56412473148237e-13 3.62036512475055e-11 3.40862465736927e-11
"E2F5" 907.525079137972 -0.433322321814189 0.0589186790894424 -7.35458310523862 1.91523918880793e-13 4.28368178210454e-11 4.03314661468329e-11
"RIT1" 697.259961786287 0.598394314822258 0.0813469204459616 7.35607828227214 1.89391974284623e-13 4.28368178210454e-11 4.03314661468329e-11
"ARF1" 5465.03271354015 0.418264739289759 0.0568811461076697 7.35331068220795 1.93356799553339e-13 4.28368178210454e-11 4.03314661468329e-11
"ARPC1A" 1337.76800186103 -0.422614638522605 0.0577966119379062 -7.31210056009236 2.62998162357504e-13 5.74447253780305e-11 5.40850164589002e-11
"SRPK1" 715.115822290703 -0.572004422484209 0.0785861312101535 -7.27869426418978 3.37066596330401e-13 7.26003996651646e-11 6.83542968475026e-11
"TCF3" 1164.01923457775 -0.454869437758155 0.0633199527131974 -7.18366673169277 6.78661805492456e-13 1.4417379835037e-10 1.35741657835553e-10
"NGF" 53.5699947818513 1.49644175646578 0.208472196440729 7.17813589540816 7.06683006595608e-13 1.48097838733577e-10 1.39436197017601e-10
"ZFP36L1" 10743.9685669927 -0.375655695939395 0.0525849447382762 -7.14378797598998 9.07934135882279e-13 1.87736567723499e-10 1.76756617573562e-10
"DUSP3" 624.334776474702 0.736142450221973 0.103204145751929 7.13287673531484 9.82925777661981e-13 2.00568591578711e-10 1.8883814841635e-10
"SEPTIN7" 1844.19236074389 -0.422472697191914 0.0595672861701475 -7.09236099803449 1.31843043674645e-12 2.65535314455375e-10 2.50005231258895e-10
"SRF" 300.189059503745 0.53221798285284 0.0751162751159175 7.08525525302652 1.38788249248365e-12 2.7593950889021e-10 2.59800926573766e-10
"YWHAB" 3444.03332025493 -0.518070506072315 0.0733597018563335 -7.06205850027711 1.64053887881174e-12 3.22044011805221e-10 3.03208964171269e-10
"DPYSL4" 291.239777769151 -0.803965576314283 0.114130184974947 -7.04428522998329 1.86415934431221e-12 3.61367288894922e-10 3.40232382328782e-10
"SPRING1" 428.879486171302 0.523192177545064 0.0751254916804379 6.96424297321836 3.30174341058966e-12 6.32141195202771e-10 5.95169821457032e-10
"ACTR10" 579.348707017153 0.445138423633756 0.0640419898797265 6.95072755343399 3.6340709994317e-12 6.87282598282766e-10 6.4708622759393e-10
"ACVR1" 156.743809268682 0.836198757665848 0.120802493345489 6.92203227357537 4.452097787685e-12 8.23112500854542e-10 7.74971990261618e-10
"MIR1244-2" 596.318691778397 -0.620086976584319 0.0895842443409284 -6.92183074318817 4.45843758523224e-12 8.23112500854542e-10 7.74971990261618e-10
"LIMD2" 604.788708431039 -0.622203525346333 0.0900739511302205 -6.90769659306728 4.9258607469655e-12 8.98708805458129e-10 8.46146973722862e-10
"MIR1244-3" 340.063437233682 -0.636100573326276 0.0922863118863198 -6.89268603679642 5.47486211997887e-12 9.87257694844563e-10 9.29516997835017e-10
"NEFL" 804.092888887697 -1.02772950262374 0.149382206149555 -6.87986560859076 5.99090514882918e-12 1.06789605802348e-09 1.00543915032247e-09
"SMPD1" 163.459767748129 0.744286123747412 0.108722738069911 6.84572645023734 7.60887525570081e-12 1.33584181609173e-09 1.25771384812712e-09
"HES5" 176.868899496539 -1.06957962659564 0.15626508043938 -6.84464900020044 7.66636069333017e-12 1.33584181609173e-09 1.25771384812712e-09
"PSAT1" 2433.44224168197 0.591427006897901 0.0864562099558845 6.84076953176278 7.87688931051983e-12 1.35727554919491e-09 1.27789400914333e-09
"STMN3" 407.475770269728 -0.865560150786338 0.129088638723982 -6.70516134759993 2.0118394765278e-11 3.42852819802122e-09 3.22800749415191e-09
"LRRC4B" 398.794440743641 -0.647032985789075 0.0966659912838305 -6.69349144612046 2.17907774860314e-11 3.67316714405842e-09 3.4583385007994e-09
"ACTR3" 1560.55406654301 0.310558239514169 0.0464601276471175 6.68440349266747 2.31867141365107e-11 3.86644691213987e-09 3.64031411943218e-09
"GRINA" 2081.6647282986 -0.391622225437629 0.0587197393212219 -6.66934543587276 2.56946826304113e-11 4.23907593864275e-09 3.99114958602804e-09
"TYMS" 1656.82929382154 -0.524918021755583 0.0788295230299485 -6.65890140621755 2.75881917357791e-11 4.50355449935223e-09 4.24015986878011e-09
"TDP1" 217.87091469898 -0.742792538289647 0.11162434855321 -6.65439528129084 2.84467206726652e-11 4.59533066866346e-09 4.32656842230817e-09
"FNBP1L" 565.809421173164 -0.614149324577505 0.0933420757411497 -6.57955503668705 4.71858227544961e-11 7.54389421934769e-09 7.1026824540041e-09
"MTX2" 388.663994483324 0.615919726040377 0.0941781439224497 6.53994334978137 6.15421403959657e-11 9.73872972714935e-09 9.16915093797444e-09
"CCDC115" 491.125614957439 -0.48424715969648 0.0741524332341938 -6.5304284509059 6.5581811624749e-11 1.02731589361274e-08 9.67232355083798e-09
"CRABP1" 3220.0528624481 -0.597213744718686 0.0915311379404622 -6.52470577943817 6.81351477168499e-11 1.05663987079291e-08 9.94841291813725e-09
"TMEM263" 617.189490576591 0.505901626925465 0.0776493637567254 6.51520633846337 7.25898044298397e-11 1.11457691791877e-08 1.0493898361189e-08
"ERICH1" 217.000577099682 -0.757102096356973 0.116470986386935 -6.50034931310499 8.01337210287295e-11 1.21834680952308e-08 1.14709064778478e-08
"APEX1" 5096.56670303619 -0.385605416033387 0.0593885828057383 -6.49292166635317 8.4187469282668e-11 1.26755269285011e-08 1.19341867863712e-08
"PTMA" 10396.151491911 -0.62029469703748 0.0956413846011994 -6.48563066735131 8.83613804640486e-11 1.31760412330429e-08 1.24054280399574e-08
"RSF1" 1009.45157303734 -0.380176303111563 0.0588801866607904 -6.45677815700151 1.06955504174138e-10 1.57968186545955e-08 1.48729268233008e-08
"UEVLD" 166.898848088532 -0.864153446259869 0.134586919626335 -6.42078330241224 1.35574905260441e-10 1.98348644413105e-08 1.86748036953557e-08
"DPYSL5" 468.25317407934 -0.557130140058632 0.0868607692309579 -6.41405947692282 1.41694885046111e-10 2.05364885728513e-08 1.93353926781146e-08
"MAP3K12" 1145.27422365677 -0.73329185847228 0.114377615239455 -6.41114834346822 1.44427575684805e-10 2.07387300344441e-08 1.95258058571652e-08
"ARF4" 2947.148507922 0.69164318755724 0.107932528533433 6.40810696233249 1.47337532793592e-10 2.09624812712204e-08 1.97364707919196e-08
"ZBTB20" 669.371514813745 0.546870925328807 0.0857419550848811 6.3781018847474 1.79296225056676e-10 2.52775078016266e-08 2.37991289277502e-08
"CDCA7L" 273.583374368511 -0.601767272579633 0.0944082221478463 -6.37409813349992 1.84042722855186e-10 2.57129238381822e-08 2.42090792469241e-08
"UCHL3" 239.119167777273 0.647545310582176 0.101652794805663 6.3701673113871 1.88822102985886e-10 2.614511761701e-08 2.46159957651511e-08
"IGFBP4" 348.475261162897 -0.719719107938838 0.11305299160794 -6.36621019667283 1.93755863305801e-10 2.65908489216492e-08 2.50356580542301e-08
"ACSS1" 39.6838441260427 -1.68141200828117 0.264501174658935 -6.35691697947765 2.0584316757806e-10 2.80018933578995e-08 2.63641762263794e-08
"MIR1244-4" 222.64795099584 -0.672412686564117 0.105967904925137 -6.34543720609702 2.21794652058791e-10 2.99094909924151e-08 2.81602062148731e-08
"UBE2Z" 940.326089163822 -0.508730584737898 0.0803963971895314 -6.32777838960352 2.48715987787293e-10 3.32507546431495e-08 3.1306052911054e-08
"GXYLT1" 240.425773718303 -0.780497350598877 0.12374657899747 -6.30722365759164 2.84085172567227e-10 3.76546397963466e-08 3.54523726893511e-08
"HES6" 970.072229219162 -0.41500372777404 0.0665629591898426 -6.23475477690855 4.5248634031912e-10 5.94674420819399e-08 5.5989432669487e-08
"TCEAL4" 847.226976815155 -0.372416977218732 0.0598489470545397 -6.22261535995533 4.88935028479618e-10 6.37176842156464e-08 5.99910953851336e-08
"BBLN" 670.37268817682 -0.586919870524198 0.094750830087223 -6.19435069839397 5.85257866919905e-10 7.56348250016158e-08 7.12112509574794e-08
"ZNF354C" 73.311252857173 -1.15985089441806 0.187443621363455 -6.18773200166195 6.10359793595221e-10 7.8226939496485e-08 7.36517631924283e-08
"CTDSPL" 541.912595653665 -0.50721724127699 0.0820102079101463 -6.18480618696538 6.21788154845193e-10 7.90384484044201e-08 7.44158102368415e-08
"EMP2" 346.648209575728 -0.80262465571124 0.129929458455072 -6.17738783225038 6.51708448593005e-10 8.21682489494335e-08 7.7362561446394e-08
"SYT1" 343.743738788106 -0.575914832255911 0.0932973425953443 -6.17289642164631 6.70501409298385e-10 8.38559343177367e-08 7.89515409448848e-08
"DSG2" 578.316764917509 -0.474149578373432 0.076832797434423 -6.17118723001228 6.77791014436535e-10 8.40894644150542e-08 7.91714128143028e-08
"ISYNA1" 1207.95794108029 -0.421783271302726 0.0684251662641742 -6.16415413116156 7.08608967870929e-10 8.72151418550981e-08 8.21142820625669e-08
"VAPA" 1211.58810829284 0.288734158970058 0.0469031029511711 6.15597137082055 7.46187034809006e-10 9.11170750851817e-08 8.57880070491834e-08
"CEP170" 492.085890624151 -0.438824858528923 0.0713272530396978 -6.15227475933625 7.63794037687208e-10 9.25384213785408e-08 8.71262245646166e-08
"ZFHX3" 1048.87866909226 -0.546261495274952 0.0888356862896127 -6.14912225132238 7.79129102362507e-10 9.36646055770369e-08 8.81865428185656e-08
"LFNG" 217.634149885009 -1.00002327204041 0.163484776622803 -6.11691983008113 9.54013299302025e-10 1.13806448042891e-07 1.07150370639299e-07
"CLTB" 696.385426028024 0.403710009087233 0.0662430546041332 6.09437489710874 1.09865912010414e-09 1.30061111714313e-07 1.22454364981989e-07
"LINC00665" 441.933283642393 -0.460339012966199 0.0755899191911967 -6.0899524419628 1.12944234302144e-09 1.32692362542246e-07 1.24931724624667e-07
"RBMX" 2089.39080273345 -0.382564677829264 0.0628577258028254 -6.08619979394908 1.15622144923225e-09 1.34817159659352e-07 1.26932250979249e-07
"ATP1B1" 701.196336340839 0.412254065826377 0.0679394525758498 6.06796272557721 1.29542959749984e-09 1.49921807447966e-07 1.41153489202203e-07
"SNX7" 174.979981997966 -1.07866588102411 0.178519880288317 -6.04227315905667 1.51957910040253e-09 1.74560242141055e-07 1.64350921814647e-07
"PRKAB2" 272.652698315837 0.562009551772449 0.0932129876654412 6.02930520572526 1.64666057225143e-09 1.87767736429965e-07 1.76785963348847e-07
"PRKAR2A" 983.163901608351 0.494540900277131 0.082136290531412 6.02097924166663 1.73364993756189e-09 1.96244111180364e-07 1.84766589330957e-07
"DPY19L3" 249.474330794378 -0.632857331398652 0.105429499264908 -6.00265898833971 1.9411203060865e-09 2.18136910918764e-07 2.05378968037456e-07
"THAP12" 314.556592387816 -0.542082293255804 0.0903459704510784 -6.00007161967823 1.97230517149302e-09 2.20046824456933e-07 2.07177178481796e-07
"LITAF" 1220.38715254549 -0.325381358996903 0.0542609888199413 -5.99659840473315 2.0149353010224e-09 2.23197261773253e-07 2.10143359501629e-07
"RO60" 867.242520560868 -0.344318434847072 0.0575554090285948 -5.98238185877555 2.19897999354843e-09 2.41856608084745e-07 2.27711396353196e-07
"NRXN2" 187.616318467957 -0.822592211349348 0.137592591045217 -5.97846297609891 2.25252792495053e-09 2.44918812741815e-07 2.30594505084037e-07
"GREB1" 260.587906293564 -0.627600881782619 0.104984421564321 -5.97803819301043 2.25840793281401e-09 2.44918812741815e-07 2.30594505084037e-07
"S1PR1" 318.562741259332 -0.661163992708968 0.111178282535668 -5.94688079029153 2.73300295534887e-09 2.94329234941322e-07 2.77115112160061e-07
"ATOSA" 206.512083261551 0.627824612373595 0.106339063511738 5.90398854043219 3.54816819332814e-09 3.76883509192691e-07 3.54841121854686e-07
"FKBP9" 175.51972912209 -0.719413813666474 0.121836749189471 -5.90473579156073 3.53212355054414e-09 3.76883509192691e-07 3.54841121854686e-07
"SEPTIN11" 2272.95906868176 0.348073426997032 0.0591549357933865 5.88409779046614 4.00231158708099e-09 4.22230259132327e-07 3.97535724373942e-07
"DAG1" 1246.21200123006 -0.399186610089857 0.0678653554919235 -5.88203815033966 4.05244899149306e-09 4.24630938919422e-07 3.99795998140474e-07
"TPM3" 1403.6252126994 -0.339877228161706 0.0578261369444371 -5.87757104522269 4.163300541391e-09 4.30429765305944e-07 4.05255674699e-07
"PAFAH1B2" 1324.37312973882 -0.355509951886763 0.060485438720783 -5.87761218907401 4.16226621323257e-09 4.30429765305944e-07 4.05255674699e-07
"DARS1" 789.969776251695 -0.406145302392111 0.0692459963684277 -5.86525320873699 4.48447814259896e-09 4.60564814804137e-07 4.33628247417797e-07
"ZNF664" 616.121374162155 -0.387129652276412 0.0660945088941818 -5.85721353790845 4.70697747990597e-09 4.80235570778828e-07 4.52148540684915e-07
"RASSF2" 58.1178625164354 -1.22050983339376 0.208567991195333 -5.8518559170985 4.86117676758912e-09 4.92726335371059e-07 4.63908771134436e-07
"SORCS2" 246.59455445719 -0.941879600231591 0.161849268161053 -5.81948630928839 5.90287584745515e-09 5.94427263911262e-07 5.59661624991511e-07
"ACBD7" 99.8476258896989 -1.12053154251455 0.192898552187558 -5.80891629204682 6.28785155756201e-09 6.29109690030139e-07 5.92315616722341e-07
"GPATCH11" 99.8338224261191 0.948654157592023 0.163475812346756 5.80302458188611 6.5129238703126e-09 6.47451431928256e-07 6.09584624554066e-07
"GPD2" 126.271207525731 -0.793912008220718 0.136881329845012 -5.80000215602558 6.63140669415092e-09 6.55030923648997e-07 6.16720822556036e-07
"SEPTIN6" 223.424446547986 -0.607273346465268 0.105350980283964 -5.76428757310487 8.20034900499139e-09 8.04879825122826e-07 7.5780566975873e-07
"NHSL1" 455.879896734154 0.467530084681045 0.0811605420888126 5.76055891999137 8.38358581812426e-09 8.17689615518686e-07 7.69866267486996e-07
"MMADHC" 1421.13930970632 0.28340217705858 0.0492970957483907 5.74886152533298 8.98463625052008e-09 8.70835868581659e-07 8.19904211836523e-07
"TMSB15A" 1164.81376804909 -0.569558227667813 0.0991328858076254 -5.74540146821794 9.17031450053443e-09 8.83312032759552e-07 8.31650695790703e-07
"LY6E" 178.010432219861 -0.953549394205586 0.166341381170821 -5.7324845296695 9.89700642885742e-09 9.47424541350129e-07 8.92013523874983e-07
"BPNT2" 615.442158776542 0.387568168197269 0.0679427776399736 5.70433211092693 1.16800151031465e-08 1.11058135684166e-06 1.04562795919816e-06
"KPNB1" 3580.86157849384 -0.250367326172401 0.0438979646171565 -5.70339259134011 1.17446055276007e-08 1.11058135684166e-06 1.04562795919816e-06
"SYT17" 304.707822866567 -0.553374002266728 0.0970769904610417 -5.70036215212918 1.19553173278088e-08 1.12365491587672e-06 1.0579368988081e-06
"EPS8L2" 110.626917319899 -0.917113758540216 0.16093528077821 -5.69864950746332 1.20760204197124e-08 1.12816219680061e-06 1.06218056715796e-06
"MLLT11" 1288.4156326371 0.465550603818238 0.0817701334766271 5.69340643122845 1.24529474371955e-08 1.15640903506603e-06 1.08877536245803e-06
"SMARCC1" 2045.49248247256 -0.375403886761302 0.0660181438667184 -5.68637445365309 1.29764701808972e-08 1.1978517831271e-06 1.12779429232905e-06
"DDHD2" 275.36921752141 -0.610301099280302 0.107389031641832 -5.68308597209256 1.32285726743433e-08 1.20675708843362e-06 1.13617876245933e-06
"ATP2A2" 1354.59395022391 0.409744914424176 0.0720923269443178 5.68361338566103 1.3187821983914e-08 1.20675708843362e-06 1.13617876245933e-06
"PALLD" 2795.59732059343 -0.378831361565242 0.0668411102366426 -5.66764017270265 1.44777603794797e-08 1.31298893546767e-06 1.23619753977066e-06
"UNG" 299.862941491588 -0.724170595240764 0.127857683497039 -5.66388014731658 1.47987790928559e-08 1.33429922193029e-06 1.25626147403947e-06
"PPP2R1B" 392.864012260886 -0.509220488367161 0.0902237504844523 -5.64397384982252 1.6616932398761e-08 1.48100797494244e-06 1.39438982732362e-06
"MID1IP1" 835.575788349607 0.386375167823604 0.0684501161662524 5.64462398990196 1.65542643049861e-08 1.48100797494244e-06 1.39438982732362e-06
"CDC42EP3" 181.372057731051 0.566646233107418 0.100531237619084 5.63651902162449 1.73521877144772e-08 1.53770129757778e-06 1.44776738753761e-06
"OTUB1" 1488.38702194758 -0.274043258717647 0.0486284369334837 -5.63545275149387 1.74599011347589e-08 1.53845537953319e-06 1.44847736629895e-06
"TRIM16" 187.305226236777 0.614830177211786 0.109456974795539 5.61709455573993 1.94195163487389e-08 1.7014568335381e-06 1.60194552659851e-06
"TMCC1" 239.648631705416 0.59789500802589 0.106483564321347 5.61490415761776 1.96671225338087e-08 1.71347042839497e-06 1.6132564950345e-06
"CST3" 2133.2478200223 -0.354423426886111 0.0631756304646041 -5.61012884682942 2.02176031688467e-08 1.75158988794679e-06 1.64914650205771e-06
"TSEN15" 538.903977487453 -0.401808819565069 0.0716395775888913 -5.60875472871821 2.03787587833165e-08 1.75574328450929e-06 1.65305698330669e-06
"PIGP" 276.106025688578 0.50097716432702 0.0894210777468792 5.60245052900298 2.11342366453581e-08 1.81077205467521e-06 1.70486734397168e-06
"XPNPEP1" 395.639295294656 0.450048186457943 0.080413210491272 5.59669466880434 2.18476979784951e-08 1.86161593544232e-06 1.7527375724396e-06
"BOD1" 1267.95069174876 0.286540247600272 0.0512606173686465 5.58987117809342 2.27238130833405e-08 1.92568794151063e-06 1.81306226682981e-06
"SMS" 1059.65729096188 -0.488689642325675 0.0874831101634794 -5.58610275071911 2.32221871755366e-08 1.95722651477294e-06 1.84275627690223e-06
"TMSB4X" 92914.7169046462 -0.549734338345444 0.0985858087216093 -5.57620153928854 2.45827110635966e-08 2.06069558472571e-06 1.94017386075445e-06
"THOC7" 1077.61745918263 -0.415339623059181 0.0745141342687465 -5.57397099402907 2.48997210723034e-08 2.07604771177033e-06 1.95462810417582e-06
"MAP7D1" 738.578181890733 0.512942972710679 0.0922051349218349 5.56306298066281 2.650801660628e-08 2.19832257502775e-06 2.06975160678232e-06
"SRP19" 1037.21976796615 0.503145172415331 0.0904898340860244 5.56023974955037 2.69404306159671e-08 2.22229892549159e-06 2.09232567778583e-06
"ANKRD12" 515.27694886374 0.42929237752445 0.0772821728443039 5.55486940551376 2.77819389606253e-08 2.27958893863162e-06 2.14626503049783e-06
"NDC1" 343.501902715121 -0.600868408770741 0.108213864181819 -5.55260098429878 2.81450024297129e-08 2.28691331848603e-06 2.15316103709146e-06
"FSD1" 180.965437864221 -0.649833130542729 0.11705420778173 -5.55155720462837 2.83136031177016e-08 2.28691331848603e-06 2.15316103709146e-06
"SPX" 116.453576345456 1.36355895534612 0.245597741707554 5.5520011945785 2.82417664356967e-08 2.28691331848603e-06 2.15316103709146e-06
"PTP4A2" 3039.09732858882 0.226241587785804 0.0407804217385797 5.54779911880538 2.89287972675132e-08 2.32449631100826e-06 2.18854595286508e-06
"MAGI1" 655.107322170754 -0.498651889848369 0.0901674087928963 -5.53028967477276 3.19702409590477e-08 2.55564173604594e-06 2.40617261980956e-06
"ANKRD63" 70.7881649201282 -1.19696452510778 0.216496980134249 -5.52878162256836 3.22462445645956e-08 2.56448595234743e-06 2.41449957378287e-06
"LMBRD2" 95.9057032759209 0.782744389276792 0.141612731708054 5.52735887399223 3.25087540615288e-08 2.57217223462341e-06 2.42173631659379e-06
"MRPS27" 547.516834865783 -0.453143866342907 0.0820725179673987 -5.52126189820212 3.36573671216074e-08 2.64953527574562e-06 2.49457470732279e-06
"MTFP1" 123.858582925941 0.698121499961948 0.12649270592401 5.51906526832734 3.40807605033668e-08 2.66931532265764e-06 2.51319789954373e-06
"ARL4C" 4454.49500244879 -0.531931428626761 0.096604551885861 -5.50627706710179 3.6650156173478e-08 2.8561337785844e-06 2.68909010195453e-06
"DTNA" 571.403487364486 0.382094369848915 0.0694181006212648 5.50424696771188 3.70749522905683e-08 2.87479180061066e-06 2.70665689197294e-06
"GABARAPL2" 1048.934695533 0.364415175830034 0.0662617372926818 5.49963207605608 3.80584542193625e-08 2.93637068673569e-06 2.76463427889011e-06
"TMSB4XP4" 428.936775716716 -0.609489332832301 0.110966251466489 -5.49256485442657 3.96138005460505e-08 3.04124167756511e-06 2.86337179095487e-06
"KLF7" 370.114580557632 0.635641374746702 0.115811791261418 5.48857217234376 4.05195708536394e-08 3.09545568866128e-06 2.91441504450241e-06
"CRMP1" 917.591806551814 -0.519160054056101 0.0946224136271516 -5.48664987665384 4.09627888465859e-08 3.11144484663459e-06 2.92946906149805e-06
"WDR41" 554.460679051565 0.369018363711364 0.0672663360497937 5.48592929809942 4.11301388676871e-08 3.11144484663459e-06 2.92946906149805e-06
"PHF20L1" 471.590514900714 0.437013214059498 0.0796781079803849 5.48473382634891 4.14092432719076e-08 3.1173521585473e-06 2.93503087870448e-06
"ANKRD1" 69.9006945589136 1.17023229003547 0.213466846019342 5.48203298009768 4.20465822718216e-08 3.1500405694271e-06 2.96580747705733e-06
"REEP3" 532.817978964929 -0.407699265831813 0.0744442288500257 -5.47657316261759 4.33641528107278e-08 3.2190856251809e-06 3.03081436763389e-06
"CENPV" 1763.29985727102 -0.457756509578682 0.0835856736089889 -5.47649483235671 4.33833438008002e-08 3.2190856251809e-06 3.03081436763389e-06
"CMBL" 703.879268694346 -0.700611905886527 0.128716968628412 -5.44304230710324 5.23782005042113e-08 3.86800539723481e-06 3.64178145505709e-06
"ILF3-DT" 231.874442223771 0.611465692739927 0.112764077907875 5.42252199534212 5.87639809175428e-08 4.31901334629978e-06 4.06641177903812e-06
"PLTP" 1356.54355479364 -0.343242819597217 0.0633443299196445 -5.41868261978045 6.00397914506933e-08 4.3919673859309e-06 4.13509903288478e-06
"SMIM13" 80.4523461741194 0.784565704110633 0.144827549138389 5.41724077206436 6.05258105384785e-08 4.40673366117711e-06 4.14900168860246e-06
"STARD3" 610.60460614394 0.367680762976345 0.0679173618885529 5.41364906928629 6.17531379736919e-08 4.47508254063558e-06 4.21335311941063e-06
"INSR" 223.385970222065 0.614400592288709 0.113635485003036 5.40676701711877 6.41725301620002e-08 4.6287795244293e-06 4.358060990211e-06
"PRR36" 265.982111969983 -0.548860308946142 0.101534046909379 -5.40567746143332 6.45638895995818e-08 4.63544814773294e-06 4.36433959279395e-06
"GJA1" 6847.87996244757 -0.378410524011435 0.0700746819854353 -5.40010333675273 6.66025209308591e-08 4.75977831610951e-06 4.48139819406209e-06
"TAP1" 192.705359536689 -0.769814248497224 0.142600852842508 -5.39838460396465 6.72435965956936e-08 4.78354906424778e-06 4.50377868758588e-06
"ENTPD4" 428.896043250154 0.44432765351812 0.0825753806861813 5.38087320731513 7.41253920261323e-08 5.24902547735735e-06 4.94203127385186e-06
"SHANK2" 60.4724260313713 -1.04628359599426 0.194615222015403 -5.3761652616847 7.60889577377045e-08 5.36357980271055e-06 5.04988578149193e-06
"OGFRL1" 118.544778766564 0.818520596887272 0.152379919411715 5.37157783025015 7.80506671090986e-08 5.4769671743344e-06 5.15664158579162e-06
"NME4" 1311.81662522041 -0.420865694270033 0.0784118460042715 -5.36737388183803 7.98913348292114e-08 5.55585121314534e-06 5.23091201722563e-06
"UHMK1" 566.894886836967 -0.446356938385277 0.083156142011342 -5.36769657164226 7.97485707282928e-08 5.55585121314534e-06 5.23091201722563e-06
"BCL2L12" 917.769199038471 -0.615933559548036 0.114992907539934 -5.35627433660758 8.49554878110165e-08 5.86818682599817e-06 5.52498038730972e-06
"LUCAT1" 112.45730207757 1.29250731108 0.241324767612767 5.35588337602369 8.51394142281137e-08 5.86818682599817e-06 5.52498038730972e-06
"LRRTM1" 256.200560835839 -0.903322507485982 0.168707913575828 -5.35435764890763 8.58608839495118e-08 5.89172826676561e-06 5.54714498472045e-06
"KDM6B" 907.866510816866 0.510938750022983 0.0955337802209983 5.34825219771507 8.88076607076368e-08 6.06708899671379e-06 5.71224957705817e-06
"GAB2" 103.500129457867 0.757245208545949 0.141760597156611 5.34171852922837 9.20695368997406e-08 6.26234376421569e-06 5.89608468540839e-06
"SLAIN2" 325.110755085004 0.490059817259453 0.0920412051742385 5.32435246074566 1.01313294029244e-07 6.86098936159614e-06 6.45971793065935e-06
"RALGPS2" 725.625088899019 -0.441764378295714 0.0829900084828693 -5.32310318279944 1.02011841434458e-07 6.87825929115468e-06 6.47597781210661e-06
"STK40" 542.613077826701 0.748457113807551 0.140670404998357 5.32064376878913 1.03400697674534e-07 6.94172302829729e-06 6.53572981275269e-06
"CHERP" 521.595280808962 0.447178018914437 0.0843527502623978 5.30128558373486 1.14990045656167e-07 7.67754589896446e-06 7.22851738913982e-06
"SMG7" 747.277881422932 -0.420733033660371 0.0793729137149227 -5.30071297585829 1.15351315092773e-07 7.67754589896446e-06 7.22851738913982e-06
"DCTPP1" 451.204909116019 -0.449109497901523 0.0848653001794522 -5.29202744763593 1.20967731113373e-07 8.01695544489823e-06 7.54807624780495e-06
"PDK2" 179.585709402772 -0.638144525590475 0.12065545863233 -5.28898180674175 1.22999123341758e-07 8.11689533950633e-06 7.64217106345961e-06
"TNFRSF10D" 352.140567020385 -0.752829977004551 0.142378233513593 -5.28753559042211 1.2397524527862e-07 8.14664450754591e-06 7.67018032336072e-06
"RNF122" 141.311770577398 -0.667895934509247 0.12645728967914 -5.28159298846194 1.28065454156208e-07 8.37991165845768e-06 7.88980462504132e-06
"IGFBPL1" 486.356330468341 -0.487326799641506 0.0923720565856158 -5.27569502785535 1.32253873806217e-07 8.61761796212946e-06 8.11360845144779e-06
"ACLY" 1022.45218911251 -0.420762202181375 0.0798127506070758 -5.27186695084372 1.35042963328381e-07 8.76253671672192e-06 8.25005149605728e-06
"LDAF1" 172.696459840721 -0.752521429008609 0.143021783383775 -5.26158611090273 1.42817973334339e-07 9.15215343168977e-06 8.61688111014332e-06
"DNAL4" 428.257417732328 0.395699445252065 0.0752036797140281 5.26170324054307 1.42727001655888e-07 9.15215343168977e-06 8.61688111014332e-06
"VDAC2" 1868.190621964 0.23195323141887 0.0440842466082873 5.26159000696783 1.42814946455966e-07 9.15215343168977e-06 8.61688111014332e-06
"CLCN3" 455.331420394191 0.429109390345665 0.0815966631605957 5.25890855979131 1.4491292141403e-07 9.248187593781e-06 8.70729862372943e-06
"MRPL17" 475.78422260093 -0.507628476756918 0.096621114070467 -5.25380484007562 1.48988753253093e-07 9.46933436659412e-06 8.91551141905086e-06
"ARMCX1" 460.166614429455 0.441790882158957 0.0841959264408944 5.24717644705881 1.54447964046384e-07 9.69476529719472e-06 9.12775780915268e-06
"SERINC3" 853.505665021255 0.499993488494 0.095283820145965 5.247412286032 1.54250448077269e-07 9.69476529719472e-06 9.12775780915268e-06
"YIPF5" 694.619559575312 0.461649075177513 0.0879624035921201 5.24825443968278 1.53547133009025e-07 9.69476529719472e-06 9.12775780915268e-06
"CEBPB" 1068.75835856466 1.00818930748172 0.192165055433774 5.24647577160132 1.55036226057795e-07 9.69476529719472e-06 9.12775780915268e-06
"GOT1" 623.412904738943 0.490630463680589 0.093605206828034 5.24148688204863 1.59287802996421e-07 9.92062348943174e-06 9.34040647209134e-06
"SCML1" 99.4720488905985 0.728912668434125 0.139120869197554 5.2394200283428 1.6108203164897e-07 9.97487853078118e-06 9.39148835619912e-06
"CAMTA2" 198.53142324074 0.910852176269998 0.173859790689124 5.23900421517635 1.6144535151058e-07 9.97487853078118e-06 9.39148835619912e-06
"PREPL" 559.316723540247 0.531097173372192 0.101577679089221 5.22848304995923 1.70906499115916e-07 1.0517531699562e-05 9.90240394282337e-06
"ZNF426" 251.649060571965 -0.528300963605067 0.101069927874508 -5.22708361146773 1.7220464000562e-07 1.05555318466686e-05 9.9381816155022e-06
"EIF4A3" 1273.23732408533 -0.282720784507265 0.0541708159136841 -5.2190608492542 1.79832678248425e-07 1.0936647742261e-05 1.02970075886481e-05
"RAVER2" 192.562177247218 -0.542063881103518 0.103848100167419 -5.21977657973165 1.79139104501146e-07 1.0936647742261e-05 1.02970075886481e-05
"ARID2" 536.685257690781 -0.43287815661128 0.0829638072601426 -5.21767468136967 1.81183324605164e-07 1.09757460858472e-05 1.033381922875e-05
"PRELID3B" 478.43397228946 0.491306709166286 0.0942579079442736 5.21236594235417 1.86447296600499e-07 1.12506796719087e-05 1.059267306484e-05
"RAB32" 442.447720275411 -0.511237768621092 0.0982305232422047 -5.20446956553968 1.94551503992565e-07 1.16745265042476e-05 1.09917308156125e-05
"NOL11" 659.369533063019 -0.337423085315193 0.0648383827238212 -5.20406387606003 1.94976938651026e-07 1.16745265042476e-05 1.09917308156125e-05
"JKAMP" 576.364511010309 0.442943478886571 0.0852508901070503 5.1957636844655 2.0388111916921e-07 1.21141317857322e-05 1.14056253677764e-05
"PALM" 314.200148333772 -0.480480214721597 0.0924678530965095 -5.19618655166694 2.03418132218077e-07 1.21141317857322e-05 1.14056253677764e-05
"GNG2" 174.496734522346 -0.649269405898793 0.125112837132619 -5.189470727217 2.10892652651471e-07 1.24829131958741e-05 1.17528382494814e-05
"FNDC3B" 1283.85140052829 0.60017866109304 0.115800939969248 5.18284792206714 2.1852321298181e-07 1.28365832837951e-05 1.20858236088917e-05
"ADAMTS16" 65.3515086444683 -1.12429861328717 0.21690762483642 -5.18330609232874 2.17986847034556e-07 1.28365832837951e-05 1.20858236088917e-05
"HSPA13" 858.629820484574 0.532495125790149 0.102825773805853 5.17861530315896 2.2353889496835e-07 1.29836748433303e-05 1.22243123798984e-05
"CA8" 139.112685174112 -0.666728139233132 0.128718208321401 -5.17974999751671 2.22183466720777e-07 1.29836748433303e-05 1.22243123798984e-05
"CALM1" 8059.65836225041 -0.278863864319479 0.0538484430494151 -5.17868017211888 2.23461192094092e-07 1.29836748433303e-05 1.22243123798984e-05
"GBE1" 212.419638918603 0.571687379728723 0.110422606476837 5.1772675720043 2.25159184644479e-07 1.30289874457708e-05 1.22669748320673e-05
"AIF1L" 139.242998550375 -0.73682846337132 0.142533328413146 -5.16951699349611 2.34699793666114e-07 1.35305739783423e-05 1.27392256034161e-05
"ARPC5" 1585.37403018991 0.304257921220232 0.058904536611186 5.16527144977919 2.40090232957699e-07 1.37900716026222e-05 1.29835462645013e-05
"SELENOF" 2169.3365497456 0.356632313384653 0.0690993620217517 5.16115204178569 2.45434738564717e-07 1.4045025555947e-05 1.32235889955108e-05
"LYRM7" 289.032796752597 0.613277923440089 0.118880789679548 5.1587638767645 2.48585573641985e-07 1.41730333677938e-05 1.33441101498038e-05
"RAMP2" 51.2278667673916 -1.39572025590765 0.271176485858064 -5.14690737838598 2.64815997006782e-07 1.50431006651325e-05 1.41632907410111e-05
"REEP6" 101.868595921472 -0.781611967486888 0.151884514546913 -5.14609385834045 2.6596638686169e-07 1.5053309224274e-05 1.41729022429472e-05
"BTG3" 1022.59513075438 0.298261575031626 0.0580148166180675 5.14112760185368 2.73094496196293e-07 1.54005434436804e-05 1.44998281416803e-05
"CYP2U1" 85.7065175877267 -0.83498409913371 0.162497519695897 -5.13844211712478 2.77025496351719e-07 1.55656210051539e-05 1.46552509863458e-05
"HLA-E" 294.109863894617 -0.512977081949736 0.0998715948576746 -5.13636617779831 2.80101640203732e-07 1.56816470623808e-05 1.47644911502335e-05
"PRXL2A" 1349.35517314979 -0.270876467929042 0.0527488005899319 -5.13521568072856 2.81820636297254e-07 1.57211310348842e-05 1.4801665865382e-05
"DESI1" 383.074442075776 0.411271283787734 0.0801030084465985 5.13428011960266 2.83225996070297e-07 1.57428987349755e-05 1.48221604610122e-05
"BCAT1" 2191.79793180231 -0.398618115147466 0.0776739856107334 -5.13193847352135 2.8677324944644e-07 1.58831412586264e-05 1.49542007684553e-05
"PDPK1" 519.284712683114 0.423922423772658 0.0826680818606251 5.12800604817919 2.92827037435161e-07 1.61607177812971e-05 1.52155429665153e-05
"GGH" 513.806464594967 -0.411526184621154 0.0802781792898589 -5.12625209317795 2.95566794986817e-07 1.62540775058708e-05 1.53034424595834e-05
"COMMD6" 3495.23634394274 -0.28330373878587 0.0553541452136785 -5.11802210461853 3.08756423742571e-07 1.69194156162537e-05 1.59298676433402e-05
"PDCD2" 802.888329554247 -0.33840225311743 0.0662735105773992 -5.10614648551352 3.28794844211727e-07 1.79540508592798e-05 1.69039912687867e-05
"HLA-C" 968.621600027246 -0.429453078636768 0.084167364609302 -5.1023705046517 3.35425255765328e-07 1.82518416365218e-05 1.71843654716826e-05
"MAP2K1" 376.258364979104 0.517295191456827 0.101404682732837 5.10129490587435 3.37337446266703e-07 1.82917101982658e-05 1.72219022830075e-05
"IFT20" 972.317885060288 0.362055387345443 0.0710265788261896 5.09746341903127 3.44234908252448e-07 1.86006792933065e-05 1.75128010292474e-05
"NALF1" 67.8315408817283 0.895430313145168 0.176026519744296 5.08690573696458 3.63952611066055e-07 1.95978371264319e-05 1.84516391464426e-05
"NSG1" 103.484344643529 -0.793395459754431 0.156140117622505 -5.08130435556991 3.74851958004031e-07 2.01148933035519e-05 1.89384548055947e-05
"DHFR2" 56.7360333821753 0.916256431464647 0.180618490126783 5.07288279744499 3.91833851562955e-07 2.09536530001321e-05 1.97281588505886e-05
"NRARP" 148.016291449661 -0.693764544805432 0.136876232270181 -5.0685537824858 4.00849723184163e-07 2.13621220176632e-05 2.01127381725497e-05
"PKIB" 473.766682560246 -0.409551110469654 0.0808632909231946 -5.06473463785506 4.08969631813125e-07 2.17202090758834e-05 2.04498821715871e-05
"MUS81" 432.83145727767 0.350256351777869 0.0692693414819895 5.056441194391 4.27152502181203e-07 2.26084675898501e-05 2.12861900489684e-05
"HDHD5" 555.997233254145 -0.354179044042344 0.0700957905036963 -5.05278621579518 4.35411169665291e-07 2.28858556287007e-05 2.15473547868622e-05
"PTGIS" 68.7121824391891 -0.890951465443986 0.17632756216021 -5.05282018607206 4.35333707080306e-07 2.28858556287007e-05 2.15473547868622e-05
"TPGS2" 1258.63669324403 -0.351088547701184 0.0694926350594312 -5.05216916009772 4.36820561393824e-07 2.28858556287007e-05 2.15473547868622e-05
"UNC13A" 72.9570825830248 -1.18325286929207 0.2344926776978 -5.04601201585055 4.51127048606622e-07 2.3555819090207e-05 2.21781348037215e-05
"ATL3" 194.690027783572 -0.548554054485898 0.108726779303265 -5.04525249438182 4.52922848733688e-07 2.35702266381276e-05 2.21916997126194e-05
"SEMA5B" 46.0758992447715 -1.15356352667366 0.228715104912198 -5.04367005894301 4.56686509332774e-07 2.36866033001092e-05 2.23012699758121e-05
"HELZ" 627.641568069606 0.400502127301309 0.0794437581510098 5.04132906879882 4.62309692118611e-07 2.38983290179181e-05 2.25006127154128e-05
"TP53INP2" 110.757332699601 0.682296125976825 0.135515389569893 5.0348239276907 4.78288248521893e-07 2.46421732826496e-05 2.32009525470703e-05
"RDX" 1165.4936366266 0.340544792876911 0.0676595202715187 5.03321323459433 4.82326108648068e-07 2.4732378478497e-05 2.32858820069986e-05
"MAP1A" 1061.80600172462 0.503204352673896 0.0999838770418528 5.03285497183968 4.83228699960317e-07 2.4732378478497e-05 2.32858820069986e-05
"FBN1" 339.539153041479 0.462844779011881 0.0920282027942709 5.02937974401793 4.92068997567211e-07 2.5101993468001e-05 2.36338797153909e-05
"JPH4" 31.4909261275384 -1.81876138066983 0.362072932016714 -5.02319068851541 5.08200416922083e-07 2.5839908411894e-05 2.4328637008129e-05
"LHFPL6" 837.401419757752 -0.362654856942093 0.0722308236874141 -5.02077698174282 5.14628831300604e-07 2.60812546268293e-05 2.45558678621573e-05
"SAMTOR" 285.701294623307 -0.639886320569561 0.127541727602837 -5.0170742751906 5.24642888686094e-07 2.65021560838565e-05 2.49521525006699e-05
"SRP68" 650.144646870189 0.429666904350054 0.08576720305673 5.00968772487375 5.45184247694735e-07 2.74503808871752e-05 2.58449194824377e-05
"GOPC" 317.019848018015 0.414459114743725 0.0828246124086931 5.00405740142315 5.61360292892578e-07 2.81733832432948e-05 2.65256363641571e-05
"PALS1" 285.367233950437 -0.525213667325084 0.105001648217867 -5.00195640963008 5.67514242524725e-07 2.83903576550756e-05 2.67299208229145e-05
"SOAT1" 173.971178609131 -0.514532769528044 0.102941966981467 -4.99827994952417 5.78439662467265e-07 2.88438658699111e-05 2.71569051822654e-05
"CRIM1" 433.505406878805 0.514575834462876 0.103012290226198 4.99528583757291 5.8748687038316e-07 2.91078159293995e-05 2.74054178736886e-05
"SCARNA13" 24.4319766186259 -1.63576878002139 0.32743053797466 -4.9957734246156 5.86004303687282e-07 2.91078159293995e-05 2.74054178736886e-05
"YBX2" 77.5477611058688 -0.940916671892686 0.1884224796343 -4.99365401473787 5.92474968180181e-07 2.91685771636135e-05 2.74626254298375e-05
"MORF4L2" 4291.37174376478 0.368289746364675 0.0737465201465656 4.99399491166128 5.91429564809265e-07 2.91685771636135e-05 2.74626254298375e-05
"MIR3659HG" 39.1738416305725 -1.33924463071239 0.268248742899181 -4.99254764901445 5.95880063685701e-07 2.9243379834297e-05 2.75330531958067e-05
"NPM1P27" 239.636080061473 -0.465472984787408 0.0933073214448916 -4.98860086839297 6.08181539246249e-07 2.97529315792771e-05 2.80128033266072e-05
"NLGN4X" 339.378543469744 -0.563561241911653 0.113199518335171 -4.97847738400276 6.40864301367509e-07 3.12532188226646e-05 2.94253448561855e-05
"RTN4" 4316.14551667207 0.244750609395097 0.0492030097242756 4.97430158778158 6.54832949028593e-07 3.18101013860236e-05 2.99496576178315e-05
"HMGN5" 165.880842005444 -0.704642408543589 0.14166962170822 -4.97384266328357 6.56385893959735e-07 3.18101013860236e-05 2.99496576178315e-05
"RAPGEF1" 267.83563406293 0.496135840005846 0.0998309400610253 4.96976027374444 6.70357305976178e-07 3.23859847385625e-05 3.04918598895893e-05
"MTURN" 133.686632548414 -0.658736390440617 0.132816902475751 -4.95973312252848 7.0590089922308e-07 3.39972395812159e-05 3.2008878973777e-05
"SEC63" 1435.55542282699 0.4000952208764 0.0807378675555379 4.95548412399155 7.21504139890641e-07 3.46411337505389e-05 3.26151143855828e-05
"SLC25A1" 1201.70219474739 -0.464425972119131 0.0938037750065115 -4.95103712070108 7.38190200098308e-07 3.52539550801182e-05 3.3192094281971e-05
"EIF1" 13418.3443077857 0.395845100220633 0.0799546121346995 4.95087262200401 7.38814508707662e-07 3.52539550801182e-05 3.3192094281971e-05
"TENT4B" 442.882827718409 -0.416524198632903 0.0841687528949886 -4.94867969770884 7.47185881173499e-07 3.5435347538956e-05 3.33628778318479e-05
"PLCD1" 266.588557090202 -0.528873754690949 0.106860188699009 -4.94921224760906 7.4514453865987e-07 3.5435347538956e-05 3.33628778318479e-05
"IL1A" 95.0455603183958 0.813188818221197 0.164443114414804 4.94510713394754 7.61020000175252e-07 3.59066177419787e-05 3.38065853527619e-05
"KLC1" 1080.52489332782 0.347095984580595 0.0701924453392662 4.94491939841889 7.61753755294751e-07 3.59066177419787e-05 3.38065853527619e-05
"CADM1" 1286.13754769162 -0.366865477574991 0.0743313769341267 -4.93553991203622 7.99293321743719e-07 3.75619419200048e-05 3.53650963356971e-05
"CPNE3" 788.578649318805 -0.473861595240539 0.0960257100854389 -4.93473669519257 8.02589600675005e-07 3.76028988739214e-05 3.54036578835521e-05
"ZNF652" 405.044821209352 0.445463684753054 0.0904046898827628 4.92743999598619 8.33139973051897e-07 3.89166707894242e-05 3.66405926100324e-05
"TFG" 1201.02163630662 0.458963519554673 0.0931651974364613 4.9263408674434 8.37837862460234e-07 3.90185873004003e-05 3.67365484377834e-05
"BACH2" 168.786715207056 0.561460412474384 0.11409026007608 4.92119495651931 8.60173913893866e-07 3.99388534630721e-05 3.76029919663603e-05
"RTN4R" 216.307029619659 -0.549408215255597 0.11170592156939 -4.91834459209323 8.7279168971604e-07 4.04037418630339e-05 3.80406909299818e-05
"ADISSP" 718.313322136299 -0.322257433022586 0.0655774533246282 -4.91414985921022 8.91685275029904e-07 4.11555215629874e-05 3.87485020854513e-05
"B4GALT1" 251.425860391103 0.48382976157969 0.0985386271520299 4.91005177932118 9.10523474683394e-07 4.17941844688988e-05 3.93498121892179e-05
"NKIRAS2" 1144.26096818023 0.296775034102703 0.0604505076352926 4.90938861743219 9.1360772085096e-07 4.17941844688988e-05 3.93498121892179e-05
"GRIN2A" 127.966786225258 -1.06856109705619 0.217651070874332 -4.90951453977985 9.13021306133777e-07 4.17941844688988e-05 3.93498121892179e-05
"MAPK8IP3" 158.957335267095 0.574826358681594 0.117345905015378 4.89856342755433 9.65398759908344e-07 4.403354108429e-05 4.14581979218286e-05
"ELFN1" 190.575527675023 -0.603649076125899 0.123254455650485 -4.89758421259575 9.70220584774764e-07 4.412369744483e-05 4.15430814026285e-05
"MRPL47" 1131.813424981 -0.282542800112133 0.0577192239403485 -4.89512472316215 9.82434003458404e-07 4.45484986129618e-05 4.19430376739654e-05
"CERS2" 704.447859640247 0.437674182780045 0.089467285818073 4.89200246523665 9.98151941883769e-07 4.51292720546166e-05 4.24898440333671e-05
"HSPE1" 2172.12911251175 -0.425841748542701 0.0870978165280662 -4.88923563778982 1.0122826526846e-06 4.5635114470444e-05 4.29661017786275e-05
"RWDD4" 225.547216235327 0.446422999605372 0.0913311401901597 4.88796043360325 1.01886000112563e-06 4.56661297614342e-05 4.29953031110847e-05
"MAFG" 736.927196531434 0.612888588351561 0.125381371984208 4.88819494197873 1.01764735658989e-06 4.56661297614342e-05 4.29953031110847e-05
"TPBG" 10797.24076059 -0.301320365433116 0.0617010440420141 -4.88355375685277 1.04190727166172e-06 4.64554998792804e-05 4.37385061734183e-05
"CMTR2" 242.830282845985 -0.512731175812261 0.104993664990635 -4.88344869052809 1.04246285517085e-06 4.64554998792804e-05 4.37385061734183e-05
"NTRK3" 491.557177575055 -0.622322621389479 0.127606606083343 -4.87688404613649 1.07774745563109e-06 4.78902794897622e-05 4.5089371345758e-05
"SLC7A11" 2197.33793327207 0.712192575533324 0.146130508434662 4.87367479359562 1.09541258001203e-06 4.85361665452186e-05 4.56974830878733e-05
"TTPAL" 287.906142635603 -0.481132542116005 0.0987569345277046 -4.8718861558125 1.10537860467834e-06 4.87172118450595e-05 4.58679397826745e-05
"HLA-A" 1211.6650157872 -0.291812210035288 0.05989805829942 -4.87181418430243 1.10578143986723e-06 4.87172118450595e-05 4.58679397826745e-05
"PFDN2" 1314.58710218626 0.548357314445559 0.112617224830548 4.86921352635584 1.12043286296421e-06 4.91177456749368e-05 4.62450480139123e-05
"DAB2" 597.435061819378 0.525280199312667 0.107880857304302 4.8690769839824 1.12120724586843e-06 4.91177456749368e-05 4.62450480139123e-05
"CPNE2" 579.03546388664 -0.503649987778366 0.103537741346391 -4.86440964646292 1.14798933458192e-06 5.01493481709756e-05 4.72163162654383e-05
"SUMO3" 823.830461672258 -0.407573205466124 0.0838456825929541 -4.86099215680276 1.16798881832224e-06 5.08796926812957e-05 4.79039458885478e-05
"MFSD10" 1253.95765373875 -0.373310785457371 0.0768403686210929 -4.85826385474804 1.18419533621128e-06 5.14411800391164e-05 4.84325941289101e-05
"PSMD5" 517.274883047822 -0.399099470431541 0.0822161987229477 -4.85426809595548 1.20832177088893e-06 5.23426090026411e-05 4.92813021696907e-05
"ROBO3" 69.5909784957185 -0.901117599924155 0.185703681498364 -4.85244876490019 1.21946293993607e-06 5.26780815390768e-05 4.95971542785698e-05
"MXRA5" 48.0457132630797 -1.28953699452282 0.26589559295444 -4.84978701675503 1.23594111144598e-06 5.30316581775795e-05 4.99300516540391e-05
"HELLS" 450.856231145323 -0.579562999580253 0.119489815312843 -4.85031295816188 1.2326682601589e-06 5.30316581775795e-05 4.99300516540391e-05
"ANXA3" 129.162208750921 0.66467322547901 0.137060953897754 4.84947176111767 1.23790690355196e-06 5.30316581775795e-05 4.99300516540391e-05
"TENM4" 70.9856023151807 -0.877000087801431 0.18116874209097 -4.84079139524556 1.29323071706614e-06 5.5249096309261e-05 5.20178008261232e-05
"MYBL2" 455.485537920193 -0.761619204952801 0.157466826030835 -4.83669623723579 1.32014936585476e-06 5.6244165839768e-05 5.29546727770477e-05
"SERPINH1" 8166.14235094369 0.398531904300374 0.0824208870067434 4.83532656312917 1.32927229250336e-06 5.64776841428549e-05 5.31745335420317e-05
"MTMR6" 233.354092901278 0.453531554153823 0.0938206270570178 4.83402817035318 1.33797640252268e-06 5.66921804653601e-05 5.33764848449007e-05
"SIRT2" 270.456094150933 0.491012719063364 0.101699628004766 4.82806799490311 1.37864024882657e-06 5.82560026670368e-05 5.48488454308358e-05
"FXR2" 624.868635807031 0.420450884297292 0.0871271999497686 4.8257132622154 1.39503096355912e-06 5.87884244099861e-05 5.53501279862139e-05
"TMSB4XP8" 914.978081416235 -0.481791906477578 0.0998989987760215 -4.82279014184896 1.41563890600887e-06 5.94951982503675e-05 5.60155654922372e-05
"SPSB1" 36.6497892980163 1.10134462182687 0.228482681250232 4.82025427835682 1.43375355888775e-06 6.00936491654897e-05 5.65790154414055e-05
"RIOK1" 221.417464009806 0.45664386402743 0.0947729132959319 4.8182951029641 1.4479011186544e-06 6.05230472994407e-05 5.69832998206817e-05
"EEA1" 257.839813254591 0.577584409643964 0.119974634922459 4.81422102277921 1.47775183063878e-06 6.16047725525434e-05 5.80017593525721e-05
"HIPK3" 230.866212079977 0.452719277365316 0.0943229298994995 4.7996736090332 1.58924419505044e-06 6.60750642810785e-05 6.22106018550442e-05
"UBE2B" 1192.15864920509 0.297633821199594 0.0620706545866852 4.79508107625853 1.62609050743967e-06 6.71590114582825e-05 6.32311533597101e-05
"PREX1" 438.019413370343 -0.657695486780074 0.137191769438514 -4.79398647216106 1.63499304174901e-06 6.71590114582825e-05 6.32311533597101e-05
"GNAZ" 139.942287876593 -0.68507436445399 0.142891507503533 -4.79436725403049 1.63189080044407e-06 6.71590114582825e-05 6.32311533597101e-05
"SELENOI" 234.623458784225 0.47709286438133 0.0995240521461796 4.79374436724685 1.6369684247634e-06 6.71590114582825e-05 6.32311533597101e-05
"SFT2D3" 321.433545582913 0.441721635566567 0.0921152123594498 4.79531691077138 1.62417854986399e-06 6.71590114582825e-05 6.32311533597101e-05
"THEM6" 182.350806240628 -0.552826800613595 0.115335877055948 -4.793190243357 1.64149827144431e-06 6.71671640990984e-05 6.32388291856421e-05
"ACKR3" 183.752792674645 -0.562405749515812 0.117464840050409 -4.78786460079849 1.68565308841374e-06 6.87923897240007e-05 6.47690019577079e-05
"MICAL2" 26.8296759723104 1.29838012764859 0.271520407340628 4.78188781596716 1.73656589011976e-06 7.06841570183129e-05 6.65501274583691e-05
"CDK4" 2136.52150078619 -0.306862292341568 0.0642297028216128 -4.77757608802623 1.77420923211786e-06 7.20273213918425e-05 6.78147355972588e-05
"PCYT1A" 292.966172308072 0.489040311141356 0.102404240006346 4.77558654906331 1.79184203895896e-06 7.2364287344207e-05 6.81319937782286e-05
"PCBP2P2" 330.550288568203 -0.404516061965909 0.0846995405524173 -4.77589440660034 1.78910260150505e-06 7.2364287344207e-05 6.81319937782286e-05
"SIK3" 446.896583681399 0.3498237528693 0.0732911499291375 4.77306950713056 1.81439136716998e-06 7.30846268105769e-05 6.88102035118153e-05
"LEF1" 196.927716097561 -0.640339244414986 0.134253506520164 -4.76962770666112 1.84566705068089e-06 7.41518254454902e-05 6.98149860284758e-05
"SSR1" 1608.72239607448 0.427105609441473 0.089585334095362 4.76758404435738 1.8644822578682e-06 7.47141882558659e-05 7.0344458519725e-05
"CLDN1" 119.569107148944 0.620204019445191 0.130170221218985 4.76456146142536 1.89264822669705e-06 7.5647393555716e-05 7.12230844278444e-05
"IARS1" 1428.10195816404 0.347218397886138 0.0729058713661246 4.76255740971051 1.9115478988561e-06 7.62063877004124e-05 7.17493852730024e-05
"HSPE1-MOB4" 392.925804802082 -0.390844483002397 0.0820838345205751 -4.76152808022666 1.92132557862585e-06 7.63997873675122e-05 7.19314737782462e-05
"HP1BP3" 2137.54136854937 -0.251761241395216 0.0529628592972885 -4.75354323266503 1.99882338312457e-06 7.92781407301685e-05 7.4641483930951e-05
"WDR77" 339.355716226987 -0.399612306689185 0.084099681134096 -4.7516506757262 2.01762724588916e-06 7.98198044113498e-05 7.51514679010909e-05
"DDR2" 773.450067978237 0.638662229568325 0.134740765193355 4.73993322400859 2.13788664171053e-06 8.43622036632238e-05 7.9428200650421e-05
"TXNL4A" 1169.94090254819 -0.309348960223147 0.0652976051613223 -4.73752382585669 2.1634542785395e-06 8.49388581052926e-05 7.99711289138107e-05
"TXNRD1" 2555.5524298898 0.693813928940257 0.146449373048134 4.73756844771344 2.1629781102654e-06 8.49388581052926e-05 7.99711289138107e-05
"NDRG1" 43.9817950924699 0.948599676833093 0.200422504921321 4.73299980561305 2.21225700958348e-06 8.66355598601529e-05 8.15685974669909e-05
"RBM26-AS1" 56.8775274078509 0.785776346488039 0.166162510788124 4.7289628855572 2.25669627865444e-06 8.81532642049701e-05 8.29975374424017e-05
"CDK2AP1" 1899.33766016848 0.278650331788644 0.0590281687012988 4.72063318106145 2.35111606046284e-06 9.16108237830598e-05 8.62528783889898e-05
"SPTSSA" 1202.3669556366 0.259482567941239 0.0549919163192467 4.71855838656095 2.37521801534933e-06 9.23179974487154e-05 8.69186923361292e-05
"SLC35E1" 446.985830805922 0.565632743488394 0.120013550595852 4.71307398772971 2.44007548925843e-06 9.46017267185495e-05 8.90688555466558e-05
"HSPB8" 26.6278324376742 1.2854160164107 0.272872207770926 4.71068866599194 2.46881133799673e-06 9.54771227672153e-05 8.98930532321453e-05
"CHMP2B" 638.069862329256 0.380234305091419 0.0807952827184748 4.70614486759478 2.52445156822252e-06 9.73860570149125e-05 9.16903416607388e-05
"PODXL2" 122.382534412645 -0.876532750410003 0.186427004400194 -4.70174776036412 2.5794402644027e-06 9.9260445708082e-05 9.34551049641286e-05
"ADAMTS3" 231.148720946157 -0.60307982626762 0.128332971213978 -4.69933658172741 2.61007981425756e-06 9.99993472451502e-05 9.41507911482098e-05
"PRXL2B" 121.855660968242 -0.680286512365451 0.14476575951438 -4.6992224863634 2.61153827922916e-06 9.99993472451502e-05 9.41507911482098e-05
"ACBD3" 547.150694117174 0.479972663794394 0.102190778692407 4.69682949808128 2.64230836673935e-06 0.000100928369831019 9.50254789723183e-05
"AP1S2" 1187.94055259979 0.326388281520129 0.0695013007211208 4.69614637616333 2.65115589574144e-06 0.000101017507693263 9.51094035226554e-05
"ENC1" 1586.43750754284 -0.327622050946178 0.0698459316703338 -4.69063899802387 2.72353133432718e-06 0.000103520891992024 9.74663750306646e-05
"PLAGL2" 437.16147563476 0.471406769342285 0.100544339844931 4.68854606902125 2.75152976589079e-06 0.000104329397578079 9.82275944053091e-05
"TMEM254" 238.77385010211 -0.531009962247619 0.113496535525494 -4.67864468099416 2.88777369270836e-06 0.000109228279089076 0.000102839960212768
"SCOC" 735.202916297865 -0.383207548729068 0.0819279051156992 -4.67737516524924 2.90570355687547e-06 0.000109639052944099 0.000103226709571627
"KCTD17" 306.820859679015 -0.414819649083228 0.0887562078019958 -4.6736973036144 2.95825239192352e-06 0.000111350917703762 0.000104838454306979
"DCTN4" 644.042619134793 0.292283656811261 0.0625807944436291 4.67050090063241 3.00466165950151e-06 0.000112823954032807 0.000106225338717631
"DBNDD1" 54.5393058439234 -1.08435594512974 0.232308278243749 -4.66774560651679 3.04522618791648e-06 0.000114070936527074 0.000107399390265141
"ZMYND10" 30.4534865255163 -1.48327392444403 0.317887966884298 -4.66602727678554 3.07078954506443e-06 0.000114751335577974 0.00010803999553611
"ALDH1B1" 146.767335321966 -0.559629180340181 0.120110697118619 -4.65927843035914 3.17319749438834e-06 0.000118045306994824 0.00011114131592929
"CALM2" 14093.4837724 -0.207636451001645 0.0445646767290224 -4.65921591363017 3.17416127268775e-06 0.000118045306994824 0.00011114131592929
"KLHL25" 143.974645626839 -0.689072476758547 0.147984760910308 -4.65637456532559 3.21826201501047e-06 0.000119399060595173 0.000112415893974086
"PGGHG" 61.4988134698001 -0.841321832156815 0.180901809201047 -4.65070988439815 3.30794398739539e-06 0.000122433401805555 0.000115272768878186
"CDH4" 433.968981509851 -0.51872322615085 0.111561720110343 -4.64965245818902 3.32494827550799e-06 0.000122769756801376 0.000115589451834981
"IFRD1" 788.192093181562 0.481382197330282 0.10371998311717 4.64117118864622 3.46439958853405e-06 0.000127312580139777 0.000119866583867739
"HEBP2" 727.624747233297 -0.429810620173334 0.0926043287894551 -4.64136640038233 3.46112772162191e-06 0.000127312580139777 0.000119866583867739
"LYPD1" 603.536370769399 -0.375078979721992 0.0808540411318758 -4.6389639215463 3.50160168286747e-06 0.000128375505668815 0.000120867343195149
"SLC25A13" 474.568668033622 -0.379196019654461 0.0819451077712979 -4.62743939165675 3.70214523987167e-06 0.000135407708443231 0.000127488260960769
"PALM3" 34.2715120489151 -1.31506067816546 0.284435637941233 -4.62340333892042 3.77494690397268e-06 0.000137745591968961 0.000129689411164483
"IRF2" 89.9483868577664 -0.783913825145035 0.169571771271266 -4.62290285268647 3.784069660043e-06 0.000137754348093772 0.000129697655179079
"LMO3" 272.360704956142 -0.493644373876851 0.106969073312864 -4.61483266694325 3.93412155357851e-06 0.000142881398250341 0.00013452484497377
"CCNA1" 71.6859164212191 -0.861480438644435 0.186733639592248 -4.61341855985652 3.96099507869603e-06 0.000143234221773504 0.000134857033280561
"LINC01003" 115.97159154369 0.613418112907233 0.132965882827795 4.6133496793435 3.96230855950692e-06 0.000143234221773504 0.000134857033280561
"CBX6" 993.553719900556 0.322345715258467 0.069896216730045 4.61177629260591 3.99242535785261e-06 0.000143987284766461 0.000135566052674432
"GTF2H1" 366.676112136006 0.470016073931105 0.101932311065521 4.61106070310701 4.00619519869682e-06 0.000144148666221323 0.000135717995582766
"RCN1" 1684.64850057076 0.317877897618585 0.0689662352538631 4.60918152844626 4.04257255510847e-06 0.000145120868482922 0.000136633337678562
"TMEM175" 124.499558568039 0.546105826042088 0.118571405826322 4.60571266939349 4.11055644062268e-06 0.000147220575707105 0.000138610241546263
"ADH5" 1516.0227752252 -0.221036140228308 0.0480054383845078 -4.60439791129248 4.13660874547302e-06 0.000147812277476488 0.000139167337079842
"FGF19" 80.7573230768135 1.09179820697119 0.237331751110669 4.60030401268173 4.21874781920248e-06 0.000150400784322281 0.000141604452662472
"CSRNP3" 152.103149951431 -0.574208057298582 0.124854650161933 -4.59901218379814 4.24498958484732e-06 0.000150989216701404 0.000142158470019164
"RAP2C" 440.423059103151 0.393183715029034 0.0856981356653448 4.58800780176169 4.47495919170863e-06 0.000158442162431547 0.000149175523192095
"MYH10" 2375.8759399496 0.266452849607351 0.0580753625944031 4.58805313826882 4.47398771235665e-06 0.000158442162431547 0.000149175523192095
"BTN3A1" 30.1847764599178 -1.37570332951872 0.299880844195192 -4.58749985585367 4.48585737937892e-06 0.00015846623289159 0.000149198185868591
"RNF113A" 273.49430111395 0.495345591970482 0.108058804788047 4.58403730211601 4.56082819196501e-06 0.000160748462729531 0.000151346937342912
"PLPPR3" 127.785481004076 -0.620229734313521 0.135611680361051 -4.57357163234191 4.79479646043048e-06 0.000168611572581306 0.000158750165802144
"ALPL" 311.238834975773 -0.608202068985353 0.13303970713374 -4.57158304154976 4.84053388941664e-06 0.000169834840626862 0.000159901889862833
"PRADC1" 109.439472213856 0.717525288085065 0.157023270440133 4.56954746945378 4.88778452803259e-06 0.000171105558602098 0.000161098288699331
"MYCN" 266.506493183158 -0.818952502047087 0.179343703241487 -4.56638558948659 4.96205661126242e-06 0.000173314355692472 0.000163177902209555
"PPDPF" 4369.74339744327 -0.274491032495902 0.0601182343976963 -4.56585319322719 4.97466836320681e-06 0.00017336439770025 0.000163225017463332
"NDUFB11" 1620.437334763 -0.232732977627332 0.050984142888792 -4.56481102634158 4.99944481199671e-06 0.000173837197633285 0.000163670165246556
"GOLGA8A" 595.86245238216 0.56153884762295 0.123116036454089 4.56105365146605 5.08975729065099e-06 0.000176581557188849 0.000166254018346298
"SFRP1" 328.489867601543 -0.55914446285353 0.122722488557957 -4.5561695286962 5.20948962985193e-06 0.000180332065133357 0.00016978517429792
"ADAMTS7" 217.380978417501 -0.61118380621594 0.134158773414527 -4.55567526938762 5.22175536935919e-06 0.000180354080775105 0.000169805902334106
"TERC" 31.0202146361853 -1.40083446515243 0.307903592927298 -4.54958791430275 5.37510740115344e-06 0.000185238145726861 0.000174404318142759
"ORC1" 163.743550889195 -0.686896522982257 0.151023573364485 -4.54827354220046 5.40878033283727e-06 0.000185985289138892 0.000175107764167976
"RAB8B" 632.025247559961 -0.306973782414415 0.0675302417509548 -4.5457231375908 5.47469622731475e-06 0.000187835374099994 0.000176849645165979
"BRD10" 326.510632510786 0.396203336427424 0.0871822850993707 4.54453947812712 5.50554885521948e-06 0.000188476935202525 0.000177453683962604
"GNL2" 614.216301408981 0.392811667717241 0.0865013628800262 4.54110380043439 5.59604695349546e-06 0.000190732958581995 0.000179577761687884
"MIA3" 516.577298324366 0.387155315107788 0.0852495649682651 4.54143449590517 5.58727465198616e-06 0.000190732958581995 0.000179577761687884
"ANTXR2" 96.3672377082421 -0.819220404660666 0.180442535417021 -4.54006258982874 5.62375315573121e-06 0.000191256938462894 0.000180071096111472
"ARCN1" 1003.75513832926 0.371794070299483 0.0819119909292317 4.53894559370064 5.65362195935923e-06 0.000191852011697468 0.000180631365926924
"YIPF4" 778.597992978771 0.313709207170055 0.0691225451993046 4.53844988296541 5.66692600414928e-06 0.000191883599284601 0.000180661106084244
"PPA2" 716.318429525412 -0.30915183154646 0.0681545422393895 -4.53604149317854 5.73199076586849e-06 0.000193663862303025 0.000182337248741712
"CFAP92" 106.48560989053 -0.680877176292912 0.150241782806121 -4.53187631014436 5.84620796618719e-06 0.000197093463347024 0.000185566266335433
"PYCR2" 484.106699685 0.431296281782368 0.0951860706589754 4.53108610111221 5.86812142452861e-06 0.000197403095556594 0.000185857789413324
"CLEC2D" 215.764519228086 -0.467997809999194 0.103341538067072 -4.52865148664082 5.93613156354956e-06 0.00019925871923707 0.000187604885193479
"RNASE4" 73.7344958153135 0.834173093720189 0.184321703922389 4.52563684020319 6.02139042051724e-06 0.00020168406618009 0.000189888383434065
"GLRX" 174.207955740697 0.669812152268448 0.148094980577524 4.52285519506733 6.101098184499e-06 0.000203913428114678 0.000191987359034202
"SRPK2" 589.230689554623 0.337198401715591 0.07456279111271 4.5223414612508 6.11592921417902e-06 0.000203969527426857 0.000192040177325221
"IGF2BP3" 1705.04570124256 0.269919413275327 0.0597527464744149 4.5172720787136 6.26413954404275e-06 0.000208017721732366 0.000195851609170382
"SUN1" 603.306623020684 0.305000692141656 0.0675120404307919 4.5177229157267 6.25082072292949e-06 0.000208017721732366 0.000195851609170382
"FKBP14" 451.199665720514 0.675292725624256 0.149579071936122 4.51462037358168 6.3430286076683e-06 0.000210187366768632 0.000197894360471292
"MAPRE3" 179.995885550447 0.453568935599984 0.100522362252251 4.51211974567207 6.41829332539131e-06 0.000212227916610167 0.000199815566831639
"NEK6" 340.957064203729 -0.590752730627369 0.130940425477446 -4.51161456420594 6.43360184061041e-06 0.000212281483711034 0.000199866001010112
"ADAM17" 1378.89123812891 0.280207158027268 0.0621204189248642 4.51070940725921 6.46111822729486e-06 0.00021244145383218 0.000200016615127912
"SYS1-DBNDD2" 137.836984331501 -0.531695307657033 0.117878044222877 -4.51055420169454 6.46584770497735e-06 0.00021244145383218 0.000200016615127912
"MON1B" 476.218609273606 0.413743284281342 0.0919958080802079 4.49741453350368 6.87847968568268e-06 0.00022552106335215 0.000212331251354446
"ARFGAP3" 395.151585268707 0.483005086620752 0.107558639105582 4.49062102902421 7.1015808102138e-06 0.00023234454684556 0.000218755656982978
"KCNG1" 179.480416216491 0.748061209787632 0.166814452842868 4.48439087284765 7.31225161058745e-06 0.000237732490517799 0.00022382848169012
"TTL" 281.221947321612 -0.408435777507607 0.0910669251005369 -4.48500679095838 7.2911612426673e-06 0.000237732490517799 0.00022382848169012
"MED27" 521.652588017941 0.383222674354597 0.0854548866721088 4.48450275084941 7.30841633482205e-06 0.000237732490517799 0.00022382848169012
"SYNE1" 251.331148832588 0.615706140433912 0.137346367858018 4.48287166261578 7.36452236289943e-06 0.000238432177043516 0.000224487246389759
"LONP1" 478.508047958501 0.468769791914321 0.104565673353848 4.48301796257758 7.3594731826974e-06 0.000238432177043516 0.000224487246389759
"EFNB1" 870.477686044959 -0.310270488924216 0.0692213784568659 -4.48229283844088 7.38453154228739e-06 0.000238581906578735 0.000224628218851955
"FAM8A1" 309.752623533539 0.370248273089271 0.0826267554814974 4.4809731536921 7.43034584441531e-06 0.000239234334828117 0.000225242489220102
"NAP1L5" 59.9122247094737 0.709902233388458 0.158431217916677 4.48082292570531 7.43557837162449e-06 0.000239234334828117 0.000225242489220102
"WDR26" 689.620210050425 0.319427904047124 0.0713130607525669 4.47923424792317 7.49112902223673e-06 0.000240522627074218 0.000226455434479666
"TENT5A" 119.738133825223 -0.684108323758713 0.152745536859805 -4.47874509345967 7.50831284144228e-06 0.00024057627178737 0.000226505941731196
"DAD1" 2364.48269593658 0.37287674662017 0.0832912371893517 4.47678242277136 7.5776405227452e-06 0.000241443722777279 0.00022732265903218
"SYT11" 718.175419570435 -0.319043490917151 0.0712682461629594 -4.47665696988863 7.58209266137058e-06 0.000241443722777279 0.00022732265903218
"VPS26B" 497.807848573201 0.311266477655663 0.06952991920812 4.47672715862026 7.57960145820915e-06 0.000241443722777279 0.00022732265903218
"FBLN1" 155.539657575776 -0.770945809928237 0.172234371501063 -4.47614377553832 7.60033123188722e-06 0.000241528558901859 0.000227402533436035
"SCAMP1" 612.767534537157 -0.413863584075006 0.0925564372927012 -4.47147271632983 7.76827718812058e-06 0.000246360823381133 0.000231952178371674
"TULP3" 488.198343382048 0.465247881958377 0.104230764233501 4.46363302984244 8.05815290364053e-06 0.000255032316795219 0.00024011651131848
"TMEM64" 667.310897790833 0.533604341829318 0.119583263228918 4.46219920264128 8.11227583301067e-06 0.000256222349528166 0.00024123694386515
"PRR14L" 387.427852319759 -0.413425792354983 0.0926808391496323 -4.46074718515993 8.16743943171233e-06 0.000257440346965436 0.000242383705574048
"DCUN1D3" 135.708538903169 0.545487062218522 0.122319983604545 4.45950895466156 8.21476414105145e-06 0.000258406820079971 0.000243293653597347
"ASRGL1" 121.918692127503 -0.63215825935574 0.141777860132744 -4.45879391016244 8.24221214247262e-06 0.000258745396569768 0.000243612428121949
"DBNDD2" 134.995624420774 -0.530881822505053 0.119242248915095 -4.45212856462529 8.50232314625612e-06 0.000266371772428565 0.000250792768198961
"FBXO3" 366.925022224125 0.347635798168975 0.0780990471459589 4.45121689537748 8.53850460462628e-06 0.000266965986710775 0.000251352229298686
"JPH2" 20.0439243986527 1.37030898645438 0.307927519255583 4.45010238047936 8.5829363328432e-06 0.000267815244768073 0.000252151817697874
"SRSF9" 2904.73016545023 -0.264282497760418 0.0594588489458932 -4.44479673666255 8.79750044165494e-06 0.000273959110138925 0.000257936353310449
"SLC30A5" 410.922731008421 0.432683100359777 0.0974332821821526 4.44081417221346 8.96191604380527e-06 0.000278519827670004 0.000262230332977156
"BTN3A2" 42.9421457905904 -1.09398982043954 0.246457615165027 -4.43885582398014 9.04383710949662e-06 0.000280503651788147 0.00026409813127152
"CTHRC1" 260.494097232483 0.678787885204383 0.153001611775388 4.4364753895591 9.14437841075553e-06 0.000283055928930133 0.000266501136078726
"TP53I11" 140.728885553098 -0.610524373619242 0.137670662949079 -4.4346730126887 9.22121406370606e-06 0.000284865712549708 0.000268205072797156
"PNRC2" 811.348718090735 -0.312305909596222 0.0704450191940079 -4.43332847615701 9.27893319466808e-06 0.000286078918455095 0.000269347323211429
"CYTOR" 554.023189933641 0.331964021479054 0.0749042243985367 4.43184645652028 9.34295417616118e-06 0.00028748121699188 0.000270667606996288
"LRAT" 82.3492617294354 -0.809764477405667 0.182867355721622 -4.4281521664171 9.50438411914537e-06 0.000291869284989517 0.00027479903470028
"TRIM56" 755.126749919275 -0.330916104527154 0.0747631391816983 -4.4261932838711 9.59105926644985e-06 0.000293948907320364 0.000276757028358566
"FMR1" 503.136495353131 -0.343107438399232 0.0775851702591479 -4.42233273772802 9.7640932144757e-06 0.000298661849250669 0.000281194329437001
"BEX1" 1906.8860243669 -0.338193560060742 0.0765328558965631 -4.41893296805522 9.91894035050952e-06 0.000302801037314373 0.000285091433184625
"TCEAL9" 1582.51988413707 0.345912939694035 0.0783245196837399 4.41640677901082 1.00355150696567e-05 0.000305757893320701 0.000287875354679877
"PPP1R15A" 1389.58891555728 0.836596640018814 0.189556293089368 4.41344693116778 1.01737665364432e-05 0.000307553160715714 0.000289565624168825
"PAQR3" 193.478164279246 0.46793366253828 0.106015205403786 4.41383536216371 1.01555201785227e-05 0.000307553160715714 0.000289565624168825
"SIVA1" 1574.6561755888 0.261774305379405 0.0593020151262267 4.41425649401978 1.01357730257562e-05 0.000307553160715714 0.000289565624168825
"SELENOT" 810.316363941945 0.292058929887413 0.0661701001248784 4.41375983013823 1.01590658092547e-05 0.000307553160715714 0.000289565624168825
"ZNF43" 233.446909673531 -0.458265255235709 0.103859182022788 -4.41237111934082 1.02244658630227e-05 0.000308484468100693 0.000290442463163413
"ZIK1" 142.123675928436 -0.616029060982832 0.139843200941703 -4.40514130708179 1.0571494309427e-05 0.000317961353280895 0.000299365083779621
"LSM10" 362.864693425771 0.388599044386559 0.0882182046717389 4.40497566043812 1.05795755927871e-05 0.000317961353280895 0.000299365083779621
"SHROOM3" 1492.47507580229 -0.381070386760397 0.0865369299285016 -4.40355796161528 1.06489815487396e-05 0.000319428251175733 0.000300746188768176
"REXO2" 527.686289718511 0.354846349743975 0.0806030567367877 4.40239321075303 1.07063291175408e-05 0.000320106654999956 0.000301384915505182
"PPIF" 454.913412555979 -0.320539836122824 0.0728125548925361 -4.40226052493156 1.0712880703184e-05 0.000320106654999956 0.000301384915505182
"CTIF" 83.272123764981 0.632999980455902 0.143820395977149 4.40132274810644 1.07592942692401e-05 0.00032087526062957 0.000302108568509951
"YWHAG" 1299.12900223831 0.458254186422462 0.104267550948517 4.39498369582624 1.10781068187619e-05 0.00032974909893543 0.00031046341201678
"TSPAN11" 160.095103040703 -0.663339339242017 0.15100924092001 -4.3927069310506 1.1194799090894e-05 0.000332584184485794 0.000313132684915983
"CREBBP" 810.246727480923 0.30874685401462 0.0703000892344514 4.39184156630224 1.12394591268605e-05 0.000333272527991113 0.000313780770002467
"NMT2" 140.204126890617 -0.557228376507334 0.126893234134648 -4.39131668687749 1.12666300960132e-05 0.000333440647956056 0.000313939057312765
"KMT5A" 557.094953646219 0.585011013118967 0.133277873736027 4.38940835954252 1.13659461821527e-05 0.000335739225510142 0.000316103200391641
"YPEL1" 138.316305575317 -0.664787090993914 0.151471266103633 -4.3888660080195 1.13943242304446e-05 0.000335937604877824 0.000316289977354984
"AP2S1" 1292.64575819814 -0.247155177311745 0.0563526437638947 -4.38586658590981 1.15524916633984e-05 0.000339954536462965 0.00032007197490945
"MAP3K3" 280.409223276948 0.402857248241469 0.0918692588769567 4.38511481605645 1.15924617061582e-05 0.000340484651778602 0.000320571085931091
"SMPDL3B" 16.8809907801944 -1.90380125784397 0.434293235903642 -4.38367697319231 1.16692767937675e-05 0.00034209290078969 0.000322085274982607
"DHX32" 219.260004424323 0.418159954255359 0.0954550424168412 4.38070052317721 1.18298368625416e-05 0.000345905570486973 0.000325674957098291
"VAT1L" 143.452810574614 -0.571957396891733 0.130570737573157 -4.38044088225567 1.18439423477291e-05 0.000345905570486973 0.000325674957098291
"HAPSTR1" 871.22557642028 0.414098868402214 0.0945455395004821 4.37988794172677 1.18740354044988e-05 0.000346132595964224 0.000325888704776479
"GTF2B" 446.779835865952 0.351514476591084 0.0802717852205004 4.37905393066195 1.19195634391404e-05 0.000346807860814615 0.000326524476125495
"PDGFA" 43.9612016983578 -1.25329947236672 0.286384394916814 -4.37628409442757 1.20719652030384e-05 0.000350584337769137 0.000330080082265101
"FBXO9" 443.004901542882 0.477000005700151 0.109083114487165 4.37281249204044 1.22656066424397e-05 0.00035554210805786 0.000334747892684602
"ATCAY" 128.314856407527 -0.683705103853353 0.156462151057136 -4.36977952325149 1.24372044981127e-05 0.000359843595814799 0.000338797803874895
"OBSCN" 121.890008938506 -0.665279579917266 0.152278577840553 -4.36883236862024 1.24912599141462e-05 0.000360734560053221 0.000339636659229886
"ITIH5" 187.277625793482 -0.681992286811414 0.156127874414655 -4.36816480957226 1.25294930338679e-05 0.000361166130054318 0.000340042988452612
"GNG4" 168.846888036238 -0.671538699409099 0.153963608678363 -4.36167160002058 1.29072505121352e-05 0.000371364825495719 0.000349645203576412
"IGLON5" 21.8993181363307 -1.5649577921856 0.359048422066479 -4.3586260125545 1.30881553563392e-05 0.000375712381344824 0.000353738488523071
"H2BC12" 224.603041286931 0.411801817129773 0.094486490180773 4.35831425574077 1.31068092795686e-05 0.000375712381344824 0.000353738488523071
"SNX5" 985.402338988077 -0.529889129231144 0.121630186189966 -4.35655938570667 1.32122858122984e-05 0.000378037137227166 0.000355927278865994
"SDC1" 219.333930872076 -0.669529278760038 0.15395653923095 -4.34882001183254 1.36871985019297e-05 0.000390904372684946 0.000368041961927579
"MREG" 71.5040752571857 -0.77975481442025 0.17943259444643 -4.34566984234879 1.38851285416925e-05 0.00039582825997163 0.000372677871024361
"TST" 348.868962338349 -0.412186653040318 0.0948724730596356 -4.34463906913465 1.39504843024603e-05 0.00039696167075698 0.000373744993211418
"CD9" 203.774191607422 -0.794095365007639 0.18283395425434 -4.34325980776511 1.40383949013426e-05 0.000398714708416337 0.000375395502810611
"UCP2" 418.128431029968 -0.530245128368073 0.122095633619279 -4.34286724799261 1.40635120907749e-05 0.000398714708416337 0.000375395502810611
"ERO1B" 150.858027621146 0.887455542559054 0.204433277101181 4.34105227457573 1.41801979304799e-05 0.000400558305110896 0.000377131275014457
"ELOC" 1399.48923449077 0.227851558069612 0.0524869034255612 4.34111260521892 1.41763044413368e-05 0.000400558305110896 0.000377131275014457
"ASB8" 334.800425235235 0.422600648195456 0.0973682787474941 4.34022921665679 1.42334166370748e-05 0.000401330591286829 0.000377858393305326
"BPGM" 240.918844271217 0.446558374307646 0.102910552521704 4.33928652956623 1.42946045575537e-05 0.00040232436928955 0.000378794049264685
"ATL1" 142.169515954915 -0.569397717017996 0.131374609160109 -4.33415346129829 1.46322080740025e-05 0.000411080222484839 0.00038703780813136
"FLNC" 1076.24006325228 0.467741573290664 0.107968936272923 4.33218654769657 1.47635765989845e-05 0.000414020878656513 0.000389806477254562
"PLP2" 175.313659939665 -0.704017919701421 0.162579513149376 -4.33029910142846 1.48906944190355e-05 0.000416710204123171 0.000392338514985969
"LIN7C" 505.787957026723 0.304139572113247 0.070240632701064 4.32996629468914 1.49132166164792e-05 0.000416710204123171 0.000392338514985969
"BSG" 4555.51172981737 -0.288324616947893 0.0666181956838986 -4.32801600205423 1.50458540399253e-05 0.000419660259804247 0.000395116033879405
"ANXA5" 1346.86325339962 0.411008173387517 0.0950413702285904 4.32451860067857 1.52865306298901e-05 0.000425607750463799 0.0004007156799408
"NAV3" 42.3007984045917 1.05256793606959 0.243580605139481 4.32123048330085 1.55161493502248e-05 0.000431226602371481 0.000406005907997549
"ZIC5" 641.889753732172 -0.380258379648021 0.0880345299472315 -4.31942307042419 1.5643762874287e-05 0.000433995482387195 0.000408612847455214
"AGPAT5" 624.549343090542 0.298838557959504 0.0691915889132752 4.31900123487652 1.56736905238624e-05 0.000434049272578674 0.000408663491676634
"ANXA2" 6089.82450833629 -0.41356205687844 0.09577659616382 -4.31798657963442 1.57459001989393e-05 0.000435271693912926 0.000409814418546725
"REC8" 759.120318930917 -0.415712752693877 0.0963242259440205 -4.31576530846426 1.59050894104031e-05 0.000438316495003625 0.000412681141575184
"USP22" 2281.66369370209 -0.271476886722883 0.0629107619631691 -4.31526941100821 1.59408371925487e-05 0.000438316495003625 0.000412681141575184
"MARCKSL1" 7504.70059467855 -0.451654857357073 0.104663838217921 -4.31529041020528 1.59393218708252e-05 0.000438316495003625 0.000412681141575184
"TSC22D2" 469.717515869993 0.373148475889753 0.0865501871953716 4.31135377035566 1.62258063540923e-05 0.000445362486618165 0.000419315041727614
"FAM111A" 158.930641121037 -0.516106817254878 0.119997138637125 -4.30099269963096 1.70034662620608e-05 0.000465882958996536 0.00043863535493348
"SAR1B" 561.045284892998 0.367926689106875 0.0855747845509443 4.29947549430103 1.71202804204937e-05 0.000468256276474457 0.000440869866701285
"MKRN2" 252.802689322298 0.426245994108283 0.0992516946003565 4.29459663963009 1.75011235435798e-05 0.000477829971679288 0.000449883635316564
"KIZ" 123.47744683695 0.605517508173417 0.141100926209904 4.29137869210468 1.77567197595401e-05 0.000483956432391824 0.000455651784198673
"TNRC18" 917.007803231262 0.260812432587404 0.0607895968838124 4.29041227376284 1.78341726113697e-05 0.000485214647117756 0.000456836411050191
"KDM4B" 582.676497410263 0.282683492397486 0.0659364689628015 4.28721004997954 1.80931191294969e-05 0.000491397708336669 0.000462657850104701
"GTF3C6" 1012.28129359599 -0.336962426243797 0.0786171922230267 -4.28611626433921 1.81823854532912e-05 0.000492958800016852 0.000464127639866267
"GDF15" 999.596666478704 0.891651367624329 0.208116148423595 4.28439299102097 1.83238774727652e-05 0.00049592790898367 0.000466923097696064
"SRP72" 1755.38296592425 0.360869018615247 0.084257909488746 4.28290970906948 1.84465040179729e-05 0.000498376976151087 0.000469228928861363
"DCBLD2" 753.634218993902 -0.303756830929866 0.0709325935109772 -4.28233081429426 1.84945744246165e-05 0.000498806713351222 0.000469633532476218
"LINC00667" 306.644825423362 0.372406275549706 0.0869774217416339 4.28164307578508 1.85518381215204e-05 0.000499482474980101 0.000470269771549166
"WARS1" 1256.80419968509 0.530454854657667 0.124013247666878 4.27740475019704 1.89084820862424e-05 0.000507723303640527 0.000478028627576433
"WBP1L" 178.005221500328 -0.533730971370066 0.124795514706611 -4.27684418486389 1.89561383033186e-05 0.000507723303640527 0.000478028627576433
"TMEM216" 122.604091397553 -0.645783691554484 0.150994929708098 -4.27685679779386 1.89550647635969e-05 0.000507723303640527 0.000478028627576433
"AP3D1" 1937.0047456038 0.36020252038076 0.0842647802527954 4.2746509194013 1.91436995829129e-05 0.000509607950928572 0.000479803049491106
"IMPA2" 103.263171165272 -0.615440114707752 0.143970916230275 -4.27475306000957 1.91349257324454e-05 0.000509607950928572 0.000479803049491106
"MIR22HG" 112.156064013735 0.833751767766663 0.195005760119634 4.27552379609281 1.90688430927789e-05 0.000509607950928572 0.000479803049491106
"BBIP1" 409.878477381195 0.425870673468077 0.0996308696119004 4.27448515833499 1.91579465689552e-05 0.000509607950928572 0.000479803049491106
"GPRC5C" 136.834489791613 -0.552213960592653 0.129284974866898 -4.27129263211887 1.94343189876819e-05 0.000516074347364676 0.00048589125263552
"PXYLP1" 69.3263789698067 -0.879345326175459 0.205952735068131 -4.26964626560828 1.95783224351561e-05 0.000519009614229745 0.000488654847650794
"FUS" 3623.51403114873 -0.259267984028273 0.0607340327004572 -4.26890776884507 1.96432464713112e-05 0.000519842092623027 0.000489438637760435
"COL6A2" 113.545472151948 -0.678639883050855 0.159030910347205 -4.26734577302747 1.9781243515087e-05 0.00052260225627252 0.000492037370636772
"BCAM" 91.0513824798578 -0.75652232175386 0.177330109548574 -4.26618087407561 1.98847588634609e-05 0.000524443606215223 0.000493771027492164
"EFNB3" 538.040131427347 -0.705043030995195 0.165342877472155 -4.26412701759065 2.00685265476966e-05 0.000528391697286382 0.000497488210735005
"ANXA1" 3606.8005550796 0.352082606448178 0.0826656931479721 4.2591139448616 2.05238835166759e-05 0.00053946506029934 0.000507913937672856
"PPT1" 528.518553248379 -0.313912568273908 0.0737675360706335 -4.25542975941791 2.08647860236828e-05 0.000547497633934472 0.000515476718666316
"CYP1B1" 155.260172410062 0.963478562007663 0.226476267557431 4.2542142379812 2.09784376987125e-05 0.000549550019985868 0.00051740906898463
"SBDS" 116.12844849111 0.564898543302046 0.132903795650135 4.25043198005513 2.13358623741493e-05 0.000557970579592424 0.000525337144224206
"SYTL2" 126.05354276352 0.802009119790871 0.188751023357805 4.24903190204456 2.14696344961513e-05 0.000559581666834141 0.000526854005509756
"CMTM8" 57.1813191628566 -0.89464570815657 0.210538850880361 -4.24931410243592 2.14426072409785e-05 0.000559581666834141 0.000526854005509756
"TRIM21" 75.9390489998247 -0.774446689444325 0.182428018985836 -4.24521788785337 2.18381109541721e-05 0.000568230578317618 0.000534997077251454
"CPEB3" 39.3974407950571 0.921480223583525 0.217088956529825 4.24471257457505 2.18873791023339e-05 0.000568558584788936 0.000535305899955071
"GSDMD" 45.2832855297475 -1.02570012879693 0.241880989698312 -4.24051567705357 2.23006858048024e-05 0.000578326146255644 0.000544502196381137
"VSTM2L" 196.097042344773 -0.561038267278217 0.132350269069818 -4.2390413802805 2.24476282335259e-05 0.000581164972697029 0.000547174991381823
"TOLLIP" 399.57041864907 0.401910384708855 0.0948637241664122 4.23671311916676 2.26815631471828e-05 0.000586242802144186 0.000551955839186693
"CNFN" 33.6001441646673 -1.23852749488686 0.292674082473464 -4.2317634838717 2.31866161525982e-05 0.000596315163009108 0.000561439108530823
"CCND2" 705.444104433743 0.450041064543249 0.106340284491974 4.23208445128069 2.31535432811173e-05 0.000596315163009108 0.000561439108530823
"PGM2L1" 190.74939095358 -0.528460684020364 0.12487408487129 -4.23194840278554 2.31675563981826e-05 0.000596315163009108 0.000561439108530823
"ALPK2" 55.8087145146241 0.788023366278211 0.186240024012629 4.23122457407316 2.32422472015375e-05 0.000596756241061992 0.000561854389717962
"PRX" 52.4455207450759 -0.894232864626561 0.21140868071527 -4.22987770228289 2.3381839179941e-05 0.000598359013205487 0.000563363422221648
"OLFM1" 84.1701677930643 -0.778106299846228 0.183953622468825 -4.22990474122409 2.33790289898006e-05 0.000598359013205487 0.000563363422221648
"CAPG" 59.956327393121 -0.902813906550437 0.213689369057304 -4.22488919562644 2.39058371884382e-05 0.000609756123549835 0.000574093961823004
"NDUFA6" 1064.56133678882 0.222373388286345 0.0526312898333221 4.22511758671654 2.38816046425219e-05 0.000609756123549835 0.000574093961823004
"RPA3" 611.726129996049 -0.308615932059543 0.0730705816646865 -4.2235318924345 2.40503319019433e-05 0.000612434395952933 0.000576615592939695
"TMED9" 2247.24286702059 0.327348896546203 0.0775818387280829 4.21940111130299 2.44952134115873e-05 0.000622740605880156 0.000586319034463256
"RBM7" 430.301804658839 -0.368761361496852 0.0874346352428468 -4.21756619070497 2.46953340975554e-05 0.000626800722070195 0.000590141690930289
"MCTS1" 481.798325498426 0.389404129380084 0.0923581340383913 4.21624076140621 2.48408549477423e-05 0.000629464017205209 0.000592649220738538
"CCDC80" 1970.32604705701 0.401034979642785 0.095189868419433 4.21300067225342 2.52000312965599e-05 0.000637523793388337 0.00060023761331333
"PCNP" 1699.20242139376 -0.193598060202135 0.0459655371824446 -4.21180893489209 2.53333783683447e-05 0.000639853471883208 0.000602431038365148
"PHACTR2" 859.826536789812 -0.410803793837567 0.0975844861083952 -4.20972441645338 2.5568236608759e-05 0.000644735306225423 0.000607027354023561
"TMOD3" 473.54014943907 0.37165544043764 0.0883171975885601 4.20818878525853 2.57425761025743e-05 0.000646768963784256 0.000608942071202858
"NDUFAF2" 325.887387116982 0.522919094005854 0.12425692455776 4.20836984230025 2.57219621390521e-05 0.000646768963784256 0.000608942071202858
"CLDN4" 129.301794490955 0.652326357331013 0.155023726112619 4.20791303169374 2.57740017809305e-05 0.000646768963784256 0.000608942071202858
"VPS4B" 356.783370664687 0.341110869239656 0.0811004779678041 4.20602785319062 2.59898216325189e-05 0.000651131104809536 0.000613049088297914
"GMPR2" 541.685615008997 0.305884204068512 0.0727436518915307 4.20496079196878 2.61127420454426e-05 0.000653155489743102 0.000614955075170173
"C6orf89" 534.385653702391 0.276427368818788 0.0657981240088284 4.20114361895331 2.65570045004687e-05 0.000662131874265706 0.000624410342530344
"UBE2L6" 265.574054215178 -0.570304130053235 0.135773213574473 -4.200417114974 2.66423690076018e-05 0.00066232481761074 0.000624589070276063
"MED8" 345.450716165707 0.386959686452393 0.0921255614465959 4.20035091646859 2.66501603165528e-05 0.00066232481761074 0.000624589070276063
"ATP6V0B" 2023.13598119761 0.36921758834213 0.0879157782591195 4.19967377475649 2.6729981822581e-05 0.000663245692967338 0.000625455872742797
"SLC1A6" 65.6449414379525 -0.848294866641915 0.202023594967535 -4.19898906748113 2.68109263012212e-05 0.000664191445813639 0.000626346135878609
"SLC9A7" 90.6783622631139 -0.663661597447706 0.158214442741358 -4.19469667843555 2.73236978254973e-05 0.000675814841910386 0.000637305610143908
"CDCA7" 115.632533571263 -0.849108644020383 0.202545253543386 -4.19219225909186 2.76271706882083e-05 0.000682232743682697 0.000643356171002439
"TMED4" 898.475808106231 -0.295915451305156 0.0705953606784809 -4.19171243635784 2.76856778151037e-05 0.000682590606608313 0.000643692009201161
"CDKN2B" 82.0615759137555 0.746026395677336 0.178065322111159 4.18962202652587 2.79419490608026e-05 0.000687815469896708 0.000648617485273098
"IRGQ" 200.895668517673 0.46144460845278 0.11017802764258 4.18817270853419 2.81209485891483e-05 0.000691124676260716 0.000651736460873261
"BRD4" 2797.32197980547 0.24819555041303 0.0592819808821765 4.18669461984276 2.83046240118668e-05 0.000694538147430427 0.000654953748331644
"WBP2" 944.030646944278 0.387303922669988 0.0925603869685272 4.18433776429306 2.85998610249368e-05 0.000700674004383444 0.000660738244976428
"CNOT6" 539.937097531428 -0.339553483257726 0.0812051695379921 -4.1814269361123 2.89685341053059e-05 0.000708586793225684 0.000668198367253667
"AKR1C3" 62.7582439172913 1.00628161121882 0.240678983848904 4.18101154960231 2.9021512082501e-05 0.000708764739173899 0.000668364507754885
"HDAC7" 704.94001284999 -0.335838426290904 0.0804155959532048 -4.17628474066565 2.96308876059007e-05 0.000722509127346397 0.000681323763675207
"LMBRD1" 276.142959314672 0.388564894545429 0.0930646166593461 4.17521619379504 2.9770319137189e-05 0.000724769402165661 0.000683453505852353
"COPB1" 1130.87485181607 0.307769671839895 0.07373085856835 4.17423149297232 2.98993617739867e-05 0.000726770066443552 0.000685338432122417
"AGTRAP" 498.093874804707 -0.362998883892124 0.0870184024699951 -4.17151859363644 3.02576361490289e-05 0.000734327733018999 0.000692463550802462
"GRSF1" 1286.54209441576 -0.279352073910793 0.0669904312020474 -4.17002949373843 3.04560221237656e-05 0.000737987486086494 0.000695912956227076
"NUAK1" 1812.1707094232 -0.416636440194039 0.0999388481258495 -4.16891377084298 3.06054741939236e-05 0.000740451940404629 0.00069823520110231
"PSMD6" 1091.88407352113 0.214597610773561 0.051515687616554 4.16567497595825 3.10432716930846e-05 0.000749873921209278 0.000707118268316269
"SLC25A16" 125.851023785227 0.515971412413545 0.124089624937503 4.15805441166747 3.20969582002167e-05 0.000774120727478945 0.000729980820375956
"ALG14" 246.090158115447 0.522792723145726 0.125747426820772 4.15748247390273 3.21773952685595e-05 0.000774855661218666 0.000730672081362733
"WWC3" 509.948701666051 0.28309937723964 0.0681565611985402 4.15366286475297 3.27195140278364e-05 0.000785470934278153 0.00074067848731851
"NKAIN4" 258.810970299218 -0.775014319605374 0.186579366104113 -4.15380508460357 3.2699174115559e-05 0.000785470934278153 0.00074067848731851
"DCAF17" 95.1381693981815 -0.639151683711416 0.153920903837622 -4.15246836378825 3.28908234946768e-05 0.000788363045989872 0.00074340389140213
"BACH1" 330.190892560846 0.351052844280188 0.0845601511682645 4.15151628077906 3.30279764332366e-05 0.000790428794022581 0.000745350052398281
"KCNN3" 190.647809961432 -0.545304170541685 0.131397696896934 -4.15002837507429 3.32434061696293e-05 0.000793136527505555 0.000747899805058178
"LINC01508" 92.0566261305893 0.661531333416479 0.159394323997306 4.15028162124305 3.32066453449996e-05 0.000793136527505555 0.000747899805058178
"SMYD2" 427.805721840038 -0.344813169394813 0.083102997651149 -4.14922661204443 3.33600439552475e-05 0.000793477855303648 0.000748218128710551
"LINC01833" 255.575784192785 -0.392666472037969 0.0946326405101568 -4.14937668357489 3.3338182524973e-05 0.000793477855303648 0.000748218128710551
"IKBIP" 514.123636728057 -0.306257155050695 0.0738272252567026 -4.14829561839574 3.34959695408741e-05 0.000795490804961525 0.000750114495807213
"SH3GL1" 782.906156130992 0.250739146402011 0.0604527964914331 4.14768482112393 3.35854318897121e-05 0.000796395837531582 0.000750966142452812
"PANTR1" 105.906232488298 -0.615614380972455 0.148496567231363 -4.14564721899131 3.38855200074345e-05 0.000802284953092051 0.000756517549890751
"DYNLT3" 163.519977810112 0.494719746072813 0.119349267433319 4.14514271190828 3.39602137460035e-05 0.000802827735934485 0.000757027604435721
"GET4" 235.508445666607 0.416468277913898 0.100518637033928 4.14319463736189 3.42501022075352e-05 0.000808448379047879 0.000762325826725947
"PTMAP2" 114.802675379306 -0.595163447332093 0.143696165404076 -4.14181857712406 3.44562852852441e-05 0.000812079137087486 0.000765747673439649
"MZT1" 495.103500147178 -0.334046560295633 0.0806848920338628 -4.14013766239455 3.47097461266399e-05 0.000816811446027209 0.000770208211542658
"ENKUR" 39.4148603721613 -1.21595307931008 0.293735648363225 -4.1396169858364 3.47886161338279e-05 0.000817427059096065 0.000770786925902915
"ABHD5" 151.22172544179 0.493422556012618 0.11924175014942 4.13800162606067 3.50343889079712e-05 0.000821956585756153 0.000775056230977708
"SLC30A7" 709.408682988254 0.355795466824601 0.0860098825186424 4.13668123250236 3.52365072075227e-05 0.0008254497791152 0.000778348323354068
"TRPS1" 290.319236518437 -0.411590267809627 0.0995317555546826 -4.13526583064738 3.5454398332222e-05 0.00082930137154766 0.000781978353547996
"DNM1" 90.4095495926311 -0.614438165839931 0.148639425731522 -4.13374959447 3.568923137357e-05 0.000832283609235073 0.000784786848321529
"TIMELESS" 323.759943149456 -0.36931524420965 0.089334782301045 -4.13405881446167 3.56412201419637e-05 0.000832283609235073 0.000784786848321529
"LINGO1" 56.3852242124806 -1.05926948234048 0.256405588255679 -4.13122619341749 3.60833307057742e-05 0.000840210649527247 0.000792259716744375
"LINC01224" 67.6666813507994 -0.765663065750046 0.18547821013201 -4.12804860045341 3.65854799751978e-05 0.000850626122121989 0.00080207896864544
"C4orf19" 74.1186180496307 -0.765891124748247 0.185585860782377 -4.12688295067021 3.67713433638627e-05 0.00085366765402213 0.000804945104131573
"ATXN3" 299.589961132765 -0.350876417158003 0.0850531172391562 -4.12537986316708 3.70123349084866e-05 0.000857978011600614 0.000809007637722774
"SNRPD1" 1704.07889961884 -0.299325948692044 0.07257281108961 -4.12449158573241 3.71554574515893e-05 0.000860010200237682 0.000810922024290965
"GUCY1B1" 262.899430682383 -0.507552795201851 0.123192952430857 -4.11998239498902 3.78901348972216e-05 0.000874301238736667 0.000824391857304872
"SIGIRR" 184.008843089305 -0.577063928545254 0.140075377451887 -4.11966713238708 3.79420127463101e-05 0.000874301238736667 0.000824391857304872
"SPIN4" 101.071531722894 -0.620673326972897 0.150652532601994 -4.11989972058845 3.79037328164007e-05 0.000874301238736667 0.000824391857304872
"RRM2B" 435.508016654711 0.536920170232501 0.130394643847744 4.11765509984781 3.82746932656182e-05 0.000879353989871417 0.000829152516871352
"PTPRU" 51.0273193031073 -0.898091113140203 0.218097529213462 -4.11784175813015 3.82437140205831e-05 0.000879353989871417 0.000829152516871352
"XIAP" 486.744810463646 0.291794398019646 0.0708790591393062 4.11679276732711 3.84181220896086e-05 0.000881343546398891 0.000831026667600556
"LMNB2" 1362.8329236606 0.439132827176644 0.106685224058008 4.11615414462527 3.8524670684321e-05 0.000882482412071566 0.000832098693286643
"PARP2" 293.612977280222 0.349105773093929 0.0848542196306108 4.11418282571761 3.88553399801882e-05 0.000887435364378143 0.000836765219838832
"ADCY3" 121.710925228948 -0.639975116703463 0.155552855937606 -4.11419715083962 3.88529273944898e-05 0.000887435364378143 0.000836765219838832
"CSNK1G1" 289.300300009615 -0.405528969407138 0.0986060691763752 -4.1126167262765 3.91199560730198e-05 0.000892165115853515 0.000841223090754289
"OSTM1" 319.41576066236 0.339156077924831 0.0825234520541689 4.10981447676482 3.95977120238111e-05 0.000901734681446789 0.00085024440185245
"UBFD1" 919.981250149923 0.305637520177031 0.0744885335448409 4.103148573774 4.07565334351465e-05 0.000926762933302422 0.000873841622153559
"DCTN3" 929.770451770788 0.283289870624029 0.0690485621361689 4.10276277825106 4.082457704906e-05 0.000926951011532683 0.000874017081368512
"CAPRIN1" 2180.89517743088 -0.230099830262093 0.056089923889963 -4.10233807258327 4.08996079792749e-05 0.000927296959857595 0.000874341399861483
"ECM2" 18.5043270189492 1.31075597076139 0.31980491015677 4.09861115052565 4.15636630241368e-05 0.000940977060114326 0.000887238368151201
"MYL12B" 3193.30001552754 0.279089536272958 0.0681326292245074 4.09626840251996 4.19863116054339e-05 0.000949159942240626 0.000894952022994074
"FKBP1B" 141.740011714635 -0.679596092391946 0.166081562473489 -4.09194182828349 4.27775973999687e-05 0.000964236890230691 0.000909164046050863
"PDCD4" 439.561945332576 -0.398102268364721 0.0972863369948227 -4.09206760848553 4.27543951655664e-05 0.000964236890230691 0.000909164046050863
"WIPF2" 740.085810622551 0.301206152644856 0.0736402687151785 4.09023701162531 4.30932595080049e-05 0.00096994233447045 0.000914541689064505
"NFE2L1" 1196.29987112891 0.40018194606079 0.0978504903092352 4.08972857260195 4.31878285120355e-05 0.000970662093571951 0.000915218409440102
"LYST" 71.808372978101 0.643123210492632 0.157303885412077 4.08841274840663 4.34334849926881e-05 0.0009747706009647 0.0009190903106931
"SLC16A9" 299.665390909664 -0.40696086350836 0.0995506522038694 -4.08797787356477 4.35149645264807e-05 0.000975187962249513 0.000919481906007445
"CPEB1" 80.3842865869271 0.608095740259917 0.148848936206931 4.08532137182719 4.4015851950675e-05 0.000984989656639348 0.000928721754814748
"AFP" 88.1125388663954 1.0769267509574 0.263838432670073 4.08176602649882 4.46947799530346e-05 0.000998741567019685 0.000941686121348136
"SRSF2" 2341.73781548197 -0.183847436570684 0.0450657552018221 -4.07953746136825 4.51253978107539e-05 0.00100691319316427 0.000949388953076106
"SMIM10L1" 471.149576393339 0.400800790391681 0.098350380630869 4.07523374918066 4.59681496415766e-05 0.00102424434574938 0.000965727989808144
"SPAG9" 605.648900007972 0.278182425930149 0.0682703751174476 4.0747165289715 4.60704304064406e-05 0.00102505055199868 0.000966486141328217
"UFM1" 914.387672700129 0.591288305061235 0.145188918360005 4.07254432184072 4.65023474804259e-05 0.00103317823026711 0.000974147454177473
"NFAT5" 296.880798235783 0.413084651969103 0.101547979268437 4.06787663275044 4.74434864200263e-05 0.00105258023948751 0.000992438889998287
"C2CD2L" 86.4164313591902 0.710743823012218 0.174742464608868 4.06737895452659 4.75448911649641e-05 0.00105332310312323 0.000993137275965151
"MFSD14B" 328.787606197808 -0.34861227151193 0.0857212922284506 -4.06681073569055 4.76609202061814e-05 0.00105438737597355 0.000994138708472078
"CBX4" 425.821034968017 0.545878974594681 0.134438594323337 4.06043351867986 4.89816832251141e-05 0.00108206259751434 0.0010202304661482
"TRIM4" 185.2364588802 -0.525350945543086 0.129409677734361 -4.0595955012072 4.91577994982325e-05 0.00108440847029671 0.00102244021434999
"TMEM200C" 329.038431740392 0.46119779553033 0.113637093679311 4.05851452723573 4.93858617474871e-05 0.00108789196588072 0.00102572257094603
"COX17" 429.831194734268 0.324810138405345 0.0800823658047834 4.05595083438386 4.99307624962023e-05 0.00109833512736327 0.00103556685114638
"DYDC2" 14.9490318486654 -1.89302890993628 0.466871119243286 -4.0547140996953 5.01956576419415e-05 0.00110259810015755 0.00103958410954608
"MCM3" 497.543784817677 -0.311594000653426 0.0768950656792215 -4.05219760073142 5.07387827785689e-05 0.00111295197076386 0.00104934414638794
"MSH2" 452.637715968187 -0.338964987761515 0.0836725006997275 -4.05109187519023 5.09791839720428e-05 0.00111664574157972 0.00105282470321895
"LMAN1" 1678.11040599861 0.544127963885845 0.134512110849194 4.04519682614963 5.22791819616959e-05 0.00114350571771788 0.00107814736698125
"FADS1" 5902.25821082147 -0.299320454369964 0.0740054005752134 -4.04457582883776 5.24179409075545e-05 0.00114492595435825 0.00107948428094669
"NOTCH2" 1099.01734954748 0.24662995578868 0.0609881075603211 4.04390242056204 5.25688052386999e-05 0.00114660623297012 0.00108106637364825
"CTSA" 404.639631410067 -0.358855861531956 0.0887924622083496 -4.04151267581598 5.31075097778039e-05 0.00115521576814977 0.00108917948584421
"RPAIN" 1052.508609631 0.21554368927095 0.0533327207858087 4.04149059142514 5.31125124252504e-05 0.00115521576814977 0.00108917948584421
"SS18L1" 268.316069228344 0.414270268511976 0.102513623687054 4.04112403417355 5.31956117299473e-05 0.00115540272648182 0.00108935361412196
"MAP1LC3B" 1964.86268297788 0.542156412897334 0.134221367052552 4.03927053346926 5.36176940964331e-05 0.00116294153852795 0.00109645931582916
"XPOT" 335.198232212818 0.423150125092333 0.104790864251151 4.03804404244796 5.38987352420468e-05 0.00116740444990735 0.00110066494163514
"MEST" 7719.10057988403 -0.278757625464297 0.0690691666030059 -4.03591992164222 5.43887660672641e-05 0.001174262802713 0.00110712047030559
"ZDHHC5" 348.355033076747 0.368432708899505 0.091308412352148 4.03503575857365 5.45939825094191e-05 0.001174262802713 0.00110712047030559
"RCAN1" 142.774431529049 0.478146323576935 0.118494524768845 4.03517651562117 5.45612634257185e-05 0.001174262802713 0.00110712047030559
"GRM3" 24.2223700570871 -1.35030929961577 0.334560923429573 -4.03606400225641 5.43553939297783e-05 0.001174262802713 0.00110712047030559
"MCM3AP-AS1" 102.314129925316 -0.566922180428921 0.14049404317639 -4.03520439451765 5.45547851594294e-05 0.001174262802713 0.00110712047030559
"COQ10B" 307.802524566712 0.497758423050866 0.123369716293885 4.03468888479189 5.46746929545025e-05 0.00117436999769865 0.00110721940614243
"SEPTIN3" 88.3458897659444 -0.676898283447281 0.167877569254192 -4.03209485611718 5.52818640584284e-05 0.00118576922243168 0.00111796467744753
"SLC39A1" 784.92939865182 0.24722663783137 0.0613249232914563 4.03142188464528 5.54404234724473e-05 0.00118752774476618 0.00111962050224233
"GET1-SH3BGR" 55.4315758325001 0.92545491041427 0.229594783951867 4.03081853378815 5.55829456995498e-05 0.00118893837504637 0.00112094832894907
"FAM124A" 159.248690191533 -0.592330313472519 0.146963747399228 -4.03045189003959 5.56697229564633e-05 0.00118915435758792 0.00112114982743079
"SEMA4B" 319.970745774134 -0.378948456823055 0.0940516887689107 -4.02915101029338 5.59786518645252e-05 0.00119410857374836 0.00112581858935803
"NARS1" 984.224233164982 0.519402491515776 0.129006528632854 4.02617214043461 5.66921928921464e-05 0.00120766830682885 0.00113860069933732
"ADGRB1" 52.2817680398674 -0.992735757718101 0.246640824650416 -4.0250261047626 5.69689954971182e-05 0.0012102399755744 0.00114102099211718
"SH3BGR" 52.1990743836771 1.00367185785063 0.249357827812752 4.02502647161454 5.69689066867007e-05 0.0012102399755744 0.00114102099211718
"SEH1L" 184.718073474479 -0.509334375939451 0.126571169273206 -4.02409473550841 5.71948920147085e-05 0.00121337672416429 0.00114397618946131
"AMPH" 133.092520230535 -0.617854406484953 0.153749583590515 -4.01857612915883 5.85508920338373e-05 0.00124044704052015 0.00116949599806574
"TAF5L" 156.700508503373 0.475877504622946 0.118483050603457 4.01641840076881 5.90893104604032e-05 0.0012501460117598 0.00117863800824091
"FAM210B" 792.440919051033 -0.386601492039423 0.0962781282777836 -4.01546539130873 5.93286048795017e-05 0.00125349864369389 0.00118179667100355
"ZNF598" 412.242896790723 0.37167975590124 0.0925804993808124 4.01466570592156 5.95301084364717e-05 0.00125604479133715 0.00118419497722197
"TRIO" 499.643883777087 0.363913784077483 0.0906623110753844 4.01394779992861 5.97115572380714e-05 0.0012581614533261 0.00118618836358242
"TPST1" 217.420037297088 0.405771144895842 0.101107494588162 4.01326475894451 5.98846800781288e-05 0.00126009717591808 0.00118801116008255
"HK2" 192.675274348024 0.407319213090759 0.101505181560455 4.01279232083503 6.00047016856132e-05 0.00126091180723644 0.00118877700042285
"TRIAP1" 833.346791419359 -0.227491376200393 0.0567123602424598 -4.01131914150301 6.03804230631994e-05 0.00126709012295548 0.00119459967092923
"MECP2" 471.85354205836 0.324480046172376 0.0809224890965884 4.00976353786003 6.07795835157486e-05 0.00127374294751653 0.0012008696872983
"F2R" 288.191728182155 -0.497770506299682 0.124163671821707 -4.00898667860319 6.09798560526615e-05 0.00127621539495908 0.00120319848408772
"USP36" 403.08299911016 0.372306739377804 0.0929318470428437 4.00623415142241 6.16944916831222e-05 0.00128769606597828 0.00121565623895448
"IRF2BP2" 1445.16284975349 0.444496456145947 0.11098960372015 4.0048476726406 6.20574575117723e-05 0.0012935309826513 0.00122116029262721
"COX20" 712.589309274233 0.23014712491086 0.0574978564202059 4.00270791364635 6.26215944201789e-05 0.00130353783391696 0.00123060282655321
"NAP1L3" 176.472158838347 0.434792596155543 0.108677716378807 4.00075204598551 6.31414931768948e-05 0.00131259822545212 0.00123915180359656
"SYNRG" 536.780905136814 0.310570209555957 0.0776354603494223 4.00036540207452 6.3244751424687e-05 0.00131298474577516 0.00123951223564007
"FAM118A" 196.017213304745 -0.479094163835049 0.119773991159741 -3.99998496498366 6.33465080665152e-05 0.00131333910039508 0.0012398423113662
"GAP43" 847.851736972808 -0.291072399890302 0.0727764009029401 -3.99954375702773 6.34647133609194e-05 0.00131403307717108 0.00124049301175741
"TM9SF2" 614.691567788358 0.284905948293766 0.0712721539873282 3.99743704034006 6.40320142923342e-05 0.00132374516718886 0.00124965265292073
"SLC25A23" 473.816324281637 -0.298320385636867 0.074632915528452 -3.99716912470262 6.41045022284518e-05 0.00132374516718886 0.00124965265292073
"TIPRL" 718.186586510717 0.289307836227766 0.0724366536557114 3.99394259158953 6.4983603945352e-05 0.00134011400263899 0.00126510080160811
"ARMCX3" 1503.32675271436 0.462204009766416 0.115875625594556 3.98879408326692 6.64100368293638e-05 0.00136743767708606 0.00129088589592423
"SHANK1" 18.6750582790874 -1.40154628909964 0.351394482927924 -3.98852673332131 6.64849115632503e-05 0.00136743767708606 0.00129088589592423
"ETFB" 295.088133897495 0.339943922455847 0.0852480658033272 3.98770246870023 6.6716260456933e-05 0.00137037849955777 0.00129365752846172
"KRT10" 2244.08105177129 0.282460024717285 0.0708462480705534 3.98694401481914 6.69298108761684e-05 0.00137294643792013 0.00129607714668824
"SMARCB1" 2111.37295301561 -0.2020195968921 0.050677777462102 -3.9863547102707 6.70961819506606e-05 0.00137454106960481 0.00129757795054516
"MET" 31.1601390361081 0.869282868590646 0.218205878853371 3.98377382478674 6.78294323687474e-05 0.00138628429937668 0.00130865452023023
"KIF5B" 2034.00558270279 0.196282260919913 0.0492712453254591 3.98370813693421 6.7848193398691e-05 0.00138628429937668 0.00130865452023023
"DIDO1" 428.723552105048 0.386656643305647 0.0971884910985659 3.97842006738751 6.93747258459741e-05 0.00141500103436838 0.00133575388759701
"GOLGA2" 713.745039480375 0.455576154557385 0.114517886122471 3.97820960535517 6.94361482560186e-05 0.00141500103436838 0.00133575388759701
"AEBP2" 287.199638263259 -0.380087860938033 0.0955741570550703 -3.97688949240771 6.98225924130318e-05 0.00142100887551351 0.00134142062081931
"ASH1L" 678.185607128604 0.324134861587207 0.0815403797385997 3.97514535284618 7.03362850766481e-05 0.00142958729877937 0.00134951392694368
"DIRAS2" 81.5594193065164 0.909951570032839 0.228963822691751 3.97421548668799 7.0611613017587e-05 0.0014315596498095 0.00135136651846495
"USP47" 762.035555649425 0.282374580288948 0.071052034911014 3.97419413311097 7.06179476466513e-05 0.0014315596498095 0.00135136651846495
"SLC35D1" 205.833769983329 0.377277740742985 0.0949558887163836 3.97318950770759 7.0916582387638e-05 0.001435736761968 0.00135530499926951
"SNRNP27" 456.974196207816 0.320835068917645 0.0807881079795025 3.97131554311245 7.14768320981368e-05 0.00144519258432582 0.0013642264385162
"PITHD1" 393.18383804036 -0.453257386439727 0.114233650550537 -3.96780969753921 7.25362181295872e-05 0.0014647026962938 0.00138263880014374
"PCDHB2" 364.603943448832 -0.397419925872763 0.100350224696056 -3.96032920779679 7.48465084189658e-05 0.00150938836483917 0.00142481599664318
"ZNF268" 266.847460052233 -0.455977414171846 0.115212090249368 -3.95772191256072 7.56679781120179e-05 0.00152199611486534 0.00143670760521921
"CDKN1A" 1841.36556772481 0.328500743359505 0.0829984188252309 3.95791568091467 7.5606636249063e-05 0.00152199611486534 0.00143670760521921
"MINDY2" 494.529052918782 0.323157486905952 0.0816979924786102 3.95551319073795 7.63705339949152e-05 0.00153413761812584 0.00144816385306462
"SEMA3A" 731.471257019049 -0.313295678737468 0.0792169657732012 -3.95490632189115 7.6564645884387e-05 0.00153604725533645 0.00144996160124246
"BTG2" 461.096846186676 -0.441379367144321 0.11162157251959 -3.95424788579159 7.67757795950799e-05 0.00153829301028488 0.00145207662936239
"MOAP1" 249.923038637061 0.357454612967636 0.0904108146747093 3.95367096573267 7.69612268070266e-05 0.0015400189746108 0.00145370099949469
"PDLIM7" 1003.706353323 0.207531497223517 0.0524972526042545 3.9531877751389 7.7116871119394e-05 0.00154042199722831 0.00145407174892869
"FANK1" 85.8616582762088 -0.649057211763678 0.164193911141745 -3.95299196693939 7.71800291363424e-05 0.00154042199722831 0.00145407174892869
"FRMD3-AS1" 30.1673167090989 -1.17801752083135 0.298220258336583 -3.9501592795946 7.80992027233178e-05 0.00155676405634089 0.00146949285948861
"TCEAL8" 1109.07594913433 0.278551406485602 0.0705428476697703 3.94868389478086 7.85820372205477e-05 0.00156253460968169 0.00147493017220821
"CHD9NB" 120.171303477982 0.486402373457649 0.123181661039139 3.94865899156128 7.85902112169021e-05 0.00156253460968169 0.00147493017220821
"LYSMD3" 385.726395670591 0.501741656869763 0.127119339389748 3.9470127777444 7.91323352187176e-05 0.00157129866142365 0.00148319798013928
"HES1" 1539.42884788453 -0.366875563271769 0.0929633888798751 -3.94645212155332 7.93177737520113e-05 0.00157296679711789 0.00148476771096553
"LGALS3BP" 410.24381854346 -0.600978849138026 0.152305684704113 -3.94587273814211 7.95098379388715e-05 0.00157476189879441 0.0014864572903271
"ATXN7L3B" 762.628932418938 0.306072353095238 0.0775817136149062 3.94516102872509 7.97463696303548e-05 0.00157743201559635 0.00148897281710078
"PELO" 347.781584281651 0.413177892162464 0.10476367873209 3.94390400530966 8.01657583964405e-05 0.00158169285141476 0.00149298499789085
"ALDH7A1" 791.716845322353 -0.299407919866031 0.0759131252307977 -3.9440863349486 8.01047975834781e-05 0.00158169285141476 0.00149298499789085
"ANKRD46" 196.951585211689 0.42501736204583 0.107785750155459 3.94316838202479 8.04121552706031e-05 0.00158453837857244 0.00149566608803322
"COQ10A" 110.225109095512 -0.556913007504974 0.14131510013804 -3.94093063629413 8.11660962298401e-05 0.00159736525422888 0.00150776866546043
"SUB1" 4005.48996218851 0.184629253915301 0.0468548231798954 3.9404535410673 8.13277009093699e-05 0.00159851709214513 0.00150885103046723
"H2AC25" 257.053537197995 0.411039350945369 0.104327210655305 3.9399054988965 8.15137125063766e-05 0.00160014513107454 0.0015103828887127
"FMC1" 887.349049656843 0.269598787585822 0.0684409523446505 3.93914430395699 8.17727377544258e-05 0.00160320052730169 0.00151326203289274
"CCDC74B" 160.580788591075 -0.482134945354448 0.122415963056885 -3.93849734393222 8.19935016854009e-05 0.00160549902037525 0.00151542673178296
"DIS3" 309.675316345333 0.403163684146739 0.102386171899559 3.93767709708147 8.22742066549541e-05 0.00160896393039726 0.00151869240375346
"FUOM" 183.346077764459 -0.579912145091153 0.147318155703042 -3.93646080025681 8.26921203745797e-05 0.00161510000348738 0.00152447935554197
"APOBEC3C" 104.899606812394 -0.920343125398675 0.233836207296073 -3.93584524843655 8.29043848396204e-05 0.00161720905672055 0.00152646522451866
"MPND" 227.76534040982 -0.384424699891061 0.0977139652651356 -3.93418380727841 8.34798833255679e-05 0.00162638948569461 0.00153512566301841
"MBTPS1" 490.768689090908 0.265676237385771 0.0675452432270993 3.93330787917248 8.37848096616007e-05 0.0016302820931394 0.00153879497593589
"UBTD2" 445.702512213429 -0.272538515108912 0.0693326773371296 -3.93088115988505 8.46351012673038e-05 0.00164476334643277 0.00155245868543204
"ALG10" 39.3687930431417 -0.882384962905045 0.224662723603037 -3.92759844069262 8.57983070585376e-05 0.00166246299817145 0.00157111661434323
"CHAF1B" 78.9743517686441 -0.644737710703498 0.164163813908973 -3.92740455616483 8.5867478819663e-05 0.00166246299817145 0.00157111661434323
"MPHOSPH8" 677.792877242471 0.313408738887022 0.0798159173707937 3.92664457430274 8.61391243102452e-05 0.00166564281770983 0.00157411433548672
"NLGN2" 346.150111781982 -0.344415688886488 0.0877204983117509 -3.92628513876501 8.62678824448997e-05 0.00166605519421607 0.00157449668947248
"NDUFAF4" 394.403018832742 0.428460405727594 0.10913492847002 3.925969547369 8.63810845039863e-05 0.00166616649065649 0.00157459452539663
"LSM7" 3857.82303646011 0.224295861979413 0.0571389714030503 3.92544451662003 8.65697231146373e-05 0.00166773076529416 0.00157606549525788
"SDC4" 437.405697806227 -0.54620403338519 0.139214085497872 -3.92348253721453 8.72780944155309e-05 0.00167721027037925 0.00158500927432981
"BAG4" 198.457284513541 -0.393144788757081 0.100201033175977 -3.92356022982941 8.72499397208942e-05 0.00167721027037925 0.00158500927432981
"AKTIP" 248.639397443336 0.385386517138469 0.0982530152951252 3.92238870207569 8.76753969259971e-05 0.00168275996971332 0.00159024654722545
"MYL12A" 3924.89503023371 0.426310444766291 0.108735339613713 3.92062457597299 8.83197645137132e-05 0.00169303202481911 0.00159994650330611
"GRTP1" 65.7913592162146 -0.713839882517737 0.182286720993432 -3.91602788523175 9.00198405524107e-05 0.00172349097195899 0.00162872328612856
"GALE" 253.473125831575 -0.460815477656606 0.117721356702578 -3.91445945378335 9.06069611351233e-05 0.0017321733659769 0.00163690581654543
"PUSL1" 206.123466804884 0.49820180458732 0.127289612411168 3.91392349422857 9.08084180125883e-05 0.0017321733659769 0.00163690581654543
"ZNF813" 48.5613201466543 -0.822079675380046 0.210024601383336 -3.91420657373176 9.07019612181057e-05 0.0017321733659769 0.00163690581654543
"RPS6KB2" 371.687985143491 0.293753552521414 0.0751194334947063 3.91048679223753 9.21102971523941e-05 0.00175484826565028 0.00165832607733922
"SCAPER" 154.349957108373 0.523930401038016 0.134083922015466 3.90748117419763 9.32633056696419e-05 0.0017724599807902 0.00167495390662047
"RTL8B" 422.128167109562 0.348613445049036 0.0892126198308108 3.90766962914183 9.31906123025939e-05 0.0017724599807902 0.00167495390662047
"CLIP4" 125.989165252227 0.533766327545209 0.136654555083225 3.9059534255564 9.38545892520401e-05 0.00178151403931535 0.00168350228214869
"CELF5" 49.9136880004598 -0.883277922669803 0.226181910548833 -3.90516606976446 9.41606997238585e-05 0.00178513952483814 0.00168692070756817
"DUSP18" 292.494515012282 -0.378244672062032 0.0969311782265742 -3.90219822953039 9.53230411988919e-05 0.00180057213509429 0.00170356392233173
"TMEFF1" 154.298953957721 -0.471527340415624 0.120827256690807 -3.90249148519732 9.52075884787963e-05 0.00180057213509429 0.00170356392233173
"COPS7A" 230.027520075554 0.407820240340269 0.104531441179137 3.90141220421309 9.56331463135403e-05 0.00180423215697127 0.00170701658841565
"RFX5" 116.167611161671 -0.53026000697605 0.135947735167633 -3.90046959092184 9.6006285171809e-05 0.00180907104549747 0.00171158457850254
"RCAN3" 78.1545091670366 -0.692058420503376 0.177475497481677 -3.89945896939845 9.64078723447815e-05 0.00181443359747921 0.00171664798061726
"SSR2" 2778.22856747149 0.326762016917482 0.0838142584748557 3.89864472780023 9.67325778992177e-05 0.00181833796128614 0.00172033175384467
"MRPL53" 330.302450672709 0.545341707694692 0.139903124986854 3.89799518592552 9.69923441624505e-05 0.00182101364802819 0.00172285306218484
"CWC25" 385.618875563977 0.397120525130033 0.101908769802221 3.89682385432326 9.74624513634694e-05 0.00182762720162598 0.00172909994211181
"CEP170B" 246.439295439278 -0.427404385975067 0.109763495961804 -3.89386637360564 9.86590105702565e-05 0.00184560185274251 0.00174608510707432
"DAZAP2" 1105.30845156016 0.474776665279422 0.121920713444591 3.89414277414962 9.85465976116732e-05 0.00184560185274251 0.00174608510707432
"MXD1" 171.81527047302 0.5546864372389 0.142465153975345 3.89348849006891 9.8812892879299e-05 0.00184625342502671 0.00174669134253105
"CORO1B" 817.810636839108 -0.287589686024641 0.0738756343793697 -3.89288956285365 9.90572531902684e-05 0.00184859191633536 0.00174889353546688
"MED13L" 884.761177161057 0.209390789942011 0.0538104462058949 3.89126656078672 9.9722303373011e-05 0.00185588141943535 0.00175575935317616
"SSBP2" 447.588069095365 0.385240108276291 0.0990064455934448 3.89106088969421 9.98068805654551e-05 0.00185588141943535 0.00175575935317616
"OLFML2A" 54.3404763764142 -0.880765007485434 0.2263236497732 -3.89161719673597 9.95782689161785e-05 0.00185588141943535 0.00175575935317616
"UBR5" 634.091578429314 0.257318415630971 0.0661357626750347 3.89076053897394 9.99305140903701e-05 0.00185595498504606 0.00175581881616546
"GOLIM4" 453.29756643506 0.426033261916917 0.109573431382625 3.88810733168728 0.000101028952019964 0.00187411122957608 0.00177298525053305
"INO80" 248.007895655757 0.392120176716478 0.100864194126905 3.8876053103951 0.000101238068877258 0.00187574668118102 0.00177452226131674
"CUL3" 902.55548505801 0.363056709609118 0.0934239282878465 3.88612121394116 0.000101858660733278 0.00188168925023963 0.00178011361198272
"TMED5" 334.914438974465 0.524793132739176 0.135048228353972 3.88596828803746 0.000101922812109962 0.00188168925023963 0.00178011361198272
"ANXA4" 126.007321877658 -0.606912156763494 0.156168132927311 -3.88627401370025 0.000101794600339361 0.00188168925023963 0.00178011361198272
"RNF7" 1868.70476615688 0.181648976622714 0.0467907605651681 3.88215481921311 0.000103534923291492 0.00190917906112301 0.00180610921741825
"RABGGTB" 219.189075916283 0.38140219594665 0.0983006584093738 3.87995565968946 0.000104475508652506 0.00192423537788963 0.00182034236495852
"ZNF140" 167.108326012216 -0.45897906122356 0.118313862800993 -3.87933459661929 0.000104742595434291 0.00192686615657767 0.00182282078180701
"TTYH1" 3662.55895795944 -0.330529345719993 0.0852916487969885 -3.87528381010338 0.000106500497791179 0.00195456771567526 0.00184900566973722
"LINC03112" 116.386778709324 -0.571578031193258 0.147484623490386 -3.87550930847049 0.000106401911952446 0.00195456771567526 0.00184900566973722
"FKBP8" 996.99952434049 -0.249938874241693 0.0645180104484661 -3.87393957910919 0.000107089974062144 0.00196306302335192 0.00185703172361207
"NINJ1" 283.285166768038 -0.502285313470805 0.129837659272228 -3.86856414607471 0.000109478136961951 0.00200447101299402 0.00189619250033386
"GLS" 236.335946095461 0.443110496568089 0.114555288007387 3.86809290322343 0.000109689876057879 0.00200597947866225 0.00189760886293968
"MSANTD3-TMEFF1" 157.631096858883 -0.45694533515039 0.118142484488255 -3.86774780579308 0.000109845180424202 0.00200645354301357 0.00189804672115239
"AFF1" 286.826718604521 0.408300624487797 0.105580313738954 3.86720412194753 0.000110090275657987 0.00200856469988714 0.00190003323272136
"SLC6A8" 573.189615256118 -0.355631177979212 0.091977496502801 -3.86650204127248 0.000110407540267073 0.00201198605694684 0.00190325914455671
"CEP20" 303.358505072847 0.323367407582823 0.0836607376719418 3.86522300162881 0.000110987746234313 0.00201781707925174 0.00190875392552085
"RUNX1" 39.5108482523427 0.983959262395098 0.254560744070376 3.8653220707238 0.000110942703324877 0.00201781707925174 0.00190875392552085
"PTN" 492.122328587394 -0.444324150433707 0.114982376870039 -3.86428044478427 0.000111417154326764 0.00202325202494082 0.00191388455332362
"ZNF581" 376.832076704982 -0.406924150046204 0.105335149305899 -3.863137354697 0.000111940023837189 0.00203036946159897 0.00192060668395628
"PPL" 90.9109106133691 -0.690135443842779 0.17871618352962 -3.86162814252577 0.000112633910093723 0.00204056854875403 0.00193024380431743
"TSC22D4" 224.410156609218 0.548830786101936 0.142138289013048 3.86124519939561 0.000112810619024901 0.00204138515733742 0.00193100568391862
"HMGN1" 2506.58206345647 -0.302101554051954 0.0783354769696221 -3.85651004804766 0.000115017372315477 0.00207889208609373 0.00196647383276145
"FBL" 2253.6215196577 -0.228459886338892 0.0592626987360666 -3.8550368311164 0.000115712207344457 0.00208901619499166 0.00197603969524727
"ETFRF1" 268.875531531026 0.361742529118899 0.0938473930751054 3.85458260763193 0.00011592723666483 0.00209046463511416 0.00197739904502708
"PDE4A" 57.4778539463383 -0.821448880907856 0.213313426106985 -3.85090097655582 0.000117684078820315 0.00210987825935889 0.00199570875128388
"CASZ1" 84.45437527952 -0.608845930339289 0.158076849788849 -3.85158188028516 0.000117357276699338 0.00210987825935889 0.00199570875128388
"SHMT1" 326.11299902108 -0.379804581754218 0.0986224894627404 -3.85109505776274 0.000117590841530422 0.00210987825935889 0.00199570875128388
"TSPYL2" 212.545591415453 0.674017389354229 0.174992895112701 3.8516843150697 0.000117308186887232 0.00210987825935889 0.00199570875128388
"PJA2" 840.675732223303 0.401430873845926 0.10424235292304 3.85093834309644 0.000117666122386475 0.00210987825935889 0.00199570875128388
"RRAGC" 687.50876957803 -0.335273081385322 0.0871206780600831 -3.84837548158314 0.00011890370868601 0.00212928258002615 0.00201405226278936
"ARL6IP5" 741.940587750327 0.28083325248868 0.0730384113427174 3.84500767919128 0.000120548663329884 0.00215624990878875 0.00203954928537617
"CENPH" 571.269749501 -0.467664453128489 0.121639835680669 -3.844665281826 0.00012071709870776 0.00215677507691237 0.0020400351368426
"ZDHHC21" 193.454251423796 -0.407711324128256 0.10615339847659 -3.84077504799029 0.000122646467197778 0.00218872429609107 0.00207024400873382
"MRM2" 160.855973372023 -0.417618923318412 0.108781997030602 -3.83904446248519 0.000123514064135933 0.00220167368577017 0.00208248135155746
"ASAP2" 242.120520095511 -0.382341652189816 0.099626612125663 -3.83774620086 0.000124168718211281 0.00221080193113726 0.00209110433056853
"BABAM1" 1345.2278069584 -0.192953425094292 0.0502848071715837 -3.83721119653277 0.000124439447000973 0.00221308135790263 0.00209324926919494
"SEC62" 1044.59741715676 -0.332751653294244 0.0867585886533045 -3.83537420858644 0.000125373261238012 0.00222713463376758 0.00210653048024881
"USP40" 452.170294296135 0.324496506109389 0.084621421019965 3.83468514470857 0.000125725240361245 0.00223083183927024 0.00211001636151096
"AK1" 132.27026216434 -0.542265048618267 0.141461449765022 -3.83330617294683 0.000126432428724177 0.00224081611960518 0.00211944878507659
"FAM66A" 1393.95035791793 0.243289420472777 0.0635019699333482 3.83121060225586 0.00012751429780788 0.0022574106511468 0.0021351333283175
"ANKRD11" 2655.95411556584 0.349036801731655 0.0911216147070801 3.83045013912089 0.000127909051192491 0.00226181706487246 0.00213928986994451
"EPRS1" 1290.12907967042 0.345346748906805 0.0902334931656828 3.82725678449236 0.000129579316175668 0.00228566731771977 0.0021618143386668
"THY1" 27.8777951612196 -1.27119879765766 0.332163477884299 -3.82702760024825 0.000129699976759956 0.00228566731771977 0.0021618143386668
"TKT" 4556.53626352262 -0.271491694999026 0.0709309365094593 -3.8275498443873 0.000129425180547504 0.00228566731771977 0.0021618143386668
"PARP14" 208.250743597644 -1.00205267005908 0.261948788851079 -3.82537622889623 0.000130572523545268 0.00229843211707154 0.00217387618732549
"SOSTDC1" 64.0547036552571 -0.818517961730098 0.214016631683795 -3.82455305127613 0.000131009534848341 0.00230351005263953 0.00217866767462486
"LNPK" 176.871355510436 0.386576170233493 0.101094892959839 3.82389415444618 0.000131360324954776 0.00230706219637447 0.00218201604626244
"ZC3H13" 1083.38402873963 0.340681940091906 0.0891348535060717 3.82209569760161 0.000132322315792729 0.00232132858972131 0.00219549787828368
"DSC3" 50.0618540198834 -0.816147008544916 0.213563561827154 -3.82156488476934 0.000132607512794646 0.00232275482861032 0.00219682426521355
"KDM6A" 144.066253740626 0.451999145598249 0.118281434346393 3.82138708492955 0.000132703171147069 0.00232275482861032 0.00219682426521355
"INHBB" 48.7987453587861 -1.06908238441275 0.279797511316913 -3.82091455846387 0.000132957711914412 0.00232458646715751 0.00219854535862098
"LPL" 146.703652558066 0.769192738314852 0.20137516208945 3.81970015732715 0.000133613998098471 0.00233343004787285 0.00220689817447486
"TIMM44" 741.073045574422 0.402219238870667 0.105316542486157 3.81914587562098 0.000133914556193538 0.00233604829859324 0.00220936320336932
"PDE7A" 277.083862199078 -0.458096539357643 0.119959992534375 -3.81874431366252 0.000134132700115753 0.00233722462179224 0.00221046450834098
"UBE2M" 1773.25428848854 0.285310141077161 0.0747559046928656 3.81655659508578 0.000135327045682556 0.00235538925302478 0.00222763268772379
"HMGCL" 362.721724772682 -0.336471296415826 0.0881681438900988 -3.81624565937597 0.000135497606403685 0.00235571399115286 0.00222792854853627
"SLMAP" 308.354098429958 0.360938376460245 0.0945925833047277 3.81571539596811 0.000135788944451849 0.00235813544295552 0.00223020739925922
"ARL6IP1" 2578.81304629368 0.937290633456658 0.245665433770037 3.81531344916045 0.000136010175721604 0.00235933535245037 0.0022313309839451
"NUDT8" 70.9340681063848 -0.644413082791639 0.168931979810764 -3.8146305010662 0.000136386848731855 0.00236322597780291 0.00223499930228262
"SLC33A1" 283.70825050554 0.506262987444581 0.132750002548515 3.81365708267736 0.000136925426561847 0.00236991017312625 0.00224130958882234
"MAPK8IP2" 166.842373575857 -0.460465672293937 0.120805115208693 -3.81164052116894 0.000138047540794924 0.00238666807430064 0.0022571468568272
"PSMG2" 848.836331658466 -0.26471587850031 0.0694875624592752 -3.80954330719907 0.000139223719524465 0.00240404252564604 0.0022738316876697
"MRPL19" 488.144619323154 -0.264925133548217 0.0695514313131533 -3.80905365348125 0.000139499687560656 0.00240404252564604 0.00227579322689736
"NHERF1" 843.081207968406 -0.299237150616538 0.0785657651726687 -3.8087473590932 0.000139672576451321 0.00240404252564604 0.00227607063478319
"DHX29" 494.344469085596 0.319731532319393 0.0839697985819576 3.80769678764114 0.000140267109557736 0.00241159904104365 0.00228321077664716
"CLU" 2419.8808370913 -0.254779810313934 0.066933122538209 -3.80648325750068 0.000140956830025855 0.00241809570800992 0.00228933334283371
"KCTD12" 368.699081522571 0.823305552963649 0.216285643722283 3.8065658857173 0.000140909766396565 0.00241809570800992 0.00228933334283371
"UBE2S" 1855.8512684891 0.289288474303838 0.0760511254320075 3.80386841957353 0.000142453867746836 0.00244107688510269 0.0023110765810795
"EPCAM" 68.1480420384845 -0.773106745336745 0.203298421313621 -3.8028172591862 0.000143059883592125 0.00244875571164092 0.00231833225341689
"MEX3D" 426.425683561696 0.342553792648814 0.090100736992237 3.80189778778755 0.000143591967910746 0.00245515351528098 0.00232437508144657
"ELL2" 49.1455708284983 0.737025569947532 0.193920540632889 3.80065756593984 0.000144312618465305 0.00246475780524224 0.0023334535351184
"PSMA4" 3102.32537055112 -0.252448263414587 0.0664425923388122 -3.79949448882536 0.000144991536383408 0.00247362898375565 0.00234183785700679
"PTAR1" 628.482268846526 0.243175901015366 0.06401878331829 3.79850863154239 0.000145569360568208 0.0024780347351172 0.00234598039034923
"DCP1A" 887.007587472905 0.54739318480937 0.144099846739422 3.79870761277928 0.000145452560617437 0.0024780347351172 0.00234598039034923
"ROR1" 171.495886299911 -0.567231778078696 0.149388956384079 -3.79701279002407 0.000146450235968046 0.00249029633705313 0.00235757430580975
"FAM114A2" 239.072515191606 0.372104300028737 0.0980174707337023 3.79630587530344 0.00014686827014769 0.00249465732621967 0.00236167438480257
"SRPRA" 489.041453574371 0.417057999225874 0.109866726410201 3.79603555009671 0.0001470284237919 0.00249465732621967 0.00236167438480257
"GLDC" 190.859698148747 -0.444373439993516 0.117071617826549 -3.7957401481535 0.000147203622121081 0.0024949002971079 0.00236189020504385
"GABRB3" 424.248866191472 -0.409043512835857 0.107838034160998 -3.79312842651758 0.000148761168249454 0.00251854606682591 0.00238426105116386
"NSMF" 218.0393270057 -0.468168306352512 0.123569770599437 -3.7886960870885 0.000151440036831471 0.00256110369812699 0.00242453506335121
"HNRNPU" 4924.76334360701 -0.156582645991899 0.0413439538837734 -3.7873166759059 0.000152282964219732 0.00257255360470545 0.00243535986919201
"TNFRSF10B" 1100.15714468096 -0.333672125530371 0.0881641315252877 -3.78466979436718 0.000153912797291514 0.00259471029556256 0.00245629113164396
"SHROOM4" 133.805670902497 0.518643415011489 0.137048698574532 3.78437314915057 0.000154096478089574 0.00259471029556256 0.00245629113164396
"LMAN2" 1933.20590892792 0.744177080572443 0.196640411148049 3.78445649206946 0.000154044851862903 0.00259471029556256 0.00245629113164396
"SNHG17" 816.081837534519 0.333532079760598 0.0881526138015194 3.78357561253447 0.000154591331198601 0.00260021948397821 0.00246149185041524
"RASSF7" 53.2569583924204 -0.722355903064951 0.191117234642485 -3.77964815374307 0.000157050124879609 0.00263585858942962 0.0024952000798337
"PPP2R1A" 4921.43071131476 -0.192290211185452 0.0508736233335387 -3.77976245027321 0.00015697805227117 0.00263585858942962 0.0024952000798337
"PABIR1" 180.679996862006 0.424016592243903 0.112241064147612 3.77773139861064 0.000158263434037371 0.00265335063248816 0.00251174391345615
"GDF10" 43.9970281975079 -1.11890196711059 0.29621371152985 -3.77734697469543 0.000158507834652512 0.00265457829351096 0.00251289130701556
"AXL" 673.176356726476 -0.577415742096909 0.152879992584036 -3.77692157317127 0.000158778701090427 0.00265624605880296 0.00251445533039189
"KPNA5" 212.901267619735 0.359210860535316 0.095119808712522 3.7764043620078 0.000159108612353947 0.00265889694007005 0.00251694999889489
"GAMT" 204.39490748713 -0.531039841564115 0.140675829522745 -3.77491885681937 0.000160059755942793 0.00267091680896192 0.00252829872531125
"FAM200B" 433.393157847402 0.306354916424875 0.0811591331804316 3.77474357376134 0.000160172338943422 0.00267091680896192 0.00252829872531125
"CD58" 173.745012239738 -0.423710068126986 0.11233503387168 -3.77184261689 0.000162046458191504 0.00269926581485912 0.00255511915340621
"SERINC1" 970.453668020104 -0.249356692184979 0.0661177738745711 -3.77140181183385 0.000162333033024039 0.00270113806452446 0.00255687660753397
"NEAT1" 7488.99601183743 0.342905090237196 0.0909520301784447 3.77017521834783 0.000163132973903948 0.00271153929185684 0.00256670749134865
"INSIG1-DT" 63.4704509225194 0.765953968457326 0.20327163646716 3.76813008331869 0.000164474991555293 0.00273091881053478 0.00258503697707086
"FDX1" 220.076974887857 -0.366005738988078 0.0972500075542277 -3.7635548643427 0.000167514954163782 0.00277757239201293 0.00262916815381595
"ZNF462" 1612.3121663325 -0.320313922266601 0.0851137264878498 -3.76336386014453 0.000167643007410633 0.00277757239201293 0.00262916815381595
"DIP2B" 240.708400547997 0.350819357735189 0.093233741803593 3.76279393005836 0.000168025648105956 0.00277904981801186 0.00263047665982491
"PEX12" 70.6282684796259 0.570124276755535 0.151552679406759 3.76188846668527 0.000168635249661664 0.00277904981801186 0.00263047665982491
"SDHB" 798.415112005903 0.310827434867871 0.0826163379592048 3.76229983736818 0.000168358037669639 0.00277904981801186 0.00263047665982491
"CDK7" 272.933140102993 -0.443296095882771 0.117825344990758 -3.76231528044786 0.000168347639333275 0.00277904981801186 0.00263047665982491
"EPS8" 270.045896775498 -0.396214534344488 0.105330450365092 -3.76163334506923 0.000168807385128138 0.00277904981801186 0.00263047665982491
"MIAT" 479.081104518993 -0.444491633244749 0.118155442378088 -3.76192263596637 0.000168612207531988 0.00277904981801186 0.00263047665982491
"SAMD4B" 1829.13271871361 0.165431133548679 0.0439871163608374 3.76089971871777 0.000169303298421782 0.00278425827351536 0.00263539174867424
"ANXA7" 974.17617498275 0.223369858974256 0.0594031658044192 3.76023492939224 0.000169753862838278 0.002788710704339 0.00263959121544377
"CCND3" 157.610017030631 0.45072665728203 0.119887548381903 3.75957856645993 0.000170199822575217 0.0027930781465571 0.00264371022278803
"CNOT6L" 195.639199501948 -0.414648892411908 0.110313938592643 -3.75880779620321 0.000170724922150785 0.00279873371322873 0.00264904844667759
"CARHSP1" 851.299312404059 -0.2434392701748 0.0648249842792206 -3.75533095582768 0.000173112571455986 0.00283487830848936 0.00268324485756778
"MESD" 681.510136857441 -0.366325333782516 0.0975550223199642 -3.75506380984702 0.000173297321819294 0.00283491019701858 0.0026832600168436
"ABHD13" 204.009040209552 -0.408174392845562 0.108815748292281 -3.7510599269988 0.000176088602665479 0.00287450742119605 0.00272359077067655
"STAM2" 183.070722776751 0.365851486803578 0.0975741564640016 3.74947117209825 0.000177207865273022 0.00288435182207767 0.00273286364372012
"FAM83G" 95.4191428911057 0.50157977223124 0.133765060778433 3.74970690636511 0.000177041371125667 0.00288435182207767 0.00273286364372012
"MARCHF5" 483.997585746186 -0.259752483013021 0.0692781903476472 -3.74941206907323 0.000177249631573382 0.00288435182207767 0.00273286364372012
"ATP2B1-AS1" 53.1951655879823 0.761284680180402 0.203112466227511 3.7480943160213 0.00017818325479439 0.00289650515235995 0.00274436044646929
"SF3B5" 4017.51369455153 0.336290162978215 0.0897495749022056 3.74698335167213 0.000178973959548605 0.00290342101011128 0.0027508766111355
"SNAPC5" 209.627554482126 0.417349878923451 0.11138328435073 3.74697048445149 0.00017898313681109 0.00290342101011128 0.0027508766111355
"LINC00467" 220.182864696521 0.475653483564349 0.126982156708688 3.74582930305359 0.000179798821500661 0.00291360514507027 0.00276050745818207
"FCHO1" 68.8200147675658 -0.873580168273483 0.23324155681632 -3.74538817266356 0.000180115064886084 0.00291568311717473 0.00276245804874129
"TMED7" 1086.12388495977 0.339271898340994 0.0906292750497578 3.74351332011345 0.000181464977896607 0.00292855946409844 0.00277460312749404
"LRRC8C" 169.558781479596 0.486743095404654 0.13002364916372 3.74349665261101 0.000181477021214767 0.00292855946409844 0.00277460312749404
"CFAP77" 93.0918382700251 -0.785799111184375 0.209895174689382 -3.7437692998291 0.000181280110824321 0.00292855946409844 0.00277460312749404
"FAM219A" 376.0917239936 0.420462877433313 0.112373306258129 3.741661533634 0.000182807615847142 0.00294696518353169 0.00279202301148967
"WDR48" 698.207208623121 -0.286238839690748 0.0765523199986339 -3.73912690948956 0.000184660490495101 0.00297374339210594 0.00281737494432494
"BCL7B" 352.918883161932 -0.462783273550357 0.123798850253811 -3.73818716895645 0.000185351939901866 0.00297967833607985 0.00282296112945866
"TGIF2" 674.107130993763 0.564216012611233 0.150936417051131 3.738103922396 0.000185413308893285 0.00297967833607985 0.00282296112945866
"IGSF9B" 58.0676781998186 -0.759357863692638 0.203178258122013 -3.73739725259691 0.000185935032511543 0.00298496944533023 0.00282795563510525
"HDAC2" 2844.99262347204 -0.185409343555252 0.049665570875386 -3.73315639561369 0.000189095097279311 0.00303256129121774 0.00287302551027598
"TMEM245" 1144.20866804519 -0.211762377538158 0.0567323523219884 -3.73265639218142 0.000189470982544564 0.00303545041043502 0.00287574409161453
"IGF2BP2" 1211.10211332592 -0.274569857152589 0.0735855894362269 -3.73129928368034 0.000190494752615429 0.00304870239789481 0.00288828025227194
"HSPA9" 2242.25184561877 0.340506204388996 0.0912785138458137 3.73040916249112 0.000191169059521144 0.00305633997428237 0.00289549734239442
"SURF4" 2689.76230903168 0.453250275405497 0.121650425004507 3.7258421036236 0.000194664237130421 0.00310581583273515 0.00294233180780671
"SAC3D1" 836.818053242037 -0.243465862855838 0.0653440628650897 -3.72590641262239 0.00019461460720403 0.00310581583273515 0.00294233180780671
"CASC2" 79.1115741677862 -0.645391017215772 0.173323618927379 -3.72361840359556 0.00019638769271383 0.00313009284543277 0.00296531199722299
"MEAF6" 721.778965817575 -0.229690433417868 0.0617049078438699 -3.72240136877032 0.000197337003394535 0.00314199409511545 0.00297656775471447
"ZFP82" 156.261411624659 -0.484557639315439 0.130211800891875 -3.72130356846691 0.000198197005988199 0.00315245042960512 0.00298645457629896
"RNF14" 218.76723649026 0.433687653254469 0.116584623765564 3.7199386955741 0.000199271140706951 0.00316479035183187 0.0029981067236135
"PPM1B" 252.740386071971 0.344836831912408 0.0927030690701558 3.71979952089226 0.000199380975866633 0.00316479035183187 0.0029981067236135
"SULF1" 1401.03411688303 0.340478160468178 0.0915463010527032 3.71919079802214 0.000199862042172556 0.00316918256647443 0.00300224863967232
"ADCY9" 90.1153288738357 0.486050814544442 0.13070468213749 3.71869474448634 0.000200254873467963 0.00317216810800936 0.00300505797277053
"YWHAE" 6380.87740713792 -0.231469132196301 0.0622953780237384 -3.71567104237007 0.000202665113701421 0.00320330564011125 0.00303449801091172
"DENR" 757.172863691517 0.227227707003599 0.0611574756163353 3.71545268527902 0.00020284022044037 0.00320330564011125 0.00303449801091172
"VGLL4" 923.919854453363 0.246002122538517 0.0662073763171833 3.71563013401983 0.000202697908452846 0.00320330564011125 0.00303449801091172
"PALMD" 20.9768423771605 1.14706345181946 0.308801213603726 3.714569118538 0.000203550229814264 0.00320472788219249 0.00303578846324624
"ARRB2" 366.53559503289 -0.320111126911175 0.0861741011561306 -3.71470224367291 0.000203443105029904 0.00320472788219249 0.00303578846324624
"B3GNT5" 225.307314897742 -0.380191938448009 0.102344918749865 -3.71481010578761 0.000203356348047063 0.00320472788219249 0.00303578846324624
"CLDN6" 440.993604386744 -0.520436149978303 0.140127727942081 -3.71401261992498 0.000203998614007555 0.00320852992497886 0.00303937118686154
"SLC2A4RG" 1876.66239391907 -0.249694222656725 0.0672492366863533 -3.71296738758962 0.000204843291572618 0.00321855092776916 0.00304884495438511
"JAG1" 1203.70618170445 -0.363211492895968 0.0978605930754513 -3.71151943270903 0.000206018848020775 0.00323374523796171 0.00306321914455329
"CASP2" 453.721771851262 -0.407389050552123 0.10981968523613 -3.70961772177886 0.000207572425368098 0.00325154865920047 0.00308004571422723
"TMEM14B" 1058.61084506261 -0.289733589880474 0.0781023171741727 -3.70966701582428 0.000207532016714237 0.00325154865920047 0.00308004571422723
"SARDH" 22.3210541542972 -1.21536711371751 0.327658727438877 -3.70924688384573 0.000207876655711826 0.00325302843267306 0.00308142847720647
"COL6A1" 819.264197065565 -0.326237808066528 0.0879805737616103 -3.70806638463728 0.000208847911962704 0.00326493288177179 0.00309268596609274
"STK10" 57.3070244188984 0.72079918914388 0.194534262410841 3.70525572313636 0.000211177566293339 0.00329802789333041 0.00312401585151879
"POP4" 430.246709197341 0.284642126305591 0.0768506715250123 3.70383395040276 0.000212365295519834 0.00330658735233091 0.00313206634331828
"HIF3A" 69.1764561579025 -0.793560812980342 0.214244042691055 -3.7040041021102 0.000212222823404176 0.00330658735233091 0.00313206634331828
"GOLGA4" 1109.88777172331 0.506911832274878 0.136846238349078 3.7042438169313 0.000212022256721289 0.00330658735233091 0.00313206634331828
"HYPK" 874.192266907572 0.275044826820496 0.0742785456953296 3.70288384412714 0.000213162494804484 0.00331567098237506 0.00314065144968746
"AFMID" 131.71743420206 -0.46435892500263 0.125473536842163 -3.70085148382133 0.000214877218302159 0.00333899388920829 0.0031627240568849
"MEF2D" 180.837480660774 0.645911310965103 0.174583994915873 3.69971663941102 0.000215840325166783 0.00334725176268648 0.00317050763356157
"FZD9" 44.4540509961427 -0.951126046093399 0.257074475939008 -3.69980739090978 0.00021576315835738 0.00334725176268648 0.00317050763356157
"NLGN3" 285.98178095903 -0.592462486521847 0.160180342031825 -3.69872157223971 0.00021668814122258 0.00335704265142834 0.00317976236179989
"SLC8A1" 15.5730265081804 -1.42484851298851 0.385352011079537 -3.69752452827972 0.000217712188594069 0.00336954153764153 0.00319158199363655
"TRIM13" 402.526164585703 -0.329500929846742 0.0891863876456657 -3.69452041443631 0.000220302194777529 0.00340622775334987 0.00322631127978606
"NUP188" 366.762076832105 -0.35547060289985 0.0963066041868827 -3.69103039091754 0.000223347446993626 0.00344331716730442 0.00326138310572418
"MYH9" 2685.12473177632 0.408686892367824 0.110723520287057 3.69105761186312 0.000223323542947187 0.00344331716730442 0.00326138310572418
"B2M" 5278.05985782225 -0.397092392512814 0.107583725578856 -3.6910080067989 0.000223367105384849 0.00344331716730442 0.00326138310572418
"WNK3" 556.61247704209 -0.35462661955375 0.0961054728275371 -3.68997320464917 0.000224277674278173 0.00345392072761262 0.00327140691522038
"SLC12A4" 201.861534152895 0.378283264773878 0.102600925487627 3.68693813409604 0.000226968507308922 0.00349189247157417 0.00330735247027702
"CTR9" 597.918491734862 0.320300198533122 0.0869340734235538 3.68440343261702 0.000229238913158283 0.00352332712116813 0.00333710605286549
"PIK3C2B" 79.772033313454 -0.621853908772415 0.168824941680317 -3.68342439560821 0.00023012155809503 0.00353339121082942 0.00334661839616089
"HPCAL4" 31.6846588745897 -1.19474081562545 0.324460080533859 -3.68224286223332 0.000231191009651583 0.00354630086812735 0.00335882580290822
"EFNB2" 1348.81630143765 -0.273802951895438 0.0743840173370581 -3.6809379447032 0.000232377560570341 0.00356097945585459 0.00337270851082261
"HLA-B" 1032.66099775473 -0.349734667592535 0.0950363939853761 -3.68000776256674 0.000233226853858615 0.0035704659917467 0.00338167357814264
"OTULIN" 86.4895157146669 0.581414139818164 0.158006782742797 3.67967836396359 0.000233528305640222 0.00357145845836743 0.00338257385394246
"ZNF501" 50.5681895014328 -0.769476607545341 0.209129075698044 -3.67943388539798 0.000233752278517084 0.00357145845836743 0.00338257385394246
"UFL1" 516.481343484632 0.453234539424329 0.123208491108822 3.67859824712907 0.000234519350394891 0.00357965165937399 0.00339031389615426
"REPS1" 630.438338563631 0.267335114058589 0.0727822131077748 3.67308306031754 0.000239641545370006 0.00365423902222031 0.00346093590894902
"RBM24" 109.600095125548 0.506324682561069 0.137863820530683 3.67264363204253 0.000240054144277992 0.00365470393907764 0.0034613158150328
"RMI2" 252.371035926486 -0.393525158670773 0.107160316515516 -3.67230306392192 0.000240374377294367 0.00365470393907764 0.0034613158150328
"LINC00963" 105.574215164494 0.467590325600447 0.127329075864914 3.67229811748987 0.000240379031329584 0.00365470393907764 0.0034613158150328
"SDE2" 152.596197772901 0.445840079446012 0.121464531702369 3.67053717819847 0.000242041259745328 0.00367637204322287 0.00348181717590299
"ATF3" 1085.29253460544 0.385874774028554 0.105168888807357 3.66909623563086 0.000243409444868591 0.00369189198533618 0.00349647538911532
"PKIA" 209.344522378466 -0.519817480977496 0.141679789517586 -3.66896000302833 0.000243539173394307 0.00369189198533618 0.00349647538911532
"LRIG1" 258.289249294711 0.495956212250155 0.135308418199871 3.66537587866524 0.000246975573456908 0.00374032929020482 0.00354232843619284
"SRPX2" 28.4201945361184 0.911679709497787 0.248781647075024 3.66457783448493 0.000247746891299905 0.00374835003929652 0.00354990418044152
"POLR3D" 262.179240952824 0.362987611265822 0.0991594709184081 3.66064489759633 0.000251581231468801 0.00380265276570971 0.00360131133399604
"WNK2" 219.252729532288 -0.422962996039758 0.115576968884538 -3.65957854858005 0.000252630398221715 0.00381479280975887 0.00361278789856539
"PIDD1" 212.751302202838 -0.417311391824842 0.114052608729941 -3.65893771718077 0.000253262876255941 0.00382062323441355 0.0036182889004041
"C3orf70" 22.6128009922273 -1.28495849881749 0.351280729020706 -3.65792482382871 0.000254265595662483 0.00383202221334673 0.00362906350172817
"LONRF1" 367.447194563389 0.515500200537378 0.140993576385513 3.65619635839202 0.00025598530169901 0.00385419423179441 0.00365004042002661
"SARS1" 1169.09155151943 0.449848409735476 0.123061137457056 3.65548717516492 0.00025669404159374 0.00385673760445181 0.00365232513191153
"ARHGAP5" 1054.51451270623 0.333695966910397 0.091306874560676 3.65466421357624 0.000257518795162025 0.00385673760445181 0.00365232513191153
"IFT22" 840.569085868787 -0.21433012348601 0.058638598443281 -3.65510310914616 0.000257078635187392 0.00385673760445181 0.00365232513191153
"IL6R" 75.1982463693145 0.722589198863113 0.197656895736989 3.65577530785782 0.000256405867383077 0.00385673760445181 0.00365232513191153
"CLN8" 246.876006529682 0.355086952264371 0.0971633179679331 3.65453712049603 0.000257646386265932 0.00385673760445181 0.00365232513191153
"GAL3ST4" 119.403346988986 -0.717556877634967 0.196345717235511 -3.65455833586774 0.000257625083639385 0.00385673760445181 0.00365232513191153
"HIPK1" 500.456193975909 0.253187556861463 0.0693071091691472 3.65312534163771 0.000259067689370861 0.00387427360343617 0.00366891108875261
"EIF1AX" 1544.83767357866 -0.334113746231542 0.0915435213212206 -3.64978036030706 0.000262464635487232 0.00391884265835874 0.00371107611193455
"TMEM9B" 409.420221603197 0.30399931035633 0.0832944758951974 3.64969353716599 0.00026255336097722 0.00391884265835874 0.00371107611193455
"UAP1" 380.307467492164 0.344633849323203 0.0944931563204187 3.64718316906018 0.00026513092647735 0.00395351000751033 0.0037438845817174
"DCTN6" 573.166662369849 0.233110824726302 0.0639553015899356 3.64490228223685 0.000267493418816095 0.00398490676176753 0.0037735955634143
"PTS" 511.027488356379 0.41154283159566 0.112943621494936 3.64378993827565 0.000268652705327432 0.00399450254479176 0.00378264045369897
"TCEA3" 16.4308577337879 -1.28805950574961 0.353486991525766 -3.64386678047167 0.000268572469086903 0.00399450254479176 0.00378264045369897
"SLC39A10" 907.673297888752 -0.234924896992331 0.0644806516817884 -3.64333937181162 0.000269123625188188 0.00399767162779542 0.00378562047338414
"ARIH2" 868.916972871706 0.269426805858909 0.0739728732611467 3.64223794454692 0.000270278066823661 0.00401097823952281 0.00379820024416966
"KCNK10" 80.9650947761772 -0.760452494553836 0.208886891731096 -3.64049887597917 0.00027211029569021 0.00402277070120474 0.00380928324772076
"CABLES2" 200.045478685215 0.396017484385487 0.108776436907009 3.64065505035835 0.000271945280616653 0.00402277070120474 0.00380928324772076
"MIDEAS" 171.74701136859 0.41621040606984 0.114325872189917 3.64056182644675 0.000272043770445352 0.00402277070120474 0.00380928324772076
"CNTNAP2" 3878.50030693329 -0.359672459565898 0.0987883845491277 -3.64083754590634 0.000271752573227931 0.00402277070120474 0.00380928324772076
"WNT5B" 30.3006957219399 -1.09122508405068 0.299826314401788 -3.6395240565455 0.000273142420554974 0.00403418348377765 0.00382006942770419
"VCL" 1527.95477384132 0.272126476938822 0.074781179272403 3.63897012037688 0.000273730553993516 0.00403902324579585 0.00382463140560701
"TP53BP2" 509.932329316223 0.279540561077486 0.0768786476388702 3.63612745102646 0.000276767434937436 0.00407995188308912 0.0038633664603456
"RFXAP" 210.195555806944 0.341684118382459 0.0940102101907303 3.63454264902974 0.000278474190468557 0.00410121343379523 0.00388347818054575
"POLR2C" 1111.68813522429 0.241493690423188 0.0664740583191257 3.63290126298346 0.000280252278601751 0.00411951719572257 0.00390074668232254
"SLC16A7" 10.4695633277128 1.35141858138655 0.372018955534663 3.63266054398841 0.000280513938527407 0.00411951719572257 0.00390074668232254
"CCDC163" 87.9061295361378 0.722190191845657 0.19879466927946 3.63284485677241 0.000280313571247901 0.00411951719572257 0.00390074668232254
"MCM4" 378.392743144979 -0.336511984835466 0.092647578773693 -3.6321724678575 0.00028104517678189 0.00412341400334299 0.00390441543881292
"RAB3D" 135.423327289227 -0.582814639420331 0.160479531538577 -3.63170700856781 0.000281552676189298 0.00412695548425675 0.0039077477424334
"RPN2" 1964.12387522336 -0.235611720317378 0.0649030615538929 -3.63020964922795 0.000283191107044289 0.00413923439023829 0.00391931123597504
"LIN28A" 1169.07015783102 0.400488398883519 0.110319257469734 3.63026735376089 0.000283127800806344 0.00413923439023829 0.00391931123597504
"CDC42BPA" 544.817939583708 0.370162066349251 0.101961152861753 3.63042252818723 0.000282957628488379 0.00413923439023829 0.00391931123597504
"TRMT10A" 151.925470997244 0.418807174463719 0.115441528003923 3.62787275692925 0.000285766027487843 0.00417293743341004 0.00395120243120265
"DICER1" 1810.76508414688 0.259413331344208 0.071558340656255 3.62520048627668 0.000288737364876781 0.00421236035231337 0.00398850923799989
"ATXN1" 308.570496701538 0.420043732455681 0.115895497398093 3.62433176340629 0.000289709528129866 0.00422257082917102 0.00399815578471094
"FAM111A-DT" 38.6450144134998 -0.870103681700535 0.240094797647405 -3.62400056238761 0.000290080972567933 0.00422401476298921 0.00399950168126949
"EGF" 147.629998936756 0.501609841583101 0.138533225063468 3.62086309153123 0.000293621868358651 0.00427156466651591 0.00404450273575912
"PPP2R5B" 140.787308326363 0.507069120578701 0.140056730216918 3.6204552240607 0.000294085142944517 0.00427429465490494 0.00404706613773128
"PRDX2" 2097.93495525396 -0.17819454011119 0.0492243525179089 -3.62004843123855 0.00029454787879842 0.00427701170824522 0.00404961730540088
"NTNG1" 106.666184586403 0.569374671009314 0.157298450867506 3.61970933514727 0.000294934129228683 0.00427861410297326 0.00405111309583067
"SPATA7" 131.963889540999 -0.494673649164941 0.13670458155285 -3.61855940412428 0.000296247503704274 0.0042887541058434 0.00406062849591172
"TIMM9" 597.574322416358 0.255970348781118 0.0707438007790924 3.61827249825638 0.000296576041256445 0.0042887541058434 0.00406062849591172
"HINT3" 147.966844446865 0.480518283430793 0.132794152785048 3.6185198922772 0.000296292728697761 0.0042887541058434 0.00406062849591172
"CARS2" 231.393384228587 -0.338638537738698 0.0935949052842126 -3.61813003293694 0.000296739305878899 0.0042887541058434 0.00406062849591172
"LOX" 81.185607356182 0.952448998331567 0.263503013044935 3.61456587279762 0.000300851318108121 0.00434413616501 0.00411304316076468
"STX17" 345.585728097505 -0.388139531004536 0.107397751713026 -3.61403776907424 0.000301465117376545 0.00434894980490741 0.00411757921311032
"ZZEF1" 182.795274191916 0.375016772898004 0.103807925148257 3.61260252878004 0.000303139184383617 0.00436903575410886 0.00413657498241607
"AVEN" 139.495699891233 -0.446238605875007 0.123573035088148 -3.61113252220999 0.000304862824446553 0.00438979821867888 0.00415621111087219
"TMEM237" 283.331404710267 -0.320321836924141 0.0887578454865823 -3.6089411045085 0.000307449393024025 0.00442293616606362 0.00418756398091771
"PLAGL1" 680.274446798713 -0.307624307687859 0.0852889082704879 -3.60685010426268 0.000309936582398058 0.00445458435572668 0.00421750609468224
"NPHP4" 180.700413602285 0.405992108569475 0.11257206187657 3.60650859370975 0.00031034458542841 0.00445466675743178 0.00421754047786935
"GTPBP2" 55.5231407667898 0.683187184487538 0.189439301921521 3.60636455876808 0.000310516814855801 0.00445466675743178 0.00421754047786935
"DCUN1D1" 296.088042229291 -0.324715666190914 0.0901109744347156 -3.60350854297073 0.000313950423569033 0.0044868754631084 0.00424792552348216
"MAP4K4" 1693.28919700554 0.230487807319011 0.0639586910596224 3.60369800414067 0.000313721549997156 0.0044868754631084 0.00424792552348216
"DNASE2" 109.093550942701 -0.564802601193771 0.156739055664209 -3.603457981805 0.000314011529071713 0.0044868754631084 0.00424792552348216
"CC2D1B" 114.368570066292 0.547886031012674 0.152025638680013 3.60390547127302 0.000313471103980654 0.0044868754631084 0.00424792552348216
"MEGF6" 68.0960351807184 -0.728542635651012 0.202187896731168 -3.60329499158741 0.000314208586080456 0.0044868754631084 0.00424792552348216
"DAP" 1485.03721193656 0.304462517466275 0.0845238084861543 3.60209180016005 0.000315666843749799 0.00450355235774782 0.00426369249360853
"CCBE1" 50.8484008051032 0.863357875116745 0.239716749556969 3.601575095242 0.00031629502825442 0.00450836700199407 0.00426822893488243
"SFPQ" 2298.48064560893 -0.283255305161156 0.0786718777637756 -3.60046452700257 0.000317649165473776 0.00452351079721517 0.00428254428908828
"IQCA1" 62.7250543798629 -0.972906625436352 0.270378312850097 -3.59831606011888 0.000320284250615939 0.00455685152160733 0.00431408703251229
"PHTF2" 120.546718488471 0.411072336834235 0.114284842983319 3.59691036976999 0.000322019381800221 0.00457532472718317 0.00433153217450821
"APOC1" 247.97107773862 -0.388741501473513 0.108080227528953 -3.59678648316478 0.000322172723889865 0.00457532472718317 0.00433153217450821
"WNT2B" 643.046413831759 -0.594124922374491 0.165212622338884 -3.59612306834415 0.000322995036917566 0.00458280606817714 0.00433859294759281
"MMD" 107.987756138641 -0.511090531140333 0.142183317450871 -3.5945885938196 0.000324904574889981 0.00460568569231611 0.00436023134004468
"GOLGA5" 214.159645074305 0.532664025128975 0.148278876237883 3.59231226081337 0.000327756771190324 0.00464187397956123 0.00439446888535346
"SLC6A16" 34.9059135399338 -0.926982223943066 0.258210755508335 -3.5900217328985 0.000330650392160797 0.0046773430849507 0.00442800306033771
"YPEL5" 663.163884310773 0.314552509394104 0.0876226697734792 3.58985306208177 0.000330864416055643 0.0046773430849507 0.00442800306033771
"ACTN4" 2160.42288290879 0.271068839241742 0.0755457800787645 3.58814005175569 0.000333045385513916 0.00469960676847117 0.00444903538324674
"MTX1" 238.678412659222 -0.37824444888658 0.105412583236813 -3.58822862766622 0.00033293228347248 0.00469960676847117 0.00444903538324674
"HNRNPA1L3" 638.218822931415 -0.283241398809069 0.078947338106695 -3.5877257625365 0.000333574866399364 0.00470279911647394 0.00445203530557323
"ZC3H15" 1229.12212352917 0.238278762112789 0.0664622878864993 3.58517242920841 0.00033685557121839 0.0047447376916029 0.00449171524690385
"TARS1" 1214.43126122784 0.281484698779977 0.078530816308717 3.58438523895404 0.000337873082040474 0.00475475114000332 0.00450117232743883
"IK" 1383.19955321968 0.333510480623009 0.0930683351900514 3.58350109026834 0.000339019348351694 0.00476655671281784 0.00451232589360354
"RND2" 278.141602023042 -0.412741373995196 0.115190662371574 -3.58311485929131 0.000339521223587957 0.00476928907192214 0.00451489015082674
"CDK14" 278.493216405186 -0.37737312385368 0.105371569114127 -3.58135621426451 0.00034181523816267 0.00479283066313443 0.00453713117492104
"PINK1-AS" 186.942288275422 0.397242249462428 0.110913031828279 3.58156514986858 0.000341541940995054 0.00479283066313443 0.00453713117492104
"TAF13" 244.524549642184 0.350213115843189 0.0978001342960075 3.58090628774817 0.000342404457073594 0.00479675548355672 0.00454082423045554
"VIRMA" 372.054383092967 0.268288394295238 0.0749449481737676 3.57980625556219 0.000343849051264832 0.0048110839458083 0.00455434343671341
"DLL1" 144.395927639931 -0.516503666858412 0.144288659754576 -3.57965530858035 0.000344047723491192 0.0048110839458083 0.00455434343671341
"UQCRC2" 1436.8124408507 0.169922939177722 0.0475345340090063 3.57472609588487 0.000350594733689783 0.00489821903609113 0.00463680589366352
"SULF2" 532.520331481665 -0.395846992289606 0.110754114437607 -3.57410642755494 0.000351425977122892 0.00490541318921855 0.00464359338639941
"TMEM63A" 31.5082374044476 -1.02995153991911 0.288312082483107 -3.57234955624677 0.000353792734587696 0.00493400874818885 0.00467063988943485
"PPP2R5E" 847.783122672733 -0.295357929513426 0.0826953288324005 -3.57163982154338 0.000354753069785033 0.0049402730726451 0.00467652428762352
"RPS26" 7669.41383090549 -0.153286503964557 0.042918799673304 -3.57154685432414 0.00035487904326326 0.0049402730726451 0.00467652428762352
"CIC" 408.628335154284 0.376401952809454 0.105411779808867 3.57077694250063 0.000355923906788126 0.00495037483988364 0.00468606398828984
"SFRP2" 1078.82101112749 -0.369090779644579 0.103528651097961 -3.56510758838477 0.000363706960971241 0.00505409278740323 0.00478422102445143
"ATP1B2" 116.87582767184 -0.598465237327712 0.167886260559967 -3.56470645859639 0.000364263628407077 0.0050572966421996 0.00478723063759832
"ZNF8-DT" 74.061718172803 -0.605115636439012 0.169840411782494 -3.56284838271562 0.000366852578274963 0.00508868495875503 0.00481691951024526
"HNRNPH1" 4215.58293533419 -0.148953732879561 0.0418320892228931 -3.56075289679877 0.00036979296065316 0.00512488760840859 0.00485116533557663
"SKIDA1" 243.263351269412 -0.372498325785003 0.104701199713506 -3.55772738807453 0.000374077240317186 0.00517501324071269 0.00489856662409976
"ADRA2C" 38.0702112085694 -0.952889044837033 0.267823813888778 -3.55789513636285 0.000373838490067957 0.00517501324071269 0.00489856662409976
"TMEM205" 644.60227355228 -0.275575818254107 0.0774638322395897 -3.55747721597057 0.000374433566296425 0.00517532597693847 0.00489883915904489
"HLCS" 305.0120621256 -0.40233216232387 0.113168179147144 -3.555170414121 0.000377734182088269 0.00521371548061479 0.00493513052869944
"EXOSC6" 1107.45160679175 0.293520956458643 0.0825641242346333 3.55506655196277 0.000377883427921784 0.00521371548061479 0.00493513052869944
"C1QTNF5" 47.9468828733582 -0.886304394859341 0.249344028986765 -3.55454429151935 0.000378634731395199 0.00521943770175711 0.00494052342547033
"EHBP1" 432.106470024736 0.311701759677934 0.0877472356863439 3.55226870954801 0.00038192461895282 0.00526011278039106 0.00497900121547333
"SEC23B" 779.991902083546 0.47592786949603 0.133995288936732 3.55182539082211 0.000382568641592976 0.005264307447936 0.00498294802488764
"WDR1" 1614.61697326154 0.25127298665086 0.0707835515208814 3.54987820266031 0.000385409419378116 0.00529869616641473 0.00501547498426014
"HLA-DPB1" 108.925714266671 -0.488012847396087 0.13755388432282 -3.54779401395011 0.000388471904858381 0.00533606935389174 0.00505082660982833
"BAG3" 244.025208648569 0.410231219501284 0.115644957098821 3.54733340556071 0.000389151779270226 0.00533790093757943 0.00505251254909779
"CFAP91" 89.2491014788086 -0.551497478714725 0.155472391386805 -3.5472373827623 0.00038929365233443 0.00533790093757943 0.00505251254909779
"SCRN2" 293.614802211437 -0.337319539155025 0.0951054933888 -3.54679343049126 0.000389950217488246 0.00534218018799268 0.00505653918787378
"NFIL3" 180.891358833963 0.587584726206233 0.16578146645877 3.54433302321141 0.000393607734277578 0.00538348981224536 0.0050955921403244
"PTMAP5" 66.4932641242672 -0.587597663439707 0.165786750193328 -3.54429809833715 0.000393659881808501 0.00538348981224536 0.0050955921403244
"FOXJ2" 194.971162453276 0.331671245908804 0.0935882726895755 3.54394024354878 0.000394194579178955 0.0053860524527817 0.00509799384463412
"MAPKAP1" 502.421959801922 0.266647554048102 0.0752815556864641 3.54200376993599 0.000397099798847271 0.00542097154975659 0.00513102138315841
"SREBF2" 1518.02726758286 0.208686207806547 0.0590031229941361 3.53686715578237 0.000404903273001467 0.00552263848523021 0.00522722607346987
"MSRB1" 213.386425868321 -0.37897985196506 0.107165439196528 -3.53639993272512 0.000405620134318059 0.00552755451933608 0.00523185475369079
"KCTD9" 176.337475413442 -0.408886795440443 0.115634641468288 -3.53602337715189 0.000406198746936718 0.00553057960271697 0.00523469364874053
"PIGH" 258.508335514637 0.358115948036437 0.101297125798805 3.53530216393031 0.00040730911117826 0.0055408330668004 0.00524437419075289
"NYNRIN" 132.112704628261 -0.699485024180535 0.19789442416639 -3.53463735588834 0.000408335145909837 0.00554992238630127 0.00525295283297756
"PIANP" 162.773651948926 -0.632305193536846 0.178909620602426 -3.53421571968988 0.000408987130801405 0.00555391630864114 0.0052567087119994
"CFL1" 9290.50116024547 -0.32043344020969 0.0906840792625871 -3.5335137415007 0.000410074771931288 0.00556381414095399 0.00526605254614665
"ABCC2" 28.352624453226 0.833082829136469 0.235819144852316 3.53271923557434 0.00041130903407094 0.00557568225557005 0.00527726116561493
"NAPA" 388.60554785825 0.358739216684578 0.101554636136448 3.53247503346455 0.000411689097781753 0.00557596028681173 0.00527750001467197
"TTYH2" 101.501478106897 -0.541316463202804 0.153255467162642 -3.53211845048461 0.00041224465456618 0.00557861265533361 0.00527998614150947
"TMEM62" 55.3500225594993 -0.779443330110211 0.220744640642188 -3.53097283740462 0.000414034263585041 0.00559794538768685 0.00529825966924205
"MIR4435-2HG" 584.360870817417 0.326530358867915 0.0925712106528263 3.52734242714525 0.000419753521610939 0.00567032893130875 0.0053667435805966
"WDR86" 60.5849970267941 -0.712432418071208 0.202057511123394 -3.52588930800069 0.000422063336932834 0.00569656939003864 0.00539155449042547
"SEC61G" 5473.97175337647 0.293137542166503 0.0831764191463619 3.52428663285782 0.000424624641555598 0.00572615560108192 0.0054195318106235
"ZMAT3" 1594.31986649683 -0.276818028465965 0.0785520140130692 -3.52400930700401 0.000425069318338774 0.00572717201459401 0.00542046909787287
"ILF2" 3839.17945335873 -0.201566046460087 0.0572089650264195 -3.52332971531651 0.000426160845317006 0.00573571332587732 0.00542850365964719
"TMEM256" 2020.48420483642 -0.21689867661627 0.0615637738805157 -3.52315433159168 0.000426442962647444 0.00573571332587732 0.00542850365964719
"SAFB2" 1007.12466865141 0.240699022642084 0.0683703182918681 3.52051926414261 0.000430702705474106 0.00578798748396224 0.0054779531381772
"ADM2" 186.175129216577 0.687144839032706 0.195198028690919 3.52024476702449 0.000431148723762489 0.00578896485550535 0.00547885336436562
"MFRP" 47.8599542218084 -0.877398113451654 0.249383068530199 -3.51827459106513 0.000434362653101362 0.0058270726853771 0.00551489486776781
"BMERB1" 290.035735160771 -0.309410826682782 0.087976831062647 -3.51695807800187 0.000436522719652302 0.00585098905476914 0.00553750497796982
"RALY" 1868.38387094242 0.425080674756715 0.120922226272117 3.5153229299644 0.000439219548315356 0.00587697735571573 0.00556205084557894
"AASDHPPT" 615.648498996686 -0.253894006428051 0.0722221741858501 -3.51545781181695 0.000438996502224839 0.00587697735571573 0.00556205084557894
"PACSIN3" 54.4611232165327 -0.69212214263798 0.196998379811876 -3.51333926349507 0.000442512061447433 0.00591592849045413 0.00559888960935353
"APOE" 890.817933607424 -0.314242250250418 0.0894512523624517 -3.51300000783807 0.000443077463745552 0.0059183852780069 0.00560118965207689
"YBX3" 3436.55655161495 0.234593629924195 0.0667991928135236 3.51192312426717 0.000444876664669104 0.00593685067262935 0.00561861520094483
"GPC6" 445.012616873004 -0.352243275960701 0.100305206032737 -3.51171479420257 0.000445225517943509 0.00593685067262935 0.00561861520094483
"MAGOHB" 504.775931254825 0.280882016442242 0.0800107049980466 3.51055544941267 0.000447171534804582 0.00595767711490503 0.00563830015516555
"WNT3A" 112.272746141892 -0.53447656347691 0.152335900181073 -3.50853976535805 0.000450573870812731 0.00599785372408912 0.00567629774610586
"AGO2" 847.485624743415 -0.303872135057275 0.0866315876494339 -3.50763668659674 0.000452106028970903 0.00601308773351694 0.00569068976638289
"DTD1" 641.572061692189 0.260182870410845 0.0741913356993107 3.50691718862345 0.000453330203596712 0.00602420291120635 0.00570118372326924
"FBLN7" 32.8966699857704 -0.865781235593588 0.246951902674587 -3.50586987270328 0.000455117666552683 0.00603408637494728 0.00571046156301038
"CCNYL1" 236.418487865112 -0.33245550300303 0.0948302040368539 -3.50579761353068 0.000455241234117121 0.00603408637494728 0.00571046156301038
"TMEM39A" 254.324836289515 0.617632117923478 0.176172210566507 3.50584303811251 0.000455163551675347 0.00603408637494728 0.00571046156301038
"B4GALT7" 375.983286984191 0.256471854636703 0.0731963412065081 3.50388899785471 0.000458516439379391 0.00607230823389889 0.00574660818144076
"UNC119" 490.024208862083 -0.268659824410343 0.0766802699951069 -3.50363691243507 0.000458950660774153 0.00607287273659178 0.00574711715091201
"CPA4" 55.7377098879216 1.14292389471433 0.326304242087343 3.50263265780161 0.000460684318288173 0.00608542794549658 0.00575894840010755
"JMY" 236.926638445021 0.423148625386204 0.120804639356908 3.50275144761654 0.000460478931741883 0.00608542794549658 0.00575894840010755
"RANBP9" 252.278819694756 -0.353325980206419 0.100889646357639 -3.50210346613695 0.000461600325024152 0.00609233858763792 0.00576546308441201
"FLVCR2" 63.441913563987 -0.642810859834891 0.183576475351999 -3.50159713330552 0.000462478354801902 0.00609873667199652 0.00577149269954066
"MLF2" 2744.9862524482 -0.21383617837871 0.0610740319144329 -3.50126185672993 0.000463060613888569 0.00610122684807471 0.00577382410195303
"TOR3A" 335.610099011224 0.312695712289673 0.0893454870860541 3.49984898496884 0.000465521804148083 0.00612844833508359 0.00579955960952744
"RAB7A" 1250.50489422848 0.213585943331891 0.0610435329109338 3.49891189364034 0.000467160921793361 0.00614481049632863 0.00581501843060943
"TM7SF2" 1003.75957852971 -0.227395570448825 0.0650141210003885 -3.49763354406447 0.000469405636729463 0.00616910391050891 0.00583798271029548
"RGPD5" 83.9818432102877 0.479572323654809 0.137186477067617 3.49576965533151 0.000472696564541209 0.0062070942615623 0.00587390854371591
"WLS" 8748.84981631549 -0.222631963755294 0.0636928446462181 -3.49539991488688 0.000473351940303343 0.00621044153149259 0.00587705074861319
"NENF" 508.214024970351 -0.35023365395101 0.100217829276318 -3.49472400749527 0.000474552197514627 0.00622092601779952 0.00588694701436794
"AFF4" 808.677557988409 -0.220899765143078 0.063288717717702 -3.49034983025563 0.000482388634236306 0.00631831329369649 0.00597908017698158
"RPA1" 1124.20327628176 -0.269647551849167 0.0773231773254757 -3.48727976754166 0.000487960622516757 0.00638590154767077 0.0060430136126948
"CENATAC" 637.899059677343 0.250341941561974 0.0718266116773472 3.48536476545123 0.000491466577239014 0.00642636060693308 0.00608127414768377
"CERS1" 136.174708869412 -0.481205776760587 0.138095148132855 -3.48459582589853 0.000492880937692593 0.00643942508992142 0.0060936109832765
"AIMP1" 536.815061137161 0.312979101900416 0.0898475211573535 3.48344726564335 0.000495000629446221 0.00646167488337711 0.0061146397551136
"EIF1B" 1765.0984876638 0.301303988317273 0.086536470191317 3.48181509658463 0.000498027456914625 0.00649571892500589 0.00614682916180088
"ZBTB37" 140.205519851147 0.423365446257385 0.121604074309656 3.48150708486391 0.000498600591078103 0.00649772938356237 0.00614870543102313
"DDX3Y" 413.196169312428 -0.287399982446634 0.082603089886471 -3.47928852106663 0.000502746996603198 0.00654626399943106 0.00619460666447535
"MIEF1" 662.114884968583 0.251270012362681 0.0722273224431126 3.47887757518057 0.000503518557898637 0.00655081023145308 0.0061988823472833
"XPO5" 308.268363894623 0.329531680432536 0.0947601035150714 3.47753609598078 0.000506044909604429 0.00657265029995435 0.00621949640162817
"EIF2S2" 2038.49487037557 0.244112616028949 0.0701960553925725 3.47758310155387 0.000505956186554735 0.00657265029995435 0.00621949640162817
"MANSC1" 84.5479535945872 -0.595355226845268 0.171256482617112 -3.4763952741943 0.0005082026643428 0.00658413276410036 0.00623028304120002
"TET1" 336.427696773762 -0.31179595675654 0.0896858794087034 -3.47653341654453 0.000507940925705126 0.00658413276410036 0.00623028304120002
"EIF4A2" 2820.20665309056 0.275935136959483 0.0793642735241105 3.47681802789584 0.000507402068023243 0.00658413276410036 0.00623028304120002
"IGF2R" 1221.62917643012 0.232337192848872 0.0668719625543241 3.47435881906606 0.000512075758248996 0.00662877367189101 0.00627249844479328
"ASCC2" 330.588710098044 0.294348308981579 0.0847355471082288 3.47372878357204 0.000513279572214449 0.00663881535104393 0.00628197404350643
"CSF1" 353.930297635848 -0.356858092092251 0.102791549217007 -3.47166761091299 0.000517236328510037 0.00667885177563168 0.0063250985197446
"DNAJB4" 239.463839933677 0.440711850832852 0.126961817239785 3.47121568054202 0.000518107674030325 0.00668453727858758 0.00633045200712701
"HIRIP3" 254.318452263564 0.319131028386586 0.0919680713592081 3.47001979785057 0.000520420003408655 0.00670878920437358 0.00635338835265031
"SHISA4" 103.783191674458 -0.622435786525238 0.179458658610343 -3.46840766193805 0.000523552414807938 0.00674356382794145 0.00638628973150435
"ZNF883" 39.1998154992323 -1.02679285535555 0.296193571134202 -3.46662775773186 0.000527031207804626 0.00678273856484161 0.006423357817325
"MPST" 1233.09959462385 -0.16260333198619 0.046908472355434 -3.46639580914328 0.000527486130600344 0.00678296427309298 0.00642354044445006
"COMMD4" 685.654979934678 -0.2411942708721 0.0695909253719904 -3.46588681761054 0.000528485703037205 0.00679018747531149 0.00643034979170519
"CEP68" 240.615722588411 -0.346990897923631 0.100210151495716 -3.46263220586455 0.000534919049117644 0.00686147610729232 0.00649779786702722
"TSPAN12" 124.482191853527 -0.465523776944937 0.134439718718568 -3.46269526135688 0.000534793718018132 0.00686147610729232 0.00649779786702722
"PTBP1" 2256.43500818055 -0.242496710120367 0.0700692216279357 -3.46081638251974 0.000538540000807929 0.00690221349795815 0.00653634459833464
"CDK18" 29.0943180671271 -1.13313753461889 0.327524628953783 -3.45970175811965 0.000540773982632481 0.00692512214918622 0.0065580074089841
"GOLGA3" 500.466999923702 0.426077084827956 0.12324129502279 3.45725906847347 0.000545699961516481 0.00698243812145015 0.00661225322664078
"CEROX1" 11.1524061527923 -1.8579642797731 0.537551364638146 -3.45634743393088 0.000547549070433693 0.00700032232834766 0.00662915752686762
"TXLNA" 928.994231568548 0.225242391611435 0.0651772520218743 3.45584363599498 0.000548573448697382 0.00700764171532043 0.0066360571039192
"HMBOX1" 394.722825884244 0.328680506177355 0.095126551503858 3.4551920676324 0.000549900937913829 0.00701304584306551 0.00664111132711317
"FICD" 208.251905887797 0.714860561917431 0.206891647001933 3.45524129309461 0.000549800542775059 0.00701304584306551 0.00664111132711317
"TNC" 82.4888976003199 0.781743552932735 0.2262902165303 3.45460605818132 0.000551097414373656 0.00702252974700629 0.00665006061757831
"ZFAND2A-DT" 82.9888905393052 0.589977887467385 0.17079142088854 3.4543765980635 0.000551566571632118 0.00702273759677413 0.00665022585664786
"NHERF2" 58.999290462199 -0.661028563240511 0.191383785272238 -3.45394236141906 0.000552455436132298 0.00702828458042632 0.0066554470486532
"MLX" 229.31336834934 0.380211216774097 0.110107363673349 3.45309527074004 0.000554193237296784 0.00704461370819551 0.0066708783658453
"RUNX1-AS1" 10.4389470199438 1.42015495117405 0.411339735694577 3.45251097314005 0.000555394886014626 0.00705410638191221 0.0066798358572484
"AIRIM" 279.790464545758 0.345314168478059 0.100028698071887 3.45215098400955 0.000556136436489392 0.0070577445638932 0.00668324947257746
"YIPF6" 818.836799840267 0.287870586966396 0.083403107792993 3.45155707723617 0.000557361855755241 0.00706751239497324 0.00669246748016634
"CNPY4" 289.407038809219 -0.309278773062241 0.0896135839198576 -3.45124878990257 0.000557998942048117 0.00706981012523055 0.00669461179362741
"ELMOD2" 386.698906335183 -0.284107187472349 0.0823527733404126 -3.44988002162315 0.000560835747811236 0.00709995165474012 0.00672312212954996
"VCAN" 1140.10105489772 -0.495702522748345 0.143799155971741 -3.44718659437583 0.000566457203686666 0.00715359797619936 0.00677382606963883
"SERPING1" 263.093333517253 -0.498171077404792 0.144514549548939 -3.44720361347483 0.000566421518949456 0.00715359797619936 0.00677382606963883
"SUCLG2" 318.999853488991 0.312328669670552 0.0905949445459903 3.4475286809409 0.000565740336593867 0.00715359797619936 0.00677382606963883
"CCDC142" 445.632546558849 0.378119616838062 0.109704766915152 3.44670179309992 0.000567474588761242 0.0071606150712037 0.0067804390102315
"BAG6" 1644.10287187739 0.194939349621079 0.0565635512232197 3.44637748877859 0.000568156110782839 0.00716338615123599 0.00678303137656601
"DNAAF3" 37.4387778436529 -0.871776398956501 0.253001355415237 -3.44573805751239 0.000569502102233345 0.00717452364048311 0.00679354591071003
"SEC23A" 499.113337059358 0.252949981051269 0.073448254510663 3.44392093095346 0.000573343348025083 0.00721705246848457 0.00683378467307285
"PANX1" 99.8384665465753 -0.476513301648507 0.138404319893598 -3.44290772148469 0.000575495646360193 0.0072382696543016 0.00685384333809558
"RGPD6" 84.0237695032775 0.471457281962002 0.13704936312995 3.44005452630208 0.000581597001645748 0.00730908128162257 0.0069208621198285
"CREB5" 279.921597556931 0.385388900733667 0.112049844966604 3.43944162393559 0.000582915483624026 0.00731971928748291 0.00693090307523974
"GMPPA" 161.25712488661 0.436837134995722 0.127019113518881 3.43914488846426 0.000583554823364298 0.00732181893263231 0.00693285921557536
"LRRC4C" 89.0190634783612 -0.60290278668537 0.175405342848098 -3.4371973903183 0.000587767089558481 0.00736870818502257 0.00697722542653933
"RMST" 2267.15419916093 -0.297543660656138 0.086655347764605 -3.43364452779533 0.000595524624703732 0.00745993205161993 0.00706357030487343
"ETHE1" 278.082604864422 -0.313675806908148 0.091393318256636 -3.43215251280553 0.000598810707939947 0.00749504153247191 0.00709678177486296
"SNHG9" 291.080466405824 0.323594787906525 0.0942903983262254 3.43189543846186 0.000599378602057943 0.00749609948444724 0.00709775098836012
"RAB33A" 250.404311452098 0.499614209847544 0.145598079734479 3.43146153272535 0.000600338265565609 0.00750205142819618 0.00710335414548092
"SLC7A8" 301.569954299051 -0.39177515023662 0.114200405958696 -3.43059332362022 0.000602262767058395 0.00752004105599162 0.00712035519175678
"WDTC1" 382.72933265 0.275984187141095 0.0804738195632269 3.42949034405231 0.000604715949646414 0.00754459770484037 0.0071435740944881
"SLC29A2" 303.252948332773 -0.514398303180086 0.150028127145914 -3.42867909481929 0.00060652621467363 0.00756110011025616 0.00715916674248155
"CUL7" 309.578799555981 0.324334365881042 0.0946250788985227 3.42757300344091 0.000609002532948087 0.00758587251482646 0.00718258964747578
"MARCHF2" 264.903007666678 -0.344931784012505 0.100666602981184 -3.42647684333777 0.000611465896734729 0.0076044738641959 0.00720013680999359
"UST" 117.139867440708 -0.481888747661851 0.140636997544448 -3.42647209536418 0.000611476586835974 0.0076044738641959 0.00720013680999359
"SLC44A2" 893.951605748735 -0.351602486314801 0.102623068843697 -3.42615447263929 0.000612192112087247 0.0076072718543662 0.0072027534476921
"RAPGEF3" 19.615676667601 1.04311918127425 0.304536251303304 3.42527097122289 0.000614186521683564 0.00761375266048657 0.00720879212467984
"NUDT1" 314.50376841236 -0.359167605318694 0.104856545663685 -3.42532364618116 0.000614067444335151 0.00761375266048657 0.00720879212467984
"GAREM1" 161.024287759293 0.413827361737411 0.120809717591432 3.42544763772181 0.000613787233058569 0.00761375266048657 0.00720879212467984
"UBR3" 223.869985870866 0.326756713174847 0.0954354180389485 3.42385164637193 0.000617403157543453 0.00764751451053024 0.00724072570545539
"IDUA" 38.1355443221655 -0.92028542504924 0.268841655521068 -3.42315041642467 0.000618998143723625 0.00766115180595848 0.00725360505337773
"POLE2" 90.7568612195057 -0.515981153883728 0.150777114274958 -3.42214504081026 0.000621291615795367 0.00767930067797183 0.00727072337379367
"CNR1" 65.0510724940715 -0.89278993965129 0.260891507213001 -3.42207360135485 0.000621454884630813 0.00767930067797183 0.00727072337379367
"NES" 2755.66407080881 0.266436789359392 0.0778759564841829 3.42129716780437 0.000623231934378379 0.00769512805600311 0.00728567611998295
"PRKACA" 640.203286922767 0.252549251910398 0.0738330015369196 3.42054700003105 0.000624953358327082 0.00771024397846968 0.00729995518794698
"SERPINE1" 176.408084832845 0.719600641912517 0.210429610273292 3.41967388039139 0.000626962492493419 0.00772670755719261 0.00731547760449903
"RAD23B" 1674.41524842167 0.207704896777153 0.0607406974228263 3.41953427586258 0.00062728429291369 0.00772670755719261 0.00731547760449903
"CYFIP2" 851.432565595645 -0.226246212813097 0.0661994083492095 -3.41764705236673 0.000631649611385789 0.00777265749203046 0.00735891674081029
"HAGH" 579.265131816588 0.450584164257552 0.131846568962686 3.41748873560047 0.000632017094238484 0.00777265749203046 0.00735891674081029
"GABPA" 212.395659112458 0.36325992495075 0.106319908765698 3.41666889266508 0.000633923286963564 0.00778992261032563 0.00737523020952589
"BTBD17" 95.1337050872677 -0.758684683914189 0.222180586770849 -3.41472085811293 0.000638474076827689 0.00783963260763564 0.00742226114312189
"RPS6KA2" 537.753313141531 0.320088552274032 0.0937688583532431 3.41359122735829 0.00064112690038048 0.00786597782523773 0.00744717094069641
"AKAP9" 1877.71312453376 0.31490474859591 0.0922667146164285 3.41298321832562 0.000642558988663524 0.00787731604442208 0.00745787264982203
"RPS6KA3" 506.66297434643 -0.270443714994645 0.0792717712851147 -3.41160176706469 0.000645823889301487 0.007911087579216 0.0074898130323201
"UPP1" 780.871862838393 0.300822339520097 0.0882065918405026 3.41042923485868 0.000648607132456939 0.00793891034738928 0.00751612122301886
"SHC3" 986.078447607898 0.308470804202425 0.0904702932370367 3.40963639185093 0.000650495423596502 0.00795574371382851 0.00753202512286481
"NMRK2" 116.401417493333 0.621461807812096 0.182456094195551 3.40608961598197 0.000659005435553003 0.00804713094059525 0.00761847851505099
"SHMT2" 2732.21429827134 0.395568175892442 0.116132040746642 3.40619327232376 0.000658755264427929 0.00804713094059525 0.00761847851505099
"DNAJC27-AS1" 37.4246151829085 0.742005017279646 0.217984784820926 3.40393031508691 0.000664236967034036 0.00810463169532953 0.00767288287631642
"SOX12" 760.154313312054 -0.226858171494371 0.0666547553204448 -3.40348067296539 0.000665331201687555 0.00811160084573161 0.00767944733267983
"ATN1" 253.692575248754 0.331170394198427 0.0973188694108386 3.4029412405149 0.000666646158649926 0.00812124794056799 0.00768854704774689
"ZSCAN18" 412.788969907834 -0.278992486378447 0.0820270331164236 -3.4012261053312 0.000670843160669145 0.00815437225320933 0.00771977279172409
"SPART" 496.368390619586 -0.280483144961605 0.0824679432522378 -3.40111725720762 0.000671110343471658 0.00815437225320933 0.00771977279172409
"NT5C3B" 1039.09001279203 -0.237040465106109 0.0696904850276739 -3.40133183191336 0.000670583734806633 0.00815437225320933 0.00771977279172409
"SREK1" 819.354361732995 0.302749965906363 0.0890186741011056 3.400971413734 0.000671468491575207 0.00815437225320933 0.00771977279172409
"WDR3" 211.501885643862 0.359431581705984 0.105745587031576 3.39902204712009 0.000676272646829086 0.00820027220625394 0.00776315952794978
"MARCHF1" 106.981983231015 0.559078640199154 0.164482850763428 3.39900869667722 0.000676305658485865 0.00820027220625394 0.00776315952794978
"TECPR1" 238.715300311545 0.326285568732534 0.0960207650874625 3.39807299426671 0.000678623106488794 0.00822194307455329 0.00778364177363934
"WFDC2" 56.9525624266683 -0.836202977723954 0.246098899103194 -3.39783306943327 0.000679218514693479 0.00822273280707765 0.00778435599139677
"TMEM44" 42.4732513474538 -0.722349865173288 0.212623966434739 -3.3973115885551 0.000680514320191822 0.00823199382022994 0.00779308987382023
"RGS16" 199.528607864679 0.623147809482362 0.183450516292417 3.39681687506987 0.000681745736324609 0.00824046210360252 0.00780107327278653
"ATP6V1D" 823.895979580141 0.221516539505984 0.0652449168019313 3.39515398844722 0.000685900109825681 0.00828422032957684 0.00784246476395048
"CABIN1" 596.617514027613 -0.235202567762199 0.0692852027382106 -3.3947012993654 0.000687035126588445 0.00829147139543471 0.00784929568334733
"COPS3" 1514.51909387661 0.258207739711212 0.0760786005161521 3.39396016697747 0.000688897119916435 0.00830747786599073 0.00786441504917894
"SPATA33" 228.457896092629 -0.323785482349397 0.0954902539627463 -3.39076993633 0.000696965811034799 0.00839172810367055 0.00795031078665555
"TSPAN17" 289.843995619115 -0.305064879120241 0.0900211495388628 -3.38881341421376 0.000701957579582295 0.00844527396754246 0.00800100126423192
"ZNF710" 103.03899879226 -0.493810115895333 0.145796647639782 -3.38697853407016 0.000706669167519793 0.00848878810991244 0.00804214849178215
"HDAC11" 73.6490209046141 -0.561960241134183 0.165912366340964 -3.38709074873483 0.000706380182229981 0.00848878810991244 0.00804214849178215
"MEF2A" 200.690406987625 0.336165283103992 0.0992761235968149 3.38616447665949 0.000708768892865742 0.00850742104532656 0.00805976215321861
"LINC02525" 24.2153141490517 0.925647718988778 0.273439511409428 3.38520104215218 0.000711261401508012 0.00853073612883701 0.00808181145791322
"PHF10" 854.591638409137 0.215680414014667 0.0637706749488814 3.38212531367367 0.000719273250509596 0.00862016195432984 0.00816649201453391
"CCDC47" 313.800207595197 -0.304823688440396 0.0901361223709888 -3.38181497519696 0.000720086279283753 0.00862324171361578 0.0081693704458602
"HIPK2" 2612.26848753931 0.359326494626684 0.106262194314923 3.38150832422836 0.000720890486044609 0.00862621115553997 0.00817214439964079
"SYVN1" 939.529530985077 0.509949998973612 0.150878839489226 3.37986427188836 0.000725216338891786 0.00867128371899292 0.00821480509244295
"TMX4" 395.176440954413 0.272023088535401 0.0805036220079057 3.37901676658334 0.000727455714199614 0.00868715107827427 0.00822975851294229
"ERN1" 69.5251941993797 0.536843004645673 0.158879203746995 3.37893816172797 0.00072766373811441 0.00868715107827427 0.00822975851294229
"NNAT" 160.324213480133 -0.728079510575515 0.215507725594551 -3.3784380980629 0.000728988426745983 0.00869627117075131 0.00823835914776943
"CACNA1H" 139.075179235217 -0.64347033334484 0.190541846636059 -3.37705519656209 0.000732663460722067 0.0087333935041336 0.00827348738592645
"SDCCAG8" 128.358678583446 0.384454717333095 0.113861345637487 3.37651654457981 0.000734099569264895 0.00874379118291858 0.00828329815366053
"VLDLR-AS1" 88.6192835817975 0.478742296700953 0.141828934081765 3.37549104349157 0.00073684090400436 0.00876970739777407 0.00830781006900978
"NOVA2" 790.227442286308 -0.40427031590678 0.11979170081736 -3.37477732721358 0.0007387543943815 0.00878573861048182 0.00832295749410824
"NDRG2" 32.8696723676298 -0.886578304523086 0.262764851553522 -3.37403689755857 0.000740744380846373 0.00880265429744486 0.00833894271760824
"CEMIP2" 1447.43642235813 0.240280259567786 0.0712579917321993 3.37197630366575 0.000746308692233453 0.00886198713564808 0.00839511033536259
"CLINT1" 614.287212272275 0.323126471953881 0.0958362510078345 3.3716518390047 0.000747188387477095 0.00886564461591032 0.00839853552390536
"TMEM231" 445.637875461069 -0.316477266804118 0.0939046574625825 -3.37019776607164 0.000751142540264614 0.00890574809971226 0.00843648633107971
"ZNF106" 884.884685274292 0.325899617464348 0.0967296094361507 3.36918157081435 0.000753917470632241 0.00892386043180489 0.00845352524520955
"POLE" 309.355008783345 -0.449935225669313 0.133551308407218 -3.36900649671955 0.00075439650671242 0.00892386043180489 0.00845352524520955
"NBAT1" 12.0976384299657 -1.44126945170836 0.427762591043806 -3.36932093148082 0.000753536355225726 0.00892386043180489 0.00845352524520955
"LDLR" 1399.06722947124 0.335746668785319 0.0996996186789268 3.36758227598201 0.000758303960971938 0.00896324529478111 0.00849079458140435
"SRCAP" 262.568275717239 -0.289030498786256 0.085846960273311 -3.36681110042883 0.000760427572474144 0.00898150098547526 0.00850804826490036
"ZFR2" 144.748585138225 -0.534195459018461 0.158680959053113 -3.36647485751368 0.000761355223267392 0.00898477899984266 0.00851107412746685
"SEC61B" 6139.0925597022 0.31657270016541 0.0940419981047 3.36629066316689 0.000761863837038502 0.00898477899984266 0.00851107412746685
"EIF2A" 725.324144078684 0.248875165510237 0.073962703394388 3.36487383625192 0.000765786664380989 0.00901933131234406 0.00854372532136263
"ALCAM" 229.827846232138 0.367794001729619 0.109305942189856 3.36481251029141 0.000765956882793212 0.00901933131234406 0.00854372532136263
"TNRC6C" 849.430972865519 0.199516679939286 0.0592992208885004 3.3645750643914 0.000766616277047742 0.00902024675603671 0.00854455287112525
"ABHD11" 101.295601025607 -0.528433247805694 0.157117418511641 -3.36330149013072 0.000770162033712799 0.00904813635942843 0.00857081331307115
"CHPF" 491.213273025929 0.42096696177127 0.125180242403954 3.36288661602698 0.000771320368014211 0.00904813635942843 0.00857081331307115
"MTARC1" 103.199969633071 -0.599630277295579 0.178302812294322 -3.36298833192703 0.00077103622623468 0.00904813635942843 0.00857081331307115
"MIR130AHG" 43.1582228934633 -0.749573229837314 0.222854487372035 -3.36350969942989 0.000769581319256174 0.00904813635942843 0.00857081331307115
"CPT1C" 215.4109363324 -0.364881549517896 0.108571542243261 -3.36074759535383 0.000777318252726775 0.00911160352478218 0.00863089262970619
"MOSPD2" 202.56800712837 0.353185125017561 0.105115700167358 3.35996548998147 0.000779522090628932 0.00913053518238179 0.00864878574868772
"EPOP" 34.7050233365626 -0.7530713240751 0.224156885748418 -3.35957256704712 0.000780631467242194 0.00913662852376751 0.00865451788398123
"TMEM131" 479.847175746231 0.264990581037549 0.0789350132233918 3.35707273890747 0.000787723862128837 0.00921268601349472 0.00872652208721028
"HAPLN4" 13.2310510452395 -1.55093054621807 0.462100861988642 -3.35625979909164 0.000790043153716465 0.0092328479486322 0.00874558005111001
"UBE2D3" 3314.43235606692 0.204888147571284 0.0610824334037155 3.35428921466022 0.000795691496798119 0.00929185522013949 0.00880143298844646
"SH3GLB1" 712.7541831392 0.264469348676911 0.0788628149866844 3.35353675520669 0.000797858163374805 0.00931014627360156 0.00881871842803598
"AP2A2" 577.427966612642 0.28050582506843 0.0837446576427896 3.34953694914987 0.000809467585097578 0.00943851376668664 0.00894026944781372
"WDR82" 1140.73902169544 0.180337311738038 0.0538523500116918 3.34873615912555 0.000811810626574816 0.00945872216147427 0.00895937033909213
"NIBAN1" 282.599222866121 0.91076053678124 0.272090301912939 3.34727305743024 0.0008161077938806 0.00950165140202729 0.008999992370431
"ZNF706" 2233.69722809644 0.17567494321412 0.0525194668472508 3.3449490971616 0.000822976730394691 0.00956725872185972 0.0090620537258619
"RNF144A" 154.888737620396 -0.527961186479604 0.157835244877376 -3.34501452378259 0.000822782617194217 0.00956725872185972 0.0090620537258619
"USP53" 64.4616282384047 0.610509365807825 0.182545456815632 3.34442377508431 0.000824536840878219 0.00957821522722054 0.00907239066591023
"UBXN6" 685.302317462325 0.230678144929663 0.0689940772824484 3.34344851059188 0.000827440475574288 0.00960007538893277 0.00909301439252501
"GAS6" 167.680763259567 -0.474025984121706 0.141780638618611 -3.34337599788101 0.000827656744583641 0.00960007538893277 0.00909301439252501
"VTA1" 507.646040932198 0.270059099547828 0.0808229577405466 3.34136620457218 0.000833671858177951 0.00965540192428952 0.00914533643971169
"NDEL1" 178.193853870706 0.50781446274514 0.151978043623517 3.3413672833104 0.000833668618771514 0.00965540192428952 0.00914533643971169
"CAMLG" 957.894954752514 0.197149289825162 0.0590258860892925 3.34004794992693 0.000837639259879741 0.0096941116732948 0.00918196008521329
"ASB16-AS1" 144.735373343034 -0.450722646969882 0.134956911013057 -3.33975224822888 0.000838531601281497 0.00969720214218751 0.00918484614426942
"POLR1F" 358.322101150177 0.315810960266856 0.0945904050813386 3.33872087761216 0.00084165088244246 0.0097131800681957 0.00919985662625814
"DUSP23" 137.207294147968 -0.464134710056122 0.139014387486966 -3.33875304884999 0.0008415534212288 0.0097131800681957 0.00919985662625814
"SOCS3" 257.645093547239 -0.414535060774616 0.124161578221706 -3.33867422363473 0.000841792237016703 0.0097131800681957 0.00919985662625814
"ITGB1" 1120.01572692789 0.275563300801203 0.0825522257296785 3.33804810670459 0.000843691409624078 0.00972785604494439 0.00921371598498217
"CDT1" 444.724154756469 -0.413132872187171 0.123839634252268 -3.33603110733997 0.000849836539751997 0.00978416114214846 0.00927388887662101
"SMIM10L2B" 74.2900432959919 -0.599806705806036 0.17983515689904 -3.33531394054818 0.000852031495111483 0.00980215461883448 0.00929089758037548
"STS" 52.8644603577151 -0.728453929442554 0.218463343673747 -3.3344446587361 0.000854699060886497 0.00982555451165886 0.00931303058806249
"OTX1" 606.113045315754 -0.291923402079887 0.0875778331181422 -3.33330240868238 0.000858216060189538 0.0098586775269773 0.00934437933991607
"ADAM23" 238.151004845624 -0.385734544445523 0.115749267563817 -3.33250095282764 0.000860691757265788 0.00987979849865125 0.00936435197305348
"USP12" 176.625899408532 0.480669715978786 0.144256267146099 3.33205430507901 0.000862074324219486 0.0098883495710028 0.00937241043032667
"TMEM256-PLSCR3" 590.007164884242 -0.244513686879463 0.0734249119050996 -3.33011890018326 0.000868089063947609 0.00994263308988147 0.00943078007641298
"NEO1" 871.540791714032 -0.226813917858485 0.068122457047376 -3.32950289360154 0.000870011601875051 0.00995729883533454 0.00944463895834767
"ATP6V0E1" 2286.63935499741 0.194777852686248 0.0585560965231172 3.3263462602797 0.000879925455842737 0.0100496424652079 0.00953207163698278
"PTPRG" 532.943422629147 -0.266041582933173 0.0799717640014417 -3.32669394323198 0.000878828398214807 0.0100496424652079 0.00953207163698278
"TOP1MT" 177.68150968379 -0.407725648863935 0.12257577786559 -3.32631500255316 0.000880024146746989 0.0100496424652079 0.00953207163698278
"XRN1" 187.046284076212 0.344679887155366 0.103733048736678 3.32275867096436 0.000891319892754472 0.0101711470911231 0.00964726594077691
"DPYSL2" 2701.76831818313 -0.216787549249102 0.0652568858724439 -3.3220639684347 0.000893542062540459 0.0101890075778511 0.00966415381863203
"ANKRD40" 290.070732696398 0.341669666655684 0.102884561206077 3.32090318168653 0.000897266574874709 0.010218528460158 0.00969204860536271
"SBK1" 650.421049215387 -0.369956854903826 0.11140438257831 -3.32084650838373 0.000897448785319525 0.010218528460158 0.00969204860536271
"OARD1" 527.004867887321 -0.290973068668646 0.0876430353779892 -3.31997936189372 0.000900241030107941 0.0102367347666406 0.009709211586368
"MSTO1" 243.94280476481 0.337213290870819 0.101572103839101 3.3199400044425 0.000900367953423894 0.0102367347666406 0.009709211586368
"MYOF" 475.97474271876 0.315973825455009 0.0952135045710945 3.31858203180701 0.000904757433213721 0.0102739114194476 0.00974436706889006
"CISD2" 643.154657149647 0.313391835119289 0.0944372680244135 3.31851864920819 0.000904962793330246 0.0102739114194476 0.00974436706889006
"PTPRD" 1054.83446427896 0.367431090216208 0.110785423998952 3.31660138087916 0.000911195213077826 0.0103370997545069 0.0098042456198595
"RGP1" 340.522482209571 0.324715093467747 0.0979154848995672 3.31627927697861 0.000912246163195404 0.01034145723599 0.00980832564713998
"AP3S1" 1344.21235412645 0.178083331890933 0.0537227406214848 3.31485940275568 0.000916892285851322 0.0103865343820178 0.00985102594975361
"DDX6" 2021.35195590378 -0.167630696366389 0.0505771313619938 -3.31435753377573 0.000918539743355152 0.010396695146398 0.0098604514645271
"ZNF549" 53.2034838465817 -0.681953967026167 0.205792087264092 -3.31380072038931 0.000920370773440154 0.010396695146398 0.0098604514645271
"TMEM74" 27.1730647343715 -0.964962515504755 0.29119776751428 -3.31377030717598 0.00092047088186771 0.010396695146398 0.0098604514645271
"ARMC3" 95.7786441114777 -0.734254346716781 0.221574581777831 -3.31380224584155 0.000920365752512487 0.010396695146398 0.0098604514645271
"KLHDC7B" 18.6986902908295 1.62257614909183 0.490080529741326 3.31083577212966 0.000930177819160731 0.0104910528142143 0.00994983614473687
"HNRNPA1" 11062.7409060225 -0.222136408265766 0.067090655586738 -3.31098878559292 0.000929669342259281 0.0104910528142143 0.00994983614473687
"RNF103" 122.975406507561 0.410154220031635 0.123890845129075 3.31060959027535 0.00093092991288719 0.0104919048612315 0.00995059125773489
"HIC2" 961.788353853025 0.197808881401913 0.059760386850206 3.31003348250968 0.000932848116604617 0.0105022281361919 0.00996027609107942
"NMB" 83.4064010213116 -0.663780247695853 0.200542211989061 -3.30992782572909 0.000933200307691024 0.0105022281361919 0.00996027609107942
"TYW1" 166.088584630531 0.336244433285732 0.10163208739337 3.30844757703625 0.000938147465950261 0.0105502472095407 0.0100057641711759
"TMEM241" 140.086173860591 0.469951271020599 0.142071379685318 3.30785322182075 0.000940140695888736 0.0105573511309504 0.0100123955511827
"FAM107A" 948.728499621869 -0.622063579512008 0.188051754707721 -3.3079381815865 0.000939855534657786 0.0105573511309504 0.0100123955511827
"PSMD10" 1039.27156982047 0.239631727586576 0.072464443906568 3.30688700096209 0.000943389389492085 0.0105861668974264 0.0100396709008556
"KHNYN" 239.951069204571 0.439969491811129 0.133063800239778 3.30645518178733 0.000944844641075067 0.0105948305811946 0.0100478343804349
"DPP10-AS1" 37.5393423837551 -0.782003568039198 0.236604595784018 -3.30510726322933 0.00094940057948091 0.0106382255683453 0.0100889358522567
"ARRDC4" 93.1246346152057 0.589855887363578 0.178525965454356 3.30403415470893 0.000953042205217779 0.0106713202299764 0.0101202685370071
"ESRRA" 155.749235323705 0.589776047912874 0.178543745289321 3.30325796043525 0.000955684302695637 0.0106931833810995 0.0101409494939382
"MAP2K4" 336.059981051809 -0.269498511116779 0.0816072828320772 -3.30238309332421 0.000958670405862443 0.010718861322361 0.0101652480726198
"ZCCHC12" 25.3561519502748 -0.879915768087194 0.266568863654304 -3.30089477077225 0.000963770223098633 0.0107681186021712 0.0102119078573753
"CHFR" 278.903597556076 0.300939751242307 0.0911800663344471 3.30049936724617 0.000965129312570531 0.0107755402299091 0.0102188927431779
"HYI" 217.727039765487 -0.344540497865659 0.104407295629638 -3.2999657331212 0.00096696634556472 0.0107882835158401 0.010230924356225
"SCFD2" 67.8682234683468 0.533272186975212 0.161645386903304 3.29902508937179 0.000970212394381681 0.010816717334343 0.0102578357497226
"SPCS2P4" 124.036143425396 0.434517838386433 0.131789964251047 3.29704800252256 0.000977068005640667 0.0108853237295082 0.0103228436688563
"TBC1D16" 365.437048008226 -0.313756584280721 0.0951718290764171 -3.29673798775889 0.000978147051187273 0.0108895222324567 0.0103267715794544
"FUBP1" 1294.65953612976 -0.220165442694785 0.0667886546084813 -3.29644973364724 0.000979151345946988 0.0108928831226298 0.0103299052038815
"CCDC177" 20.3361315827495 -1.31376626735233 0.398616599101677 -3.295814249364 0.000981368785375501 0.0109097255366332 0.0103458235633702
"C6orf120" 326.279658779507 0.29714690786932 0.090203931409658 3.29416803930461 0.000987134663320557 0.0109659630077186 0.0103991004467124
"BMP1" 146.093573696551 -0.423655265966952 0.128652413445337 -3.29302229644496 0.000991166141539497 0.0109949960822564 0.0104265250955463
"TRAPPC1" 1685.06053014759 -0.227187288236068 0.0689869464094725 -3.29319240900439 0.000990566611397255 0.0109949960822564 0.0104265250955463
"NKAIN1" 200.266968049823 -0.459412980630539 0.139525000692266 -3.29269291059752 0.000992327955967854 0.0110000156834521 0.0104312314507463
"NPTX2" 221.399832757821 -0.517563234582887 0.157396992413383 -3.28826635532892 0.00100806418336872 0.0111574985390977 0.0105802999803957
"SENP7" 131.215236353264 0.412453215926835 0.125453825436524 3.28768943068639 0.0010101320575763 0.0111574985390977 0.0105802999803957
"GLIPR1" 71.7707819735226 0.582597524927878 0.177198526494437 3.28782375595074 0.00100965024440385 0.0111574985390977 0.0105802999803957
"TGFB1I1" 176.181914624689 -0.510375305025951 0.155230763953394 -3.28784895485785 0.00100955988179152 0.0111574985390977 0.0105802999803957
"SS18" 650.106282427369 -0.294274906686929 0.0895075606402246 -3.28771005021314 0.00101005808328173 0.0111574985390977 0.0105802999803957
"PRRC1" 712.538163894435 0.30355111975166 0.0923778497305631 3.28597299717435 0.00101630752152984 0.0112177203159323 0.010637352058679
"PLCB2" 83.6440543469017 -0.551596138972819 0.167941459826185 -3.28445483053265 0.00102179875599324 0.011270309465109 0.0106871659285511
"MAGT1" 1119.82870287735 0.444130720235469 0.13530962657963 3.28232906602619 0.00102953383679569 0.0113475556084062 0.0107603604517207
"LARP1" 3392.63601316578 0.251220487902919 0.0766028219364097 3.27952001704931 0.00103983833168176 0.0114529920793471 0.0108602857517063
"SMAP1" 871.441045109392 0.259500577323362 0.0791395635494279 3.27902462036307 0.00104166547570535 0.0114649738802261 0.0108715922879012
"GOLT1B" 635.566006550297 0.396886807509307 0.121098828389266 3.27737941636838 0.00104775472724579 0.0115238158227856 0.0109273334089398
"EMC3" 981.05665402483 0.233229933081503 0.0712081325789999 3.27532719416216 0.00105539660500666 0.0115996389443255 0.0109991761810865
"ZNF730" 33.1806784891811 -0.863823875197892 0.263894449486227 -3.27336886728637 0.00106273689566065 0.0116720423356271 0.0110677756159352
"INSIG2" 131.426025707836 0.401090566621384 0.122547911623332 3.27292861468086 0.00106439355984178 0.0116737024936537 0.0110692381533118
"GLB1" 829.191754525882 -0.284259192905321 0.0868505610623228 -3.2729689875157 0.00106424153800804 0.0116737024936537 0.0110692381533118
"ARHGEF17" 312.971184802728 0.322987605650841 0.0988009918437638 3.26907250244601 0.00107900649478627 0.0118256061633537 0.0112132198080956
"WDFY1" 440.270511678939 0.289271267057602 0.088536411633586 3.2672576369457 0.00108594804521305 0.0118932784499745 0.011277331015758
"FAM120A" 689.942802998244 0.314552154940429 0.0962938608677068 3.26658576264354 0.00108852830840385 0.011896333338074 0.0112800580773631
"KIAA0232" 466.076327072545 0.263381995288186 0.0806222942666203 3.266863064169 0.00108746267439502 0.011896333338074 0.0112800580773631
"PRKDC" 1420.75451846119 -0.248238011621437 0.0759890026002064 -3.2667623356957 0.00108784964929604 0.011896333338074 0.0112800580773631
"COL15A1" 39.7873346746818 0.641802982953192 0.196551137534267 3.2653231673172 0.00109339252011606 0.0119410783112393 0.0113224285008614
"UXS1" 212.265071492442 0.56885445609567 0.17427340031848 3.26414963532072 0.0010979316284807 0.0119822123113854 0.0113613747040728
"FHOD3" 178.1428107827 -0.415455773228657 0.127352096019112 -3.26226097736395 0.00110527337988976 0.0120538534285024 0.0114292468978544
"HSPA8" 2936.51532178089 -0.379554033249732 0.116376410694291 -3.26143443491122 0.00110850064470847 0.0120805537583548 0.0114545066619875
"E2F7" 473.757544341881 0.533465440671878 0.163612559886957 3.26054088415008 0.00111199934605088 0.0121101726534811 0.0114825335584787
"PGK1" 1324.09301660526 -0.186988931643705 0.057361385049819 -3.25983989893729 0.00111475120025994 0.0121316221850043 0.0115028143286186
"LINC00472" 1230.63785758275 -0.382290493465564 0.117340401069986 -3.25796136692554 0.00112215682121391 0.0122036521622618 0.0115710534933222
"ABHD10" 454.693325525642 0.348133095430266 0.106873962572394 3.25741730774181 0.00112431011118396 0.0122185011942823 0.0115850754646415
"NUS1" 504.980202389749 0.362930569266487 0.111460734556309 3.25612935094321 0.0011294228509416 0.012265468888237 0.0116295508086025
"TCF7L2" 909.499860591521 0.229978141073459 0.070637254446557 3.25576273986494 0.00113088209411908 0.0122727218443657 0.0116363703003754
"SUCO" 658.695022117498 0.356148928017938 0.109398876382536 3.25550809838842 0.00113189668378789 0.0122751424980298 0.0116386080844979
"DUS4L" 94.3327027856545 0.451528662539265 0.138728060374496 3.25477528713632 0.00113482118315728 0.0122982577976262 0.0116604673436168
"LIG1" 305.039895138269 -0.413083110703827 0.126934791817326 -3.25429383693559 0.00113674635249758 0.0123104335783105 0.0116718970468584
"PDGFC" 153.319794141917 0.423982584588511 0.130291912013769 3.2540974956581 0.00113753232639405 0.0123104335783105 0.0116718970468584
"MAPK14" 229.603252392657 0.29386733590573 0.0903135534439495 3.25385642242623 0.00113849805387012 0.0123122927611003 0.0116736025874702
"SNRNP25" 464.043142072957 -0.248977195226565 0.0765380383780484 -3.25298636472467 0.00114198976915348 0.0123340565722904 0.0116940659755447
"PSMB8" 31.0570337584274 -1.05910286471121 0.325601211424035 -3.25276082382853 0.00114289652401221 0.0123340565722904 0.0116940659755447
"ZBED5-AS1" 115.144776629456 0.523417758180582 0.160908358125421 3.25289353690752 0.00114236288953885 0.0123340565722904 0.0116940659755447
"GADD45A" 1511.28646251823 0.380932635747983 0.117141336356155 3.25190618100685 0.00114633853524971 0.0123625994469072 0.0117210706955049
"PRKCQ-AS1" 13.0641410800515 -1.42763087933008 0.439081600153938 -3.25140219683439 0.00114837278307234 0.0123759312855357 0.0117336536078651
"PSIP1" 1335.41975548939 -0.335749936776139 0.103291985231315 -3.25049359855219 0.00115204862029518 0.0124069236135678 0.0117629803530978
"PDHB" 610.769131353927 -0.202001259510055 0.0621740906736829 -3.24896202455532 0.00115826940090545 0.012465261533131 0.011818233069616
"TP53I3" 324.647975504775 -0.343446237383677 0.105732346902226 -3.24826079668196 0.00116112792001735 0.0124873590732518 0.0118391262291713
"STOML1" 62.0256603633835 0.54841738068315 0.168875193215648 3.24747152166298 0.00116435315699139 0.0124944659913273 0.0118455783845897
"PTPRZ1" 464.986502254252 -0.278923641689524 0.0858909584348189 -3.24741563922814 0.00116458182452487 0.0124944659913273 0.0118455783845897
"CDKN2D" 85.1013458505789 0.519160487942385 0.159883669074055 3.24711392319825 0.00116581714530891 0.0124944659913273 0.0118455783845897
"SUMO2" 3946.94068312264 -0.234558123131477 0.0722247893543035 -3.24761242266608 0.00116377678282639 0.0124944659913273 0.0118455783845897
"LINC03086" 34.3848277049281 -0.871404215260158 0.268357829468045 -3.24717269098319 0.00116557643650298 0.0124944659913273 0.0118455783845897
"GALNT16" 118.711957620972 -0.462983427343864 0.142636284984462 -3.24590217274867 0.00117079064235647 0.012539103095072 0.0118878401731897
"VPS72" 958.970576684496 -0.216297053906595 0.0666429523646556 -3.24561031934877 0.00117199144895671 0.0125433011666119 0.011891763131492
"ABCF3" 190.457133278163 0.382869860918012 0.1180520684678 3.24322873700807 0.00118183289106529 0.0126399065342348 0.0119832930850308
"WNT7B" 148.469626220651 -0.619282129608741 0.190965012604166 -3.24290885101762 0.00118316056134785 0.0126453852414766 0.0119884298100208
"FLRT2" 166.23474786953 0.412352429532105 0.127198276945849 3.24180829672444 0.0011877388890524 0.012685574856353 0.0120264740076658
"PHF1" 550.523697081061 0.316858505022027 0.0977570470186464 3.24128556135282 0.00118991920732647 0.0126917060204732 0.0120321718423932
"PALM2AKAP2" 168.407476868419 0.542338130399333 0.167322299713827 3.24127824759102 0.00118994973908744 0.0126917060204732 0.0120321718423932
"APCDD1" 141.882402607595 -0.564005840354386 0.174097127218495 -3.23960452056483 0.00119695588495841 0.0127570512250815 0.0120946386687043
"MBNL1" 249.409463026961 0.319256295082699 0.0985806352787046 3.2385294959817 0.00120147596802252 0.0127794851248925 0.0121235318653053
"ENDOV" 302.1357962104 0.306214074598168 0.0945519069695716 3.23858168928008 0.00120125615069605 0.0127794851248925 0.0121235318653053
"SPPL2A" 548.581447099522 -0.216360376545599 0.0668479093418321 -3.23660647993077 0.00120960089680053 0.0128475874818292 0.0121878851301416
"CGGBP1" 886.113676855391 0.210816619501462 0.0651426327901508 3.23623118182193 0.00121119247475073 0.0128475874818292 0.0121878851301416
"ZHX1" 161.633834716974 0.410455783215168 0.126819243279369 3.2365418102281 0.00120987501260129 0.0128475874818292 0.0121878851301416
"KANK2" 153.895455581949 -0.375347726483811 0.115979684037717 -3.2363230646649 0.00121080263590409 0.0128475874818292 0.0121878851301416
"PAFAH1B3" 764.312677075167 -0.22039458671992 0.0681159709934772 -3.23557872706572 0.00121396403429987 0.0128681847190174 0.0122073614771435
"OAF" 523.278586323287 0.549905759564423 0.169968840022162 3.23533277918895 0.00121501031463488 0.0128704781143154 0.0122094739187776
"PDK3" 147.997824125546 -0.391481991398388 0.121014334386219 -3.23500512054189 0.00121640549259751 0.0128764616922882 0.0122150870683743
"NUBP2" 531.307805441424 0.303393451406786 0.0938249815869216 3.23361056165746 0.00122236012362553 0.0129306690294576 0.012266446848836
"CELSR2" 456.466066090576 -0.393840779914943 0.121806646806679 -3.23332749271076 0.00122357208279671 0.0129312460640051 0.0122668678945978
"BTD" 96.6632203259779 -0.483322412467259 0.149486935078598 -3.23320838849987 0.00122408235890891 0.0129312460640051 0.0122668678945978
"SRA1" 521.20870231707 0.227564834205087 0.0704113507817466 3.23193393790253 0.0012295547824835 0.0129802148173956 0.0123132574616197
"FKBP3" 1710.2935721102 -0.305197611900959 0.0944524021506259 -3.23123186866388 0.00123257907395761 0.0130032899856698 0.0123350836592564
"GEM" 53.9044600592503 0.665413758850618 0.206022677846385 3.22980831919274 0.00123873237113636 0.0130593212859161 0.0123881721581931
"TFAP4" 224.585858895201 -0.35826560726395 0.110988205373109 -3.22796107982436 0.00124675935907383 0.0131350163998077 0.0124599133482799
"SUV39H2" 245.193968778458 -0.290665171716217 0.090055000737033 -3.22764054563699 0.00124815708780433 0.0131408147438355 0.0124653499582976
"MYDGF" 3107.57157920603 0.443071406502751 0.137293492526894 3.22718432132506 0.00125014900546207 0.0131504518243577 0.0124743644102772
"NRCAM" 192.480792273834 0.470941007370469 0.145935789175628 3.22704259202457 0.00125076840604382 0.0131504518243577 0.0124743644102772
"RGPD8" 75.9646750793275 0.459411244752517 0.142379772700878 3.22666089457581 0.00125243795064228 0.013159083833713 0.0124824890903262
"TBC1D25" 88.1375296272869 0.485568123540534 0.150535411498214 3.22560730865836 0.00125705701999453 0.013187167585867 0.0125089383579785
"TRAK2" 297.057701558911 0.284563671084992 0.0882200718933057 3.22561141674364 0.00125703897906393 0.013187167585867 0.0125089383579785
"CYP2S1" 31.7160310840564 -0.976927279241901 0.302879084245394 -3.22546960175827 0.00125766190737021 0.013187167585867 0.0125089383579785
"DNAJB9" 1261.39685197102 0.721428097135184 0.22370552837044 3.22490061998179 0.00126016405066083 0.0131954498360207 0.0125166047868893
"NEK1" 190.924948049793 0.390767208945074 0.121179032759009 3.22470975422127 0.00126100442719774 0.0131954498360207 0.0125166047868893
"MDM4" 784.382347218242 0.235833999562382 0.0731258767861604 3.22504166687839 0.0012595433574526 0.0131954498360207 0.0125166047868893
"CXXC5" 1363.45107736736 -0.263270335116808 0.081669379429593 -3.22361130885992 0.00126585091706581 0.0132372326512857 0.0125561747554877
"GPR137B" 102.109831562414 -0.581047622040529 0.180269295388409 -3.22322013179561 0.00126758099172226 0.0132463921965153 0.0125647997692714
"DNAJC25" 240.801830813517 0.369278254064095 0.114611084779187 3.22201168216457 0.00127293944891693 0.0132857123918879 0.0126019700859942
"LTA4H" 1019.49874489022 -0.220525696930346 0.068444043724269 -3.22198521494064 0.00127305704245199 0.0132857123918879 0.0126019700859942
"DBP" 72.6378361697449 -0.561339483117359 0.174278320419984 -3.22093695741741 0.00127772250916431 0.0133016482022748 0.0126167073873271
"CBX1" 1130.15290998236 -0.26815411647665 0.0832650852660985 -3.22048690179903 0.00127973040481004 0.0133016482022748 0.0126167073873271
"GCA" 128.042772071478 -0.434606002868631 0.134928729247555 -3.22100419452744 0.00127742278472101 0.0133016482022748 0.0126167073873271
"TLE3" 373.068475881571 0.326670679625435 0.101432715132379 3.22056527027892 0.00127938055932082 0.0133016482022748 0.0126167073873271
"CADM3" 41.5252772113377 -0.795909568325038 0.247117664324947 -3.22077165345193 0.00127845966454803 0.0133016482022748 0.0126167073873271
"RBM11" 28.1145248166332 -0.916072503292996 0.284417775269318 -3.22086937929796 0.00127802381914527 0.0133016482022748 0.0126167073873271
"TIAM1" 236.827226557173 -0.336492852666685 0.104510250603374 -3.21971147063559 0.00128319677749726 0.0133287445582233 0.0126423455791076
"SARAF" 1685.95720308305 0.168489639940865 0.0523833435188013 3.21647357008418 0.00129776486604168 0.0134710425318436 0.012777252062761
"LINC00526" 47.2738151083981 0.661657200231691 0.205801169031661 3.21503130106078 0.00130430299123484 0.0135298533699465 0.0128329703335714
"POLR2G" 2455.98753088475 -0.232853669849177 0.0724356721845983 -3.21462703149579 0.00130614108184744 0.0135398635677073 0.0128424013037404
"IP6K2" 1329.68567065851 -0.254859718987849 0.0793078459536586 -3.21354988177045 0.00131105023023916 0.0135816746630253 0.0128819948934872
"ZFPL1" 458.462941478375 0.302184742136675 0.0940685632052198 3.21238819686689 0.001316363730926 0.0136276159807746 0.0129255056054139
"MRPS30-DT" 22.776261208327 -0.986829008063276 0.3073279728967 -3.21099637876104 0.00132275601650273 0.0136846566403764 0.012979543411933
"LRRC3" 26.4954090300642 -0.865487050986702 0.269600118685232 -3.21026212899108 0.00132613977817113 0.0137013828646754 0.0129952797993803
"ERVMER34-1" 29.5824068956941 -0.952864186003947 0.296807308776182 -3.2103797912958 0.00132559699914052 0.0137013828646754 0.0129952797993803
"FARSB" 329.605352000667 0.290610452168058 0.0906623383408529 3.20541536305277 0.00134867703897019 0.0139249557392475 0.013207265892692
"SLC27A3" 53.0638877315295 -0.689440972396091 0.215118782003533 -3.20493155444125 0.00135094601736811 0.0139391023535227 0.0132206184983859
"SIRPA" 62.9912420557296 -0.609277055649492 0.190130203047564 -3.20452535096212 0.00135285376004297 0.0139495053927835 0.0132304204624162
"PRR5" 45.6836263887072 -0.814229526368 0.254109891344872 -3.2042417635091 0.00135418710693218 0.013953975850036 0.0132345956816043
"NAE1" 843.33878113783 -0.22917466533794 0.0715651107637374 -3.20232391024349 0.00136323617113008 0.014023737666905 0.0133005661939094
"ORC5" 274.958133805279 -0.282111546771044 0.088091767326868 -3.20247345843634 0.00136252855343493 0.014023737666905 0.0133005661939094
"PTCHD4" 269.482217046458 -0.444845544139452 0.138917327624 -3.20223223227768 0.00136367013165416 0.014023737666905 0.0133005661939094
"FILIP1" 52.3650111175898 1.29914319393983 0.40590493257514 3.20060952622036 0.00137137238000213 0.0140862067663856 0.013359683884517
"ANKEF1" 33.3216975971141 -0.805275245995736 0.251603710349954 -3.20056983609536 0.00137156127271358 0.0140862067663856 0.013359683884517
"KLHL21" 281.998554323948 0.54266576935809 0.169692250767634 3.19794078340785 0.00138412699814978 0.0142058514144982 0.01347309219999
"RFX4" 552.954529213401 -0.290148512724289 0.0907449144044314 -3.19740797187991 0.00138668650806108 0.01422270791469 0.0134890137936042
"LRRN2" 295.50296660126 -0.344425041555121 0.107727096013342 -3.19719972320115 0.00138768807494118 0.014223573474017 0.0134897693623277
"PIAS1" 1105.1580591499 -0.249679547582118 0.0781200309369682 -3.19610149391229 0.0013929810261692 0.0142683948175905 0.0135322128829651
"LGALSL" 531.837648802462 0.268280476235459 0.0839715559104716 3.19489704968064 0.00139880728408347 0.0143186160802418 0.0135797773636321
"CISD1" 497.102229170425 0.2867298951734 0.0898026594770547 3.1928886832874 0.00140857234989009 0.0144090633259206 0.0136654916151131
"SH3PXD2A" 128.173468097038 -0.578769397210501 0.181281993711908 -3.19264691081387 0.00140975212361164 0.01441162553261 0.0136678557482427
"GPCPD1" 314.652189711013 0.284949495609405 0.0893140468982437 3.1904219493497 0.0014206520867551 0.0145134865358354 0.0137643935757871
"SORL1" 126.13651773267 -0.451780154460538 0.141626634239873 -3.18993780290901 0.00142303416266915 0.0145282513460653 0.0137783301121567
"SLC41A3" 520.490423972194 -0.247915732511006 0.0777542441802117 -3.18845273495823 0.00143036391749064 0.0145934760739768 0.0138401216429959
"RNASET2" 179.872150972229 -0.405434161464725 0.127175321945422 -3.18799398548972 0.00143263516415293 0.0146059648261436 0.0138518330059474
"RBFOX2" 1040.60604285978 0.33031537572589 0.103617781771221 3.18782519833513 0.00143347165755678 0.0146059648261436 0.0138518330059474
"EFNA5" 391.977465757868 0.319017530938944 0.100083455101704 3.18751516536634 0.00143500932517183 0.0146120319203971 0.0138575206063716
"SNAPIN" 1102.79474172254 0.322545069551103 0.101259464537947 3.18533256148348 0.00144587746796318 0.0147130365965702 0.0139532431657174
"ZC3H14" 671.040027284058 -0.219813906991747 0.0690188005090542 -3.18484101970028 0.00144833551403645 0.0147283850174933 0.0139677323913119
"CASK" 388.664935945873 -0.276368587393782 0.086832016645268 -3.18279590951827 0.00145860387254543 0.014813378425301 0.0140482026009471
"NTNG2" 17.5117754241449 -1.16129872156534 0.364859845929412 -3.18286250055046 0.00145826846948624 0.014813378425301 0.0140482026009471
"TUBA1A" 14836.650690261 -0.2051792434055 0.0644696627564418 -3.18257044682615 0.00145974000198886 0.0148152146275152 0.0140498772373364
"GIPC1" 1270.20164663568 0.269136718779915 0.0845774638777697 3.18213276256271 0.00146194786623319 0.0148279185804737 0.0140618582311402
"AK6" 348.321313593709 0.255934216974553 0.0804618220700752 3.1808155767546 0.00146861088824276 0.0148857631731168 0.0141166475175988
"PSMD7" 1611.65010155314 0.21167202233054 0.0665544828554789 3.18043223009004 0.00147055530916206 0.0148957359467572 0.014126038203339
"PLPP2" 82.9506645545219 -0.53813146231612 0.169286317062941 -3.1788243235042 0.00147873684586597 0.0149688322491446 0.014195290392169
"ANXA11" 319.738778720812 -0.329537456903388 0.103692020482505 -3.17804065703385 0.00148273957271869 0.0149897818081627 0.014215023310089
"UACA" 240.903719580906 0.394956027662123 0.124270296996938 3.17820136594552 0.00148191790828446 0.0149897818081627 0.014215023310089
"ZDBF2" 188.48084376579 0.367020060699885 0.115493378141511 3.17784505575881 0.00148374019945379 0.0149901257414523 0.0142152825802
"NLRP2" 109.277960101124 -0.441928861818557 0.139085368241436 -3.1773929019724 0.00148605563982553 0.015003744051051 0.0142281300964541
"CLMN" 48.0274283780898 -0.601068958251624 0.189186965238433 -3.17711612686474 0.001487474623428 0.0150082995836834 0.0142323833398901
"TMEM200B" 10.6074878771027 -1.89239086557021 0.595797023131202 -3.17623417388824 0.0014920045927915 0.0150442179616453 0.0142663779039612
"WDR86-AS1" 13.5940511091983 -1.5524723139705 0.488832436229052 -3.17587827425401 0.0014938361946031 0.0150528990941552 0.0142745433752617
"PANX2" 107.066922801685 0.552661434812748 0.174058246912146 3.1751522528645 0.00149757901606591 0.0150614742480635 0.0142824750881741
"RBL1" 76.7379127477191 -0.465278522252007 0.146523704445402 -3.17544880545509 0.00149604917090325 0.0150614742480635 0.0142824750881741
"POFUT2" 357.874323887761 0.313158050227781 0.0986278583416816 3.17514803112617 0.00149760080542391 0.0150614742480635 0.0142824750881741
"NFS1" 145.546841826515 0.416557957476179 0.131222827714582 3.17443210705853 0.00150130008081568 0.0150888928407579 0.0143084089294972
"RCC1" 413.900581196085 -0.270243443807094 0.085137914068265 -3.17418446017374 0.0015025816637876 0.0150919925142605 0.014311281717523
"ZBED4" 351.667353926459 0.244127714688838 0.0769203383535903 3.17377328173756 0.0015047117555212 0.0151036051162607 0.0143222270810724
"FAM114A1" 186.626237412481 0.465782227901028 0.146879818398071 3.17117921972558 0.00151821444219738 0.0152292817397135 0.0144413348993641
"DDI2" 308.578341285703 0.50032896726435 0.157858048956833 3.16948657715367 0.00152708511480615 0.0153083619653612 0.014516256355003
"MTA3" 522.567243279932 -0.235039950562832 0.0741680907038116 -3.16901713840063 0.00152955375606111 0.01532320390762 0.014530263104911
"FAM174A" 86.7886247961949 -0.536613563256135 0.169439552694634 -3.16699114653133 0.00154025007588999 0.0154147696306375 0.0146169555294714
"JPT1" 3128.99237138657 -0.244842217109146 0.0773126625260694 -3.16690965114009 0.00154068177247151 0.0154147696306375 0.0146169555294714
"DNAJC9" 460.291894944113 -0.229811729585679 0.0725841887959742 -3.16614035918557 0.00154476235240146 0.0154456315674029 0.0146461526671518
"CITED4" 114.800500304609 -0.436813438567069 0.137997004593559 -3.16538347954443 0.00154878680476927 0.0154758928919857 0.014674780101516
"NIPBL-DT" 94.6598129534928 0.427958620548964 0.135225665424289 3.16477363380823 0.00155203647552682 0.0154983784046812 0.0146960340980331
"TMEM129" 477.339952060467 0.298622485022894 0.0943994821232051 3.16339113633217 0.00155942662235315 0.0155621544784122 0.0147564407731551
"CSE1L" 1105.57129533935 -0.266974829310569 0.0844225601469127 -3.16236357729471 0.00156494042134864 0.0155870880245823 0.0147798803959324
"SLFN5" 427.563952560073 0.841215890463055 0.265987570649836 3.16261353268453 0.0015635975310884 0.0155870880245823 0.0147798803959324
"TXNDC5" 766.669506054874 -0.433907040607145 0.137206860429597 -3.16242962814376 0.00156458545866156 0.0155870880245823 0.0147798803959324
"ZNF260" 197.320374269187 -0.329498793926226 0.104201029233777 -3.16214529116588 0.00156611403646906 0.0155887653899629 0.0147814033913929
"RRBP1" 536.310500926052 0.40969980649739 0.129590647076511 3.16149209638179 0.00156963078010165 0.0156129397088517 0.0148041907354655
"PHF2" 243.935095340999 0.320406923927593 0.101352245391052 3.16132042947201 0.00157055622554866 0.0156129397088517 0.0148041907354655
"GDPD2" 110.593244080186 -0.715746340560368 0.22652924543478 -3.15962002692689 0.00157975016022047 0.0156942764155663 0.0148812465092768
"PSMC4" 1503.08230008991 0.261250540850808 0.0826914168214104 3.15934290272271 0.00158125323506913 0.0156991518370372 0.0148858017312988
"ZNF773" 41.7388301958357 -0.714108162990854 0.226053705463123 -3.15901993965478 0.00158300659347221 0.0157065043196206 0.0148927057160359
"TXNIP" 1062.44424563385 0.422230931563557 0.133693082593598 3.15821075685015 0.00158740749005239 0.0157400993323097 0.0149244924418899
"ETFDH" 155.105995678581 0.375352090586735 0.118862895092526 3.15785754919188 0.00158933200697928 0.0157491123094151 0.0149329708068883
"MPC1" 452.058237189004 0.485079669263496 0.153625181857085 3.15755310034235 0.0015909925759784 0.0157554999158832 0.0149389598725792
"LTBP4" 435.465634437107 -0.333247346113114 0.105580337023648 -3.15633910164988 0.00159763003856734 0.0158111337830902 0.0149916427976361
"PYROXD1" 173.403450373654 0.317056338876964 0.100484394098666 3.15527940155209 0.00160344470994072 0.0158585590317352 0.0150365422028545
"B4GALT6" 155.936196111856 -0.375462740072958 0.119022489902775 -3.15455289483238 0.00160744236768468 0.0158879644602001 0.0150643555908627
"MIF4GD" 230.765549778 0.320618627766643 0.101661218949538 3.15379484015226 0.00161162339919477 0.0159191437418551 0.0150938507066343
"SELENOS" 2002.72389017318 0.604810825718535 0.191802962495049 3.15329240930857 0.00161440005720757 0.0159364201700669 0.0151101636123639
"SLIT1" 80.4103916974245 -0.684889596072866 0.21722175622727 -3.15295119590274 0.00161628826523329 0.0159449099346297 0.0151181453944082
"EIF5-DT" 34.8909343589265 0.702485999917294 0.22282694704695 3.15260792838165 0.00161818989120648 0.0159535211906103 0.0151262423825261
"CEBPG" 487.029151865431 0.39026988993238 0.123816227155547 3.1520092228468 0.00162151151575655 0.0159761121895506 0.0151475941404743
"IGSF3" 134.526348609182 -0.438828057574268 0.139352301432514 -3.14905497120036 0.00163799380283496 0.016128258980549 0.0152917822987169
"ZNF892" 50.0310817011583 -0.656864255572627 0.208613102467835 -3.14872003628778 0.00163987216208334 0.0161365085593836 0.0152995357435009
"MDK" 6163.01035082685 -0.32600170840185 0.103555975318362 -3.14807240624816 0.00164350977991974 0.0161620479816077 0.0153236821817421
"CACNA1A" 104.943177076803 -0.508532650025878 0.161593667733013 -3.14698377207505 0.00164964117121063 0.0162120629170687 0.015371034295371
"BLOC1S5-TXNDC5" 767.2462155291 -0.43173031218247 0.137203701955862 -3.14663748884383 0.00165159591112288 0.0162209939136755 0.015379433608613
"CBY1" 1008.67096072363 -0.31076899522658 0.0987950631640856 -3.14559235323767 0.00165750854517826 0.016258470916271 0.0154148294701578
"RAB14" 609.01356330696 0.196638922940069 0.0625089963044524 3.14576996217203 0.00165650238848177 0.016258470916271 0.0154148294701578
"FZD3" 2924.52653652193 -0.172061738245107 0.0547041158525399 -3.14531613505858 0.00165907444172303 0.0162635438952217 0.0154195709252692
"GCLC" 384.005192999171 0.436472405559293 0.138820763274716 3.14414353633501 0.00166573713622662 0.0163185416984223 0.0154716462633873
"LSM1" 827.748613440511 0.215880718576208 0.0686868672808865 3.14296934948846 0.00167243351396559 0.0163737998324359 0.0155239680466698
"GNB4" 242.518042720561 -0.287799240147691 0.0916384932752743 -3.14059332341013 0.00168605979568319 0.0164967919946087 0.0156405076726622
"TRIM36" 132.833356863217 -0.412417490776658 0.131337227137227 -3.14014160163247 0.00168866190209923 0.0165118340338933 0.0156546999571751
"COL5A3" 128.169727264975 0.479888529049452 0.152895266949916 3.13867484993273 0.00169713649777109 0.0165842424747537 0.0157232804593627
"PPFIBP1" 229.222934755025 0.289996797364006 0.0924017405160554 3.13843436004993 0.00169852972692577 0.0165874049150912 0.0157262096023102
"MGAT2" 742.352539284547 0.417212703456201 0.132975794350805 3.13750863826802 0.00170390253202233 0.0166223026803143 0.0157591572537805
"NSMCE3" 528.096843651434 0.301496925847748 0.0960961877455054 3.13744939233398 0.00170424692169847 0.0166223026803143 0.0157591572537805
"RPSA2" 486.886272120534 -0.236378187796523 0.0753786031058686 -3.13587912294597 0.00171339808210106 0.0167010543414351 0.0158337502511124
"ACTL6A" 461.670308894164 -0.225489590192107 0.071919267888495 -3.13531542815077 0.00171669417101771 0.0167226716106423 0.0158541755793988
"CDC26" 246.053513710132 0.451410917047927 0.143990419198924 3.13500661751875 0.00171850234884072 0.0167297767895932 0.0158608424749832
"PRKD1" 60.2325673866123 0.535556723890738 0.170895040286496 3.1338342118818 0.00172538309088625 0.0167862239482209 0.0159142883828365
"MSANTD3" 416.692017999131 -0.279519326987707 0.0892278464963482 -3.13264679092246 0.00173237777269484 0.0168437081498129 0.0159687170827761
"RDH11" 1394.73963595992 0.29368669685292 0.0938126643267354 3.13056556873871 0.00174470046163627 0.0169528914530421 0.0160721586374455
"SLC2A10" 90.1643229687998 0.66244467996233 0.211634268766793 3.13013900736606 0.00174723601586885 0.0169668980175918 0.0160853676341117
"PPP6R2" 486.903369857596 0.244081441018935 0.0780092854730715 3.12887676817898 0.0017547588427069 0.0170235774257013 0.016138962206809
"TNFRSF21" 253.789338208927 0.533733474525414 0.170587742640877 3.1287914727205 0.00175526826822907 0.0170235774257013 0.016138962206809
"YARS1" 689.905507652023 0.630807389986745 0.201632653733227 3.12849817877885 0.00175702099858589 0.0170299260287937 0.0161449110134377
"ZNF135" 40.9367823757113 -0.842105476897561 0.269229155747019 -3.12783908771324 0.00176096561225353 0.0170574982603547 0.0161709804430904
"CKAP4" 2591.39889171578 0.381452751056821 0.122014138602788 3.12629958646535 0.0017702111587221 0.0171363512168928 0.0162456650713396
"NDUFA5" 540.664463448656 0.212237449836189 0.0678964324039787 3.12589987900088 0.00177261890673694 0.017148954463928 0.0162575431264234
"ZNF195" 325.944125722277 -0.265501813021201 0.085005636451597 -3.12334362877667 0.00178808851262489 0.0172341060620179 0.0163378475424506
"REXO1" 246.590504155907 0.314962242661076 0.100824309502245 3.12387205244448 0.00178488052400881 0.0172341060620179 0.0163378475424506
"SESN2" 1550.20994723353 0.555364789487569 0.177805614502061 3.12343786804961 0.00178751601072681 0.0172341060620179 0.0163378475424506
"SLC38A2" 1102.93588624515 0.402799807934463 0.128955247481291 3.12356275375999 0.0017867575918522 0.0172341060620179 0.0163378475424506
"SEC24D" 503.205954555026 0.874856166191024 0.280023797108111 3.12422078132617 0.00178276633675534 0.0172341060620179 0.0163378475424506
"C5AR1" 47.1392613553027 0.634265185881873 0.203053666168739 3.12363326331077 0.00178632952480258 0.0172341060620179 0.0163378475424506
"CPEB4" 190.245469488554 0.389536018304077 0.124734763730556 3.12291462823889 0.00179069681377822 0.0172485255826538 0.016351447265776
"TMEM120A" 304.343043463697 0.279684591642841 0.089588952243037 3.12186474604717 0.00179709480205046 0.0172994079392915 0.0163996132529617
"LINC01106" 13.5342689790429 1.14937013983639 0.368216039373264 3.12145593058011 0.00179959180438893 0.0173126983265903 0.0164121423709449
"TBPL1" 477.423589300964 0.349292252979723 0.111945732033483 3.12019267402932 0.0018073278085448 0.0173763420055256 0.0164724053261939
"NAMPT" 664.0985828334 0.42297208850282 0.135610456500336 3.11902267287015 0.00181451998006632 0.0174346814441564 0.016527639568901
"BCKDHB" 140.957212860606 -0.433330517315388 0.139005010361959 -3.11737336796008 0.00182470318105135 0.0175108273092477 0.01659968295734
"PRKCSH" 993.39777110437 -0.253347998316069 0.0812666850286055 -3.11748902058565 0.00182398740567558 0.0175108273092477 0.01659968295734
"DDIT3" 1100.1022421527 0.815363394973097 0.261627633544766 3.11650334456579 0.00183009604541251 0.0175517189067763 0.0166383763132429
"ZFR" 925.294129882022 0.244949065038161 0.0786284546818889 3.11527253116145 0.00183775029435173 0.0175638422224185 0.0166493073555548
"SMG6" 402.416167668881 0.454508401950721 0.145907970543329 3.11503477334537 0.00183923226112343 0.0175638422224185 0.0166493073555548
"CA12" 111.31826344306 0.486185052010048 0.156052409648947 3.11552415694036 0.00183618308237656 0.0175638422224185 0.0166493073555548
"MDFI" 11.1579673059006 -1.59165000474551 0.510844829847418 -3.1157210795711 0.00183495743714382 0.0175638422224185 0.0166493073555548
"TMEM53" 230.012151365656 -0.322440349552399 0.103517067103042 -3.11485205846721 0.00184037188618202 0.0175638422224185 0.0166493073555548
"ATP8B2" 210.485380536315 0.521912700381013 0.167488876925976 3.11610364795556 0.00183257848243951 0.0175638422224185 0.0166493073555548
"AMFR" 641.034449776558 0.205575699784499 0.0659987093717269 3.11484424076579 0.0018404206610414 0.0175638422224185 0.0166493073555548
"PDXDC1" 372.870220976311 0.233272094107772 0.0748801436214808 3.11527305939694 0.00183774700303228 0.0175638422224185 0.0166493073555548
"INO80C" 371.264006616214 -0.32512668817214 0.104390173905408 -3.11453344705365 0.00184236067423189 0.0175715432570653 0.0166565375879008
"GINM1" 604.60606431731 -0.211112727392931 0.0678015016173047 -3.11368808001517 0.00184764707103769 0.017611131393763 0.0166939943590478
"KIF25-AS1" 15.7558617900289 -1.44137755062248 0.463119898259476 -3.11232049419501 0.00185622861432939 0.017682059797924 0.0167611589349557
"FEZF1" 238.964805630724 -0.485912840937086 0.156146506810871 -3.11190337114386 0.00185885332228422 0.0176853357803581 0.0167641243722495
"DYNLL2" 792.697833614379 -0.258030235772793 0.0829148833169854 -3.11198937332322 0.0018583118827187 0.0176853357803581 0.0167641243722495
"MSH6" 712.267341858218 -0.24333074540846 0.0782260490443923 -3.11061019163032 0.00186701222000282 0.0177520695939937 0.0168273119902847
"JDP2" 89.0236006201806 0.588317983517711 0.189167727526074 3.1100335729128 0.0018706608031319 0.0177758625827019 0.0168497954266063
"DHODH" 75.103694942813 -0.518582225743181 0.166768711011135 -3.10958945835203 0.00187347542362386 0.0177917065949533 0.0168647439336202
"PDE4D" 110.141583692884 0.402588527302939 0.129480794319417 3.10925283876303 0.00187561137514653 0.0177962241406692 0.0168688861719068
"SEC14L1" 712.170413417701 0.362907199301915 0.116722212159122 3.1091528560749 0.00187624622581855 0.0177962241406692 0.0168688861719068
"STYXL1" 214.202234108367 0.350651744494182 0.112804744502923 3.10848400959852 0.00188049821678631 0.0178256518006859 0.0168967104389519
"FBN3" 23.8837166676112 -0.948980850779552 0.305349147787393 -3.10785491839756 0.00188450555134395 0.0178527257729029 0.0169223035394668
"LYSMD1" 60.4774533404612 0.597393106334569 0.192234710954477 3.10762350549708 0.00188598163252421 0.0178558016832634 0.0169251492418476
"LINC01484" 12.9041748146381 1.07255359071672 0.345177958189116 3.10724820421208 0.00188837777233959 0.0178675793126555 0.0169361876387426
"HACD3" 1798.21152873973 -0.252327738586386 0.0812108929785586 -3.10706765227919 0.00188953151589012 0.0178675943587951 0.0169361876387426
"TMEM131L" 58.7970161660904 -0.569017528942639 0.183147620497671 -3.10687917973729 0.00189073656351181 0.0178680942272645 0.0169365917569546
"DNAJC14" 225.241119090021 0.311436381114529 0.100266578959831 3.10608364567118 0.00189583079674869 0.0179014039481223 0.0169680255807825
"SNORA12" 80.8537667662233 -0.70965467142845 0.228480970954602 -3.10596838092681 0.00189656994369132 0.0179014039481223 0.0169680255807825
"PHYH" 130.970045306445 -0.494435161543998 0.159240271840063 -3.10496305884605 0.00190302790441288 0.0179514335411405 0.0170153768722183
"ATP7A" 174.794206949098 0.347611980936985 0.111972880424285 3.10443010503814 0.00190645966380756 0.0179619541107701 0.0170252095114704
"VWC2" 17.229483671777 -1.15799311743716 0.372995049424139 -3.10458039382821 0.00190549135967652 0.0179619541107701 0.0170252095114704
"PLCG2" 12.0509267141413 -1.30124911148352 0.41920622316331 -3.1040787077643 0.00190872546494547 0.0179723828235424 0.0170350247638562
"AGPAT2" 279.955847176289 -0.407093237432503 0.131213516872041 -3.10252516003743 0.00191877236886469 0.0180560205681757 0.0171142305178945
"COL9A3" 42.4487592623738 -0.846681160724842 0.272925242561987 -3.10224570207185 0.0019205847887106 0.0180621157691474 0.0171199380341657
"DDX50" 666.455619552546 0.227130449115141 0.0732255919360224 3.10179055040739 0.00192354003261179 0.0180679944432124 0.0171253707415639
"SKIL" 131.703587544627 0.3607847399694 0.116314704671675 3.10179818611755 0.00192349042046379 0.0180679944432124 0.0171253707415639
"APBA2" 200.196683379997 -0.424781144905329 0.136991891199332 -3.10077582830976 0.001930143536269 0.0181190471915615 0.0171736902943715
"TMEM38B" 279.972596356256 -0.323776579983145 0.10447997667218 -3.09893426755863 0.00194218105014844 0.0182210185878415 0.0172702713235185
"RARRES2" 87.9287859707593 -0.601809604007143 0.194293794580783 -3.09742061142835 0.00195212675740427 0.0183032537810311 0.0173481453346681
"RAB11FIP4" 79.4311379892816 -0.623969969262662 0.201527883884964 -3.09619670109192 0.00196020281201564 0.0183678702167604 0.0174093195001462
"FBXL19" 216.670739528842 -0.331168705556844 0.106976081746055 -3.09572663488451 0.00196331271942295 0.0183859019642579 0.0174263398275346
"SHKBP1" 246.40520625067 -0.293124619284028 0.0947224119301302 -3.09456456303335 0.00197102031098485 0.0184377239309959 0.0174753162399801
"HNRNPUL2" 714.833845760754 0.203392750470673 0.065726458096701 3.09453386597264 0.0019712242892437 0.0184377239309959 0.0174753162399801
"MAGED4B" 1075.26279584191 -0.350691047986433 0.113354787406875 -3.09374712801201 0.00197645868489647 0.0184755402564042 0.0175110881420955
"ORAI2" 801.195255758292 0.231121338866024 0.0747151120665378 3.09336802787899 0.00197898550043131 0.0184880163498125 0.0175228425056383
"ZBTB4" 324.204381048386 -0.262532087942924 0.0849214758833731 -3.09146873876135 0.00199168952898608 0.0185954974205395 0.0176246417046823
"MDFIC" 90.4628424234346 -0.47594141311707 0.153977905210011 -3.09097212660434 0.00199502360707759 0.0186154188318647 0.0176434522634403
"FH" 329.668580519393 0.249183748446863 0.0806234569235553 3.09071029642318 0.00199678350376057 0.018615570524701 0.017643454747734
"LINC02709" 10.5597206114158 1.17061582328654 0.378764982950639 3.09061258558607 0.00199744063406645 0.018615570524701 0.017643454747734
"RGL1" 188.371051837669 -0.388287502126775 0.125667494244041 -3.08980062396039 0.00200290896550994 0.0186553226649418 0.0176810603418444
"CFAP90" 334.091743364325 -0.360761379029605 0.116784674678026 -3.08911575961675 0.00200753201076981 0.0186871587172978 0.0177111630750755
"B4GALT5" 460.855955777731 0.245940105908694 0.0796378685684386 3.08823064114705 0.00201352133959639 0.0187316670272711 0.0177532760141587
"GLCCI1" 166.551210926526 -0.399663627746229 0.129443604096552 -3.08755021567632 0.00201813671614898 0.0187633478381525 0.0177832312567841
"NOTCH3" 694.535732952002 -0.227881376944592 0.0738355465133871 -3.08633697054405 0.00202639034342121 0.0188253223879226 0.0178418266747201
"PBX2" 825.716383569608 0.261166957701864 0.0846237425983567 3.0862137466718 0.00202723035773992 0.0188253223879226 0.0178418266747201
"ASTN1" 86.8397237231515 -0.61379179983733 0.198910243472723 -3.08577270391558 0.00203023955528463 0.0188419838559868 0.017857546835368
"NFE2L2" 868.681200828417 0.351268665498376 0.113853673432354 3.08526422476024 0.00203371395202643 0.0188516652528547 0.0178665808745715
"RNF149" 370.384764406167 -0.259378734554067 0.0840669054776389 -3.08538458838669 0.00203289102464046 0.0188516652528547 0.0178665808745715
"EPB41L4A" 217.662712405572 -0.336856522884264 0.109223583276343 -3.08410063815609 0.00204168518107604 0.0189029574854491 0.0179150512793818
"ACSF2" 32.607572293119 -0.867541937063178 0.281294288129674 -3.08410790290647 0.00204163532460548 0.0189029574854491 0.0179150512793818
"SEC31B" 42.8794741585555 0.632083320813623 0.204992942791323 3.08343942092224 0.00204622765797134 0.0189224201072269 0.0179333553625687
"MTM1" 63.7875090213687 0.494008505756671 0.160205304047609 3.08359644328545 0.00204514809589579 0.0189224201072269 0.0179333553625687
"CAVIN3" 700.699508374669 0.382694896193397 0.124131978688546 3.08296782373541 0.00204947313272086 0.0189411378678398 0.01795102412169
"TCIM" 30.6618880490171 0.838419364117975 0.271971399651799 3.08274827864765 0.00205098562590589 0.0189438267340968 0.0179535018728129
"LEMD1-DT" 12.8128364473124 -1.19366746518959 0.387335965882044 -3.08173671007122 0.00205796777710376 0.0189970025519792 0.0180038271500851
"TTLL11" 33.4280800452713 0.648316867765279 0.210426414865053 3.0809671313416 0.00206329423942444 0.0190348406097527 0.0180396162813391
"ARHGEF6" 94.5569260986394 0.449465801258462 0.145985477461664 3.07883913573863 0.00207808857500787 0.0191470538189271 0.0181457495686741
"PTCHD1" 17.6924759569424 -1.13952124611041 0.370120751753832 -3.07878237226836 0.0020784845373408 0.0191470538189271 0.0181457495686741
"SALL2" 704.650507964275 -0.254365998350438 0.0826216294067211 -3.07868532945861 0.00207916163470939 0.0191470538189271 0.0181457495686741
"LINC00404" 32.2814264745811 -0.837050918096701 0.271953862256833 -3.07791516969224 0.00208454245388488 0.0191852132788408 0.0181818425144403
"RAB21" 614.851183134085 0.239522514480074 0.0778376555225217 3.0772061783229 0.00208950720082346 0.0192195003976099 0.0182142654562527
"DLGAP1-AS2" 275.755046200363 0.437982147392472 0.142368770400195 3.07639200761035 0.00209522184832922 0.0192606404409541 0.0182531827013454
"TMEM200A" 32.7368783657776 -0.731769433977375 0.238119615898162 -3.07311697617694 0.00211835432574577 0.0194617528931667 0.0184437039416899
"OSBPL5" 135.991963230034 -0.592324378786003 0.192773191384614 -3.072649129952 0.00212167790821509 0.019477890562927 0.0184588541587985
"TSHZ1" 44.4406498901533 0.660912885926066 0.215104765824139 3.07251623827991 0.00212262284313558 0.019477890562927 0.0184588541587985
"SGPL1" 546.35701888198 0.205501968906862 0.0668916973434605 3.07215958135577 0.00212516078356858 0.0194896472096875 0.0184699241671934
"HNRNPD" 3173.08073210673 -0.14199864516504 0.046235386387897 -3.07121138717704 0.00213192159162165 0.0195400945879838 0.0185176604159832
"MAGED4" 1077.3242438597 -0.347634663025172 0.11323320270035 -3.07007710401975 0.00214003515545571 0.0196028737098684 0.0185770828209327
"FBN2" 1369.05742962054 0.264831781494496 0.0862714824984003 3.06974881878733 0.00214238866757523 0.0196128473770701 0.01858646282547
"SRCIN1" 72.6087183991287 -0.630738294399187 0.205525986479828 -3.06889802697087 0.00214849913473721 0.0196571826439556 0.0186284060963765
"RBM4" 1498.81026199737 0.1613901041232 0.0526022754425206 3.06812020517161 0.0021540995021776 0.0196968013442042 0.018665879425101
"ACAP2" 432.894075840035 0.289993518666029 0.094545696882422 3.06723127787263 0.00216051622260585 0.0197217127756519 0.0186892715697861
"CNST" 122.080863493989 0.384008026186668 0.125196297611457 3.06724746268797 0.00216039923608434 0.0197217127756519 0.0186892715697861
"RPL13" 17158.8679767102 -0.0967130913726905 0.0315312470053086 -3.06721428925434 0.00216063902539545 0.0197217127756519 0.0186892715697861
"SECISBP2" 508.326603115656 0.36694266830767 0.119657030191243 3.06662022048517 0.00216493729761488 0.0197493221243597 0.0187153638143723
"PURPL" 1018.8364923285 -0.411500843785573 0.134211961343591 -3.06605193505893 0.00216905635395303 0.0197752651011779 0.0187398768189753
"ZFP36L2" 2664.78177726146 -0.276267377398147 0.0901158898506889 -3.06568994497961 0.00217168388118795 0.0197875873263588 0.0187514821698553
"ATP6V1E1" 781.07615726371 0.291021530605548 0.0949357578374212 3.06545749709953 0.0021733726564596 0.0197913465392693 0.0187549729060086
"HSPB1P1" 661.061213172045 0.262982870318936 0.085822823596095 3.06425329882647 0.00218214066005448 0.019859528964862 0.0188195131585679
"EARS2" 169.773528950303 0.340106644160533 0.111053971202606 3.06253473403526 0.00219471003162502 0.0199622071380885 0.0189167421320879
"JMJD6" 216.991695830432 0.514241563360804 0.167968786952059 3.0615304943982 0.00220208560089326 0.0200058251310209 0.018957931520426
"DDX21" 883.707196524419 0.277086702180345 0.0905026767269947 3.06164096136283 0.00220127317324684 0.0200058251310209 0.018957931520426
"SLC25A10" 84.837383089747 -0.488450076835018 0.159573500350493 -3.06097237800868 0.00220619446288356 0.0200314190459006 0.0189819648706901
"NUP58" 341.02512497419 -0.327996366208883 0.107161339116142 -3.06077143972042 0.00220767549330698 0.0200314906441172 0.0189819648706901
"CCDC74A" 296.202789912671 -0.30480991968494 0.09959176144348 -3.06059372047481 0.00220898614535969 0.0200314906441172 0.0189819648706901
"LYNX1" 43.197045067911 -0.836083212910422 0.273190006066017 -3.06044582285481 0.00221007741114808 0.0200314906441172 0.0189819648706901
"GLG1" 2014.38731233415 -0.172730589798998 0.0564513960191164 -3.0598107749276 0.00221476874364709 0.0200622860259808 0.0190110749123993
"TRIM27" 468.114424797059 -0.259088431729416 0.0846861097328039 -3.05939701973411 0.00221783021361284 0.0200782901066596 0.0190261685951593
"PLEKHA1" 273.307328033568 0.361525536937673 0.118191739906454 3.05880543956634 0.00222221418844958 0.0200945175711231 0.0190414022098312
"IGSF5" 22.0431987922133 0.850155015135202 0.277935505199296 3.0588211985568 0.00222209730170264 0.0200945175711231 0.0190414022098312
"SLK" 470.574423174529 0.313708024112265 0.102611941132541 3.05722726468117 0.0022339483201173 0.0201770940875825 0.0191195072813791
"CA14" 253.586081955843 -0.354914871453371 0.116090263713772 -3.05723202014974 0.00223391287687466 0.0201770940875825 0.0191195072813791
"PITRM1" 284.37211335309 0.328532204751568 0.107469920391176 3.0569689040036 0.00223587469686485 0.0201827385325844 0.0191247840942728
"PCSK2" 21.6542482379951 -1.19554177312787 0.391231159957005 -3.05584497221351 0.00224427263104272 0.0202467597220538 0.0191853774507346
"ANXA2P2" 127.616441295228 -0.437413823364875 0.14316135669605 -3.05539031942511 0.00224767796545074 0.020265691795471 0.0192032451571365
"CTNS" 350.436411720058 0.305295561918404 0.0999538659004266 3.05436472284661 0.00225537704226969 0.0203232929526545 0.0192577544995203
"DOHH" 244.127733147454 0.379983570488788 0.124432060350299 3.05374329910686 0.00226005377172007 0.0203536085318437 0.0192864086036731
"TMCO1" 1699.02130449021 0.265868836325227 0.0871054259048456 3.05226492567367 0.00227121549187383 0.0204250148169378 0.0193538544533772
"PDE6D" 484.47400683882 -0.210083548898999 0.0688308805396805 -3.05217000351881 0.00227193387665835 0.0204250148169378 0.0193538544533772
"UBE2G2" 657.955101879503 0.236610338577027 0.0775208229132853 3.05221654885809 0.00227158158869972 0.0204250148169378 0.0193538544533772
"CACNA2D2" 83.5525137753478 -0.464686496745948 0.152257516911595 -3.05197737472468 0.00227339235950409 0.0204262854641886 0.0193549864962794
"SLC25A25" 231.347190418833 0.528131981306667 0.173124704841819 3.05058704238203 0.00228394468067113 0.0205092148858412 0.0194334943371091
"SFXN3" 178.661849169972 -0.374305175886054 0.122734552687006 -3.04971312227451 0.00229060049035897 0.0205471161149521 0.019469191203622
"GLS2" 22.450142776314 -1.09774540358176 0.359974206458691 -3.04951128132492 0.00229214024238246 0.0205471161149521 0.019469191203622
"SNHG8" 927.352591422087 0.249481445308283 0.0818058964601132 3.04967558701498 0.00229088675790347 0.0205471161149521 0.019469191203622
"SMIM19" 621.50197151988 0.216920149048803 0.071152561605465 3.04866253799277 0.00229862529692195 0.0205933455255145 0.0195129232327659
"RTN4IP1" 80.0274197931205 0.445726203086536 0.146225601781075 3.04820905270654 0.00230209715924782 0.0206114559279571 0.019529939335612
"RICTOR" 359.353552934049 0.222350530984686 0.0729484181120001 3.04805144154468 0.00230330494732716 0.0206114559279571 0.019529939335612
"ADAMTS1" 60.6492296983356 0.529022790863789 0.173615132363446 3.04710069716926 0.00231060290283195 0.0206648384181764 0.0195804486269584
"ANKIB1" 465.163155139087 -0.315877032525079 0.103703523842772 -3.04596238218472 0.00231936851402949 0.0207312777611351 0.019643329276882
"CYCS" 1312.89691833553 0.338102393901105 0.111006853232534 3.04577946365941 0.00232077991760968 0.0207319441027021 0.0196438884504458
"PLK3" 234.600669696121 0.410059278606309 0.1346521153558 3.04532370340253 0.00232429999654368 0.0207514360082898 0.0196622851967174
"TAF3" 315.353941742163 0.301943257256385 0.0991774318719953 3.04447545734086 0.00233086447412878 0.0207980703479799 0.019706399644907
"NIPAL3" 97.0546395283514 0.539675228525686 0.177361179025748 3.0428035689103 0.00234385276085403 0.0208815077853038 0.0197852403792552
"SEMA6A" 898.160701590435 -0.242620835113364 0.0797363008682179 -3.04279020310147 0.00234395686141334 0.0208815077853038 0.0197852403792552
"MPHOSPH10" 363.838487015082 0.295465234466752 0.0971046080484607 3.04275193942699 0.00234425490419228 0.0208815077853038 0.0197852403792552
"NCOR2" 372.245359971101 0.296702905706912 0.0975830558591845 3.04051664599501 0.0023617263620145 0.0210250587957065 0.0199211823291587
"SLC25A11" 481.506781755006 0.229306588110106 0.075461665804415 3.03871622320707 0.0023758853911767 0.0211389734058337 0.0200290430696137
"TMEM128" 326.25118919436 0.367987836531994 0.121178545526877 3.03674082678584 0.00239150984228816 0.0212657882076863 0.0201491259130118
"TMCO3" 438.962734963888 0.310812114241469 0.102417710848838 3.03474967039839 0.00240735408574572 0.0213944109809425 0.020270920995371
"MAP2K7" 713.664387208527 0.203063985749597 0.0669320121752404 3.03388437236786 0.00241426943175817 0.0214345044164752 0.0203087615039003
"DENND4A" 77.4919991015866 0.476374652114534 0.157020395166952 3.03383934047567 0.0024146298178735 0.0214345044164752 0.0203087615039003
"GLRX2" 152.982216323441 0.364147747839111 0.120059534170451 3.0330598094952 0.00242087614183635 0.0214776585855825 0.0203495754444171
"HDX" 81.1340552549117 -0.482636575766308 0.159177025276118 -3.03207435199332 0.00242879370464005 0.0215355819162709 0.0204043825554945
"SYTL1" 158.248556330119 -0.40776088583544 0.134505767903363 -3.03154944350342 0.00243302069817526 0.0215607342784583 0.0204281398585721
"SNX8" 181.845051379173 0.332489134675842 0.109691236606982 3.03113671575363 0.00243634904737877 0.0215778989301827 0.0204443289889525
"ATP6V1A" 514.012644223309 0.303168596224371 0.100028674020914 3.03081690517044 0.00243893095202736 0.021588436760297 0.0204542394201904
"ASNS" 883.824958832345 0.360234925102367 0.118923618348141 3.02912852893362 0.00245260315546278 0.0216410237778918 0.0205035481284915
"POLRMT" 260.783158046175 0.276516187163093 0.0912778247123339 3.02939063276919 0.00245047609149303 0.0216410237778918 0.0205035481284915
"GALNT12" 166.60274555427 -0.564120362193542 0.186247322153573 -3.02887770772022 0.00245464023892905 0.0216410237778918 0.0205035481284915
"RAB9A" 244.853580013843 0.3817586684856 0.126024295605028 3.02924659608547 0.00245164479034283 0.0216410237778918 0.0205035481284915
"CCDC25" 641.201796709201 -0.205060713329989 0.0676948876768545 -3.02919053959965 0.00245209976477264 0.0216410237778918 0.0205035481284915
"PTGES2" 498.107467791242 -0.233108026432301 0.0769608240916613 -3.02891801359437 0.00245431278413219 0.0216410237778918 0.0205035481284915
"FAM88F" 26.7287365166379 0.697842996669523 0.230344988755145 3.02955579993678 0.00244913656957824 0.0216410237778918 0.0205035481284915
"FAM234A" 699.154509761975 0.297017958427093 0.0980802756139278 3.02831488357803 0.00245921693893221 0.0216690547096368 0.0205300323186673
"ADAM9" 973.178603905743 0.210349397034018 0.0694656525245172 3.0281065445945 0.00246091306196785 0.0216716864082893 0.0205324523530243
"MAPRE1" 1350.96254638597 -0.22966969438501 0.0758581197739717 -3.02762176375236 0.00246486388917376 0.0216941595875747 0.0205536708428476
"PPP4R4" 48.5082095326713 -0.569840489254969 0.188245920462353 -3.02710671155782 0.00246906777741203 0.0217065210272709 0.0205652359486555
"CLIP1" 622.961258193148 0.342770289159694 0.113233316715189 3.02711515570855 0.00246899880286139 0.0217065210272709 0.0205652359486555
"SOX21-AS1" 174.056040247252 0.356081721586176 0.117655334974715 3.02648172870953 0.00247417773631285 0.0217391208695409 0.0205960485335826
"GRN" 863.984604584482 -0.233782059441658 0.0772532858711736 -3.02617625652208 0.00247667884429944 0.0217487743586612 0.0206051212567613
"FASTK" 679.8110385532 0.286361336274296 0.0946351042711406 3.0259525625273 0.00247851184579035 0.0217525533132523 0.0206086283942966
"HMCES" 648.284982371228 0.21067134483057 0.0696519853232614 3.02462799664395 0.00248939111047451 0.0218356772292074 0.0206873076858499
"SUZ12" 655.214719621727 -0.219753364551812 0.0726736350699498 -3.02383889756299 0.002495893090685 0.0218803335502222 0.0207295421030101
"TMEM14A" 422.47202341175 -0.432417025882641 0.143087684748143 -3.02204222986601 0.0025107551834989 0.0219084205346262 0.0207554944767344
"PER2" 117.527467399241 0.417385375266602 0.1380926375787 3.02250273863246 0.00250693814398025 0.0219084205346262 0.0207554944767344
"FXYD6" 678.552193522541 -0.338322430476383 0.111912284404625 -3.02310360543764 0.00250196569461217 0.0219084205346262 0.0207554944767344
"MED7" 224.034551492444 -0.306699161092832 0.101469515666922 -3.0225744064807 0.00250634458508483 0.0219084205346262 0.0207554944767344
"FAM216A" 174.503373089039 0.332147931839364 0.109889352496222 3.02256701212962 0.002506405819748 0.0219084205346262 0.0207554944767344
"ZSWIM8" 723.674409915228 0.22451269638114 0.0742852179241038 3.02230649185846 0.00250856413379902 0.0219084205346262 0.0207554944767344
"CNN3-DT" 176.740782380615 0.32083555135459 0.106165211436454 3.02204033707058 0.00251077088336159 0.0219084205346262 0.0207554944767344
"FAM88E" 34.3349409295528 0.627752472905373 0.207658631469677 3.02300207057388 0.00250280530832795 0.0219084205346262 0.0207554944767344
"DNAJC25-GNG10" 258.140638192672 0.245911651152168 0.0813761003807298 3.02191491115493 0.00251181143349015 0.0219084205346262 0.0207554944767344
"STX5" 482.62890928419 0.425182826149978 0.140707885839404 3.02174127351511 0.0025132526055972 0.0219086685821256 0.0207556568406814
"MAP4K5" 339.756330304689 0.297620318218844 0.0985096128886917 3.02123122293793 0.00251749034112569 0.0219169511314068 0.0207632860147064
"ZFAND3" 1279.95279683879 0.241299965111381 0.0798632121876073 3.02141572448328 0.00251595666318761 0.0219169511314068 0.0207632860147064
"ATG13" 709.895175627151 0.265048537907867 0.0877319753027483 3.02111672503929 0.00251844254037703 0.0219169511314068 0.0207632860147064
"DDX49" 482.50372212271 0.285486241914606 0.0945115785697539 3.02064832938859 0.00252234129216005 0.0219385691300157 0.020783693683312
"TATDN3" 97.6970708365601 0.430722830572321 0.142628864579246 3.01988543373005 0.0025287031732135 0.0219815744451766 0.020824362680254
"DPAGT1" 657.170411492774 0.249999698823107 0.0827928959895267 3.0195791056123 0.00253126180842684 0.021991489145705 0.020833683012875
"FUBP3" 415.104738380312 0.240545703254884 0.0796818040784342 3.01882852725202 0.00253754109927391 0.0220336995338969 0.0208735986425343
"FBXO21" 875.939466382355 0.316461517520024 0.10486649332747 3.01775626778897 0.00254653627034947 0.0220994317182874 0.0209357973442413
"HSPB1" 6311.62135186047 0.236972931688458 0.0785470964712757 3.01695342456252 0.00255329039374122 0.0221209091766138 0.0209559263850565
"POU3F3" 175.00820434504 -0.325527634764371 0.107898084964755 -3.01699177395694 0.00255296739745306 0.0221209091766138 0.0209559263850565
"TRMT112P6" 390.12916184987 0.264983365945656 0.0878221506472242 3.01727256726013 0.0025506035649843 0.0221209091766138 0.0209559263850565
"NIPSNAP3A" 175.995298659966 -0.359231735307449 0.119103895735447 -3.01612078336524 0.00256031250305773 0.0221692006767201 0.0210014573721284
"GATD3" 260.608635860719 0.277287896474719 0.0919455254176113 3.01578456608186 0.00256315300576213 0.0221692006767201 0.0210014573721284
"CREB3L2" 697.438954308064 0.240643737818488 0.0797937957157186 3.01582016070309 0.00256285215133509 0.0221692006767201 0.0210014573721284
"HSPG2" 231.64315601272 -0.486028495822177 0.161246030018795 -3.01420441647788 0.0025765414023481 0.0222676724714632 0.0210945971662435
"ZDHHC14" 56.6393886200998 -0.576206737664627 0.191170273513377 -3.01410217747221 0.00257740985854246 0.0222676724714632 0.0210945971662435
"DSP" 449.326648560084 -0.350868791082087 0.116422089262985 -3.01376477009883 0.00258027782210233 0.022276904199281 0.0211031977408771
"LARP6" 324.7684489168 0.325104318577987 0.107877674145167 3.01363856010193 0.00258135135711297 0.022276904199281 0.0211031977408771
"GALK2" 212.18469966941 0.371671667749258 0.123366315231131 3.01274839126806 0.00258893468849082 0.022329921662467 0.0211533494049549
"MYEF2" 599.456563311014 0.218262072095809 0.0724692565106643 3.0117884825228 0.00259713495465097 0.0223685518962038 0.0211897269260157
"RPS15" 10778.8649162087 -0.175414435415904 0.0582431311574982 -3.01176176365857 0.00259736354672338 0.0223685518962038 0.0211897269260157
"ZMYM5" 140.886390170527 0.380376580969977 0.126298883223209 3.01171769110367 0.00259774064773427 0.0223685518962038 0.0211897269260157
"NTS" 21.2803369571229 -1.0538720161789 0.350027792832508 -3.01082381959079 0.00260539975305586 0.0224096169552913 0.0212284831441789
"ZNF519" 107.411181610152 -0.418493387942678 0.138996251637779 -3.01082498996635 0.00260538971125144 0.0224096169552913 0.0212284831441789
"RWDD1" 1071.76162165974 0.20860024998799 0.0692946438178759 3.01033728575393 0.00260957727212264 0.0224206783025363 0.0212388170291319
"PREB" 518.29485973762 0.458712764388369 0.15237461415798 3.01042773380074 0.0026088001961527 0.0224206783025363 0.0212388170291319
"TRIOBP" 1342.95877449758 0.230228602298159 0.0765068973331091 3.00925289514421 0.0026189102044637 0.0224635284573137 0.0212791919284221
"STX2" 218.149533878317 0.274452050402576 0.0912020391983358 3.00927537163647 0.00261871644866644 0.0224635284573137 0.0212791919284221
"B3GALT1" 35.6519112515754 0.798887317387641 0.265462700631545 3.00941456365455 0.00261751685307652 0.0224635284573137 0.0212791919284221
"MAP7D3" 387.913895255949 0.286581902846306 0.0952876687667884 3.0075444866607 0.00263367574006179 0.0225776911978321 0.0213872633373983
"GDPD1" 84.8579076786836 -0.498351450247551 0.165749120975305 -3.00666119563796 0.00264133970825549 0.02262580932909 0.0214326995918749
"ZNRF3" 761.415454952311 -0.301550404238086 0.100297436667333 -3.00656142627322 0.00264220664785801 0.02262580932909 0.0214326995918749
"COPA" 1964.20132261864 0.254182825947752 0.0845504944205558 3.00628432382005 0.00264461587672982 0.0226339420619901 0.0214403311583188
"LPP" 795.15499257381 -0.336244437515509 0.111862185909869 -3.00588116333104 0.00264812468582088 0.0226514713886984 0.021456863783391
"PARD3" 896.742155220875 0.251547507361139 0.0836939590798943 3.00556348542446 0.00265089251502629 0.0226605047818641 0.0214652763808764
"NAMPTP1" 169.163115575484 0.480715749942768 0.159949361490232 3.00542462604406 0.0026521031841039 0.0226605047818641 0.0214652763808764
"UBE2R2" 2609.45453917345 -0.141056951716491 0.0469483033373574 -3.00451649344801 0.00266003336058007 0.0227157474426629 0.0215175330181881
"KCNJ8" 72.6914707380931 -0.527127298127918 0.175508414261647 -3.00343035030833 0.00266954645470377 0.022784439416371 0.0215825292276466
"ANOS1" 225.888086271915 -0.334292467622945 0.11131932199171 -3.00300488398448 0.00267328141235392 0.0227912304248404 0.0215888174235507
"GNG10" 254.048704250904 0.248238898039638 0.0826607849455821 3.00310356601453 0.00267241470667025 0.0227912304248404 0.0215888174235507
"SRPRB" 782.626686132061 0.494454465341182 0.164699411968938 3.00216290653445 0.00268068679479361 0.0228418081393732 0.0216366544448765
"COPG1" 659.335241258701 0.370267520901316 0.123398913722833 3.00057358473167 0.00269471635409338 0.02294874311877 0.0217378748542085
"MTRFR" 298.895131598922 0.332562529663349 0.110858507343996 2.99988280224089 0.00270083505130293 0.0229882272094434 0.021775202972984
"KCNMB4" 143.394558432563 -0.348026910442202 0.116089639054568 -2.99791534607677 0.00271833169035194 0.0231244585046505 0.0219041727432829
"VPS45" 391.107401950765 0.240648283786968 0.0802926553842399 2.99713943492524 0.00272526031712995 0.0231706891436684 0.0219478907283036
"FAM43A" 74.0843597351114 -0.855650774012796 0.28550635192268 -2.9969588005682 0.00272687563508313 0.0231717190952708 0.0219487933560357
"KNDC1" 69.9364288674596 -0.501250934676258 0.167264069800363 -2.99676395100588 0.00272861905280156 0.02317383585479 0.0219507255041078
"BRPF3" 192.51272456944 0.517342893367511 0.172694166158409 2.99571725482008 0.00273800181436157 0.023240794820536 0.0220140773631571
"UBA52" 7921.63551944911 -0.18996857410274 0.063432012940759 -2.99483754803993 0.00274591044141889 0.0232951745763261 0.022065513679228
"SEC13" 2464.70915839034 0.256818212203705 0.0857628828669976 2.99451468535617 0.00274881823119409 0.0233070930176916 0.0220767299195077
"PCNA" 2771.4758142508 -0.279365329932558 0.0933166538794878 -2.99373496925147 0.00275585217111995 0.0233446305117069 0.0221121396980404
"BAIAP2" 896.863664554909 0.211587149912197 0.0706777026884725 2.99369025681004 0.00275625602701414 0.0233446305117069 0.0221121396980404
"TK1" 191.169649023298 -0.354116966772454 0.118295513035373 -2.99349449261499 0.00275802486328382 0.023346861124348 0.0221141795874833
"METTL21A" 218.755802474261 -0.359682829505409 0.120163501067641 -2.9932785438978 0.00275997728049041 0.0233506424800029 0.0221176884041935
"AGPAT1" 1244.94880859618 0.322031981755399 0.107618808172057 2.99233923163827 0.002768484408396 0.0234098452592177 0.0221736921815634
"CCDC51" 457.789740796481 0.282485982207437 0.0944292368847652 2.9915097434512 0.00277601679301564 0.0234607457362869 0.0222218317954064
"MMP14" 87.6131487016641 -0.50385120175751 0.168490196899192 -2.99038882397986 0.00278622533519628 0.0235341952604705 0.022291329380384
"EPHB6" 24.801238214893 -0.935758910338006 0.31301285296224 -2.98952231987385 0.00279414032640377 0.0235882026030864 0.0223424112299132
"HMGN3" 1537.09036434876 -0.215050872534616 0.0719614406454884 -2.98841811122216 0.00280425636132402 0.0236607223348275 0.0224110274393498
"VAPB" 342.130581792016 -0.238719072849978 0.0799044561683101 -2.98755644299916 0.0028121736215348 0.0236759981122485 0.0224252031938993
"PRICKLE1" 67.0038110034424 0.780711952262586 0.261306195868195 2.98772843739375 0.00281059165792157 0.0236759981122485 0.0224252031938993
"ZNF559" 73.537199850364 -0.48662297638303 0.162876952474932 -2.98767240538788 0.00281110693773705 0.0236759981122485 0.0224252031938993
"CEBPD" 96.0833434345563 0.515706931411658 0.172601115817268 2.98785398327109 0.00280943742989812 0.0236759981122485 0.0224252031938993
"RAB20" 40.8499157371397 -0.681017158697197 0.227987946309454 -2.98707528060643 0.00281660355924318 0.0237004275619877 0.0224482688692738
"GDI1" 914.160673528037 0.227988554405712 0.0763371419674603 2.98660060528458 0.00282098001544429 0.0237243807372614 0.0224708833636127
"STARD3NL" 1114.12443333343 0.161047738575431 0.0539656856156786 2.98426188304819 0.00284263359114616 0.0238884330966117 0.0226261207714234
"CAMK2G" 474.819258171553 0.256518565071503 0.085960018210555 2.98416136259037 0.00284356767451284 0.0238884330966117 0.0226261207714234
"PIP5K1B" 179.303562136702 0.389757811785686 0.130661276450333 2.98296344849992 0.00285472084572605 0.0239691450327664 0.0227024940459946
"ANKRD13C" 176.316399485559 0.3820473324491 0.128092694315427 2.98258487332862 0.00285825386386794 0.0239858230091256 0.0227182170203243
"BLZF1" 173.056645633738 0.385364340887729 0.129267805070158 2.98113161802801 0.00287185334169751 0.0240869127220362 0.0228138904472934
"ZNF10" 50.0696948220112 -0.62898532223684 0.21113082400962 -2.97912597645231 0.0028907190409842 0.0242320383176125 0.0229512717332302
"HERPUD1" 2551.40928254707 0.831776896898401 0.279274102204377 2.97835313168314 0.00289801880769448 0.0242563588043009 0.0229740842963983
"SNAPC2" 234.468627667391 -0.435050613277569 0.146071805670873 -2.97833391789391 0.00289820050225912 0.0242563588043009 0.0229740842963983
"HTRA1" 310.042899816031 -0.395313123028133 0.132730146521498 -2.97832205710785 0.00289831266858199 0.0242563588043009 0.0229740842963983
"ARPC2" 2676.83779787805 -0.190392291530604 0.0639347713928406 -2.97791463679065 0.00290216801024067 0.024271289620224 0.0229880778078144
"CCPG1" 268.525728441 0.556298981135304 0.186815250543371 2.97780282668172 0.00290322686648926 0.024271289620224 0.0229880778078144
"GAB1" 89.2513701218264 -0.518507505117388 0.174161313659681 -2.97716808757298 0.00290924461397672 0.0243084943284219 0.0230232415223166
"USO1" 630.824451045572 0.269453565691367 0.0905319780409872 2.97633578236162 0.0029171526704551 0.0243614451337737 0.0230733186030958
"TMCO6" 71.7747450489334 -0.508888184952121 0.171003043995574 -2.97590132351851 0.00292128842217508 0.0243828529876701 0.0230935204397284
"CTSV" 95.0302994573783 -0.515570527977626 0.173280459633293 -2.97535295710034 0.00292651613579683 0.0244020467670805 0.0231114773926158
"ATP5PF" 2196.63870375771 0.182168188996476 0.0612296057827378 2.97516514548316 0.00292830855258813 0.0244020467670805 0.0231114773926158
"TRUB1" 230.371281541174 0.327349833235274 0.110024898635192 2.97523412696487 0.00292765009798579 0.0244020467670805 0.0231114773926158
"CLPB" 178.38129572628 0.325984206144729 0.10959941179719 2.9743244128714 0.00293634453530701 0.024455870598035 0.0231623806375028
"NME1-NME2" 3363.8045042778 -0.207198203479498 0.0696909026339661 -2.97310259515154 0.0029480589264294 0.0245402564847382 0.0232422291494577
"RRAGD" 470.374992012363 -0.36995436887314 0.12445965504667 -2.97248428604767 0.0029540033100975 0.0245765468524635 0.0232765258125923
"TIMM10" 192.718884436591 -0.341409375853584 0.11490135405866 -2.9713259573885 0.00296516885281619 0.0246562137101734 0.0233519042178906
"IL17RD" 1343.63931174466 -0.2582749129406 0.0869691631981877 -2.9697297690681 0.00298061817840422 0.0247713969510678 0.0234609196888841
"CSNK1A1" 1865.4784710861 0.206695609837416 0.0696097008896006 2.96935063929136 0.0029842985096014 0.0247754289544425 0.0234645894123264
"DENND6B" 123.287737902466 -0.37889428049885 0.127595127135961 -2.96950431418212 0.00298280624003919 0.0247754289544425 0.0234645894123264
"PLEKHG6" 38.085384002632 -0.666169079416885 0.224399324732864 -2.96867684521745 0.00299084947239506 0.0248165294905846 0.0235034408753715
"EIF4EBP1" 1404.6723224578 0.393273201909811 0.132485544226372 2.96842349258757 0.00299331608532934 0.0248237143589773 0.023510171146796
"CALCOCO2" 289.046439412784 0.281378139652435 0.0948346340209883 2.96703986425636 0.00300681971030178 0.0249223730985355 0.023603534725869
"FNDC11" 19.6865106249936 -0.996055523667729 0.335744634807805 -2.96670570547736 0.00301008927837704 0.0249361455817688 0.0236165037902113
"LYN" 98.8274232104645 -0.40213799092068 0.135561558285498 -2.96646037421436 0.00301249178013102 0.0249427242532151 0.0236226597646042
"SAR1A" 780.538652415185 0.177240388189203 0.0597665823561685 2.96554330533692 0.00302148803212026 0.0249905260811312 0.0236677825949506
"S100A14" 23.7574036540054 0.752021542858678 0.253579320924819 2.96562645611642 0.00302067133143752 0.0249905260811312 0.0236677825949506
"PDE1C" 111.967107426729 0.491583301917217 0.165795505083933 2.96499776437459 0.00302685129193902 0.025021540423982 0.0236970808115826
"LRRC61" 141.534619775286 -0.391482907775571 0.132061662258592 -2.96439482193556 0.00303278897170056 0.0250501564408795 0.023724033085917
"DIPK1B" 521.405702897843 -0.220218221007751 0.0742896682340205 -2.96431827254956 0.00303354357724862 0.0250501564408795 0.023724033085917
"KLHL36" 313.182590497492 0.263629805689227 0.0889415731043672 2.96407851230464 0.00303590818477103 0.0250563406755877 0.0237298155277526
"TLE1" 376.179577095917 -0.256775536703632 0.0866421974739461 -2.9636313965934 0.00304032230276681 0.0250660915849589 0.0237389015736354
"MPZL1" 1465.90507013747 -0.175502496028837 0.0592168506109708 -2.9637255986782 0.00303939181295804 0.0250660915849589 0.0237389015736354
"MAP1LC3B2" 205.674793621389 0.426953334944094 0.14417519331585 2.96135087545021 0.00306292779134831 0.0252390457960838 0.023902623560383
"MTDH" 1907.94126329162 0.320112577348108 0.108102958807074 2.96118238465052 0.00306460400886438 0.025239447142575 0.0239029290242675
"SAMD12" 128.893369971742 -0.457921910990404 0.15468046605954 -2.96043787981697 0.00307202067650747 0.0252871001333747 0.0239479839282891
"MAPK3" 303.477590047087 -0.25341991696028 0.0856127111944016 -2.9600734917136 0.00307565662985467 0.0253035984168627 0.023963533859396
"CARD19" 503.153799069832 0.231598629099648 0.0782956375224937 2.95800170262502 0.00309640413676811 0.0254607822656415 0.0241123182938406
"RAB29" 302.063952775656 -0.365477661060415 0.123569685239127 -2.95766441707088 0.00309979386717541 0.0254751474786201 0.0241258476837037
"LEMD3" 168.043470712754 0.351681313517226 0.118972263031681 2.95599414985977 0.00311663002358206 0.0255999461894653 0.0242439610944708
"ARHGAP35" 514.458404922259 -0.21641842682135 0.0732219220245372 -2.9556507236839 0.00312010204761136 0.0256089233486498 0.0242523123483167
"ZDHHC24" 221.862378117299 -0.283738634125716 0.0960016676267174 -2.95555943079004 0.00312102560800542 0.0256089233486498 0.0242523123483167
"RHEB" 1090.78422183447 0.28171461927825 0.0953270121033047 2.95524440620209 0.00312421445408941 0.0256215323923948 0.0242641783213614
"MAP1B" 12221.3948351756 -0.196067913355156 0.0663651396903924 -2.9543810842538 0.00313296868736575 0.0256526285130243 0.0242934019140878
"PGRMC2" 685.692632953918 0.22702566597586 0.0768430924290938 2.95440564401213 0.00313271933846724 0.0256526285130243 0.0242934019140878
"DNAJC21" 751.173754700177 0.27169275262785 0.0919592857033089 2.95448959341008 0.00313186715846498 0.0256526285130243 0.0242934019140878
"SHCBP1" 198.321949635229 0.438724361574518 0.148513940550329 2.95409548725724 0.00313586960891831 0.0256628316069156 0.0243029894691169
"ZMYM4" 441.560538764567 -0.25382340821727 0.0859425247430746 -2.95340879240022 0.00314285466466465 0.0257064293985335 0.0243442021001425
"NEFH" 44.6477834794265 -0.868780267850331 0.294219606622749 -2.9528292754612 0.00314876053975736 0.0257411589090971 0.0243770162465521
"TUBA1B" 18963.459377282 -0.334087658915116 0.113155450535587 -2.95246634018788 0.0031524643743492 0.0257578595982125 0.02439275693157
"PML" 199.054335413656 -0.352752775692676 0.119495392473831 -2.95201989290029 0.0031570259145885 0.0257753788965046 0.0244091979715909
"GREB1L" 79.6105454415174 -0.570738819614298 0.193344213579757 -2.95193121659605 0.00315793267367545 0.0257753788965046 0.0244091979715909
"PSMB9" 14.5655476867325 -1.3384963823387 0.453465155879671 -2.95170723700295 0.00316022403300491 0.0257805125217465 0.0244139847121189
"COL1A1" 2546.06454409132 -0.429771778482541 0.14562718355772 -2.95117826207357 0.0031656415772617 0.0258111301683357 0.0244429046375453
"MYD88" 106.793589758449 -0.453946506559802 0.15385238029871 -2.9505328788443 0.00317226279152453 0.0258515246300381 0.024481082991041
"PDE6B" 59.8057233647125 -0.64198997641393 0.217663886966513 -2.94945562794576 0.00318334281259371 0.0259145828544374 0.0245406485779729
"TMEM41A" 246.724603710874 0.251806864247078 0.0853694299520933 2.94961398229301 0.00318171185699789 0.0259145828544374 0.0245406485779729
"SLC27A5" 85.9579585783178 -0.454453761166477 0.154098549812608 -2.94911121304592 0.00318689271237682 0.0259298699808708 0.0245550503923029
"BAZ2B-AS1" 41.5009940391304 0.617499114652928 0.209424702758546 2.94854955752219 0.00319268946079496 0.0259634127729461 0.0245867398824194
"TCEA1" 1799.7592357658 0.299728398784591 0.101660007072209 2.94834131352849 0.00319484115139125 0.0259672938028173 0.0245903403539608
"NPC1" 506.608719904301 0.337124118252542 0.114374752367819 2.94753965602811 0.00320313665606205 0.0260210808078629 0.0246412003767977
"GLMN" 130.827155122765 -0.361414073869384 0.122632808891611 -2.94712383362938 0.00320744728896543 0.0260424568362701 0.0246613680180012
"TXNDC17" 1570.2793716087 -0.207902762982665 0.0705491601818899 -2.94692045159219 0.00320955757832019 0.0260459544346361 0.0246646053689753
"PSMD11" 3059.73748942433 0.137963037027031 0.0468317814605689 2.94592758857982 0.00321987768823873 0.0261023853576614 0.0247178938622364
"DUBR" 74.1043021208845 -0.537277135734958 0.182375427809475 -2.94599520444303 0.00321917391072735 0.0261023853576614 0.0247178938622364
"RPL18A" 15014.5631005829 -0.109717343465084 0.0372602666613736 -2.9446204575563 0.00323351050133385 0.0261992062981637 0.0248095043772861
"CPXM1" 263.465325108993 -0.285287978838465 0.0968966087951556 -2.9442514282577 0.00323736882660141 0.0262066889643629 0.0248164403988783
"CHRNA5" 62.6827729066135 -0.502757747082094 0.170761574572533 -2.94420889676525 0.00323781377712918 0.0262066889643629 0.0248164403988783
"MXRA8" 454.373195163803 -0.304536262992983 0.103451234193053 -2.94376635879163 0.00324244677158853 0.0262168219675678 0.0248258863722937
"TVP23B" 243.313913001527 0.334051207970022 0.113475518643204 2.94381741510575 0.00324191194753959 0.0262168219675678 0.0248258863722937
"CCDC90B" 837.813407750608 0.246778142903573 0.083841697565848 2.94338199330658 0.00324647565034683 0.0262357188043661 0.0248437059594937
"PPP3CA" 262.971418580861 0.319973122486767 0.108718506562078 2.94313390245169 0.00324907853424665 0.0262430780776547 0.0248506001459064
"IGSF9" 104.005950441012 -0.477588483153875 0.162292913733636 -2.94275623110519 0.00325304458260625 0.0262614343503684 0.024867907827557
"ZNF141" 120.746920060245 -0.384822990229083 0.130851312581328 -2.94091807439764 0.00327241070686333 0.0263765827661313 0.0249767217621074
"RAC1" 4519.01448800486 0.135269975256816 0.0459950187685454 2.94097010673085 0.00327186107254954 0.0263765827661313 0.0249767217621074
"MYC" 496.391418894693 0.493726968558521 0.167880576360482 2.94094158634745 0.00327216233213994 0.0263765827661313 0.0249767217621074
"CEP104" 247.433337377202 0.292803209129043 0.0995982114460456 2.93984404818013 0.003283774796002 0.0264544309279995 0.0250503635300027
"PIGL" 155.274166889895 0.324082319248069 0.110270013233672 2.93898866740235 0.00329285113885493 0.0265137774981112 0.0251064853673216
"NME2" 3270.38908706489 -0.204320027296733 0.0695252812717681 -2.93878749656638 0.00329498905493082 0.0265172238006576 0.0251096738992928
"RUNX1T1" 53.3747673009257 0.740080457343844 0.252027370155065 2.93650827244872 0.00331929967067682 0.0266990141560457 0.025281739432213
"TBC1D10B" 320.868001071741 0.303122260874419 0.103252009774963 2.93575167723196 0.00332740569561497 0.0267503408644878 0.0253302661948249
"PSMC6" 788.04509480833 0.259354819843331 0.0883488390210855 2.93557700041121 0.00332927971144307 0.0267515387383726 0.0253313252041586
"SBF1" 522.877830315044 0.208098200237679 0.0708986440377711 2.9351506373918 0.00333385797354329 0.0267744533680524 0.02535294805818
"TLE4" 945.656950877061 -0.253923416520756 0.0865303608261207 -2.93450083989601 0.00334084649137568 0.0268166911947485 0.0253928681002479
"TMEM87A" 850.78870367435 0.203619433491643 0.069434486148747 2.93254036697897 0.00336201213550607 0.0269726250374693 0.025540447029409
"WIPI1" 373.910742943004 0.732138635704957 0.249730825817425 2.93171110658246 0.00337100168209247 0.027030762195393 0.025595421508181
"SLC29A3" 21.7935320030155 -1.080646681619 0.368753535585855 -2.93053917409124 0.00338374326838004 0.0271189098739212 0.025678812609988
"CTDP1" 239.163678462872 0.280024270687241 0.095581501299991 2.92969106865522 0.00339299144606831 0.027178983133072 0.0257356197943083
"DALRD3" 569.945176154502 -0.213470908088977 0.0729119605116791 -2.92778998933629 0.00341380545594638 0.0273315926746601 0.0258800485266215
"NEBL" 1327.357086248 0.193330000005805 0.0660480569538761 2.92711109035069 0.00342126651828146 0.0273531039855783 0.0259001886519165
"DNAJB5" 239.667102017509 0.383835372736349 0.131130028670558 2.92713558158879 0.00342099710303964 0.0273531039855783 0.0259001886519165
"SDAD1" 540.940638818877 0.237791478490822 0.0812389042337203 2.92706408011988 0.00342178370724929 0.0273531039855783 0.0259001886519165
"PIGQ" 196.156741775868 -0.317775195751912 0.108585973090573 -2.92648476324702 0.0034281629799839 0.0273850251801271 0.0259300341737101
"C18orf21" 243.936759729275 -0.270920924314814 0.0925869917793686 -2.92612298021744 0.00343215232148547 0.0273850251801271 0.0259300341737101
"CIDECP1" 48.7995752576883 0.531458973149251 0.181639447348897 2.9259006284489 0.0034346062661431 0.0273850251801271 0.0259300341737101
"HNRNPUL2-BSCL2" 1884.1506666237 0.237880613911425 0.0812909361292358 2.92628705287935 0.00343034258699073 0.0273850251801271 0.0259300341737101
"LINC02200" 130.139212946928 0.593419566259071 0.202814178282153 2.92592742423319 0.00343431045475339 0.0273850251801271 0.0259300341737101
"GTPBP3" 172.341420874594 -0.352150958389046 0.120370791356658 -2.92555157625927 0.00343846173847605 0.0274016776157691 0.0259457260173069
"CBR4" 322.067041393299 0.24975329853316 0.0853800517978164 2.9251949755733 0.00344240465590989 0.0274190094524143 0.0259620611471799
"TNFAIP8L1" 102.165154553345 -0.515521773451555 0.176280333840129 -2.92444291556136 0.0034507336443837 0.0274712409430711 0.0260114413741076
"ZBTB16" 434.341155591162 -0.376712617076878 0.128824398583892 -2.92423346212292 0.00345305658340519 0.0274756292947397 0.0260155207297725
"PARD6G-AS1" 63.0552617564035 0.480336796173469 0.164278113851979 2.92392446510721 0.00345648610715684 0.027488813615276 0.0260279286490959
"PRKAG1" 267.227114632005 0.259096028066356 0.0886173773461222 2.92376095779023 0.00345830211081881 0.0274891589618544 0.0260281799587966
"EFCC1" 32.0427678103417 -0.702318103328009 0.240302155698373 -2.9226458717647 0.00347071005304925 0.0275728068565874 0.0261072305871815
"DNALI1" 723.556662579503 -0.249737740995894 0.0854535800947793 -2.92249594129236 0.0034723814670438 0.0275728068565874 0.0261072305871815
"MYLK" 267.672505590076 -0.313326325028235 0.107225811868938 -2.92211660202876 0.00347661358547626 0.0275922842802282 0.0261255969951307
"CCDC102A" 110.094000039096 -0.385579042151429 0.13196411049451 -2.92184777138683 0.00347961565027376 0.0275930256967519 0.0261261477647103
"PPM1K" 207.376115386223 0.357009982970683 0.12218880608555 2.92178960092893 0.00348026555731536 0.0275930256967519 0.0261261477647103
"HMOX2" 187.293170571991 0.405030892905891 0.138691787784366 2.92036680308442 0.00349619614279811 0.0277051659593833 0.0262322507096584
"TMEM98" 1241.57050369161 -0.277021013743949 0.0949034983940045 -2.91897578521141 0.00351183502186972 0.0278148812661673 0.0263360570900461
"ZC3H11A" 405.128759012972 -0.206137979564148 0.0706346315197254 -2.91836985808558 0.003518667196159 0.0278379519093877 0.0263576733318986
"LCORL" 424.956765917783 0.255586896957881 0.0875811675058287 2.91828602240168 0.00351961344320613 0.0278379519093877 0.0263576733318986
"ST20" 113.468669806438 0.419150163359151 0.143631149040242 2.91823999292601 0.00352013307288557 0.0278379519093877 0.0263576733318986
"RSL24D1" 1837.42428011247 0.190466008723128 0.0653037329780691 2.91661747402851 0.00353849444946512 0.027968894965497 0.0264815773739827
"KLF9" 36.3782003277678 0.603694556284686 0.2070881105495 2.91515797156489 0.00355508543628986 0.0280857182608167 0.0265921119135596
"SOX1" 829.141198921027 -0.257272787721468 0.0882586686714757 -2.91498604719625 0.00355704444955348 0.028086886621016 0.0265931418371379
"MKNK1" 164.202900523607 -0.310253309794486 0.106505863643086 -2.91301623386843 0.00357955991879447 0.0282419542694409 0.0267398093105454
"ADAM15" 351.937737345917 -0.242748892071134 0.0833343980828551 -2.91294948611473 0.0035803251285608 0.0282419542694409 0.0267398093105454
"CUX2" 25.8163130520112 -0.929664152621424 0.319170347370054 -2.91275226624843 0.00358258696648832 0.0282454289152521 0.0267430226470838
"RNF11" 686.257011067546 0.259792916009924 0.0892423137594521 2.91109570186831 0.00360163683014128 0.0282949260191646 0.0267893527034604
"ARHGEF4" 118.079742334898 -0.423923916054861 0.14560998678056 -2.91136566541778 0.00359852608102275 0.0282949260191646 0.0267893527034604
"SUCLA2" 257.838382524404 0.296026690070788 0.101688835351862 2.91110316138916 0.00360155084236421 0.0282949260191646 0.0267893527034604
"EPHX1" 141.958125880174 -0.381159891809041 0.130915943037248 -2.91148566756759 0.00359714409915665 0.0282949260191646 0.0267893527034604
"PAQR4" 79.4756015420791 -0.549966340993505 0.188866373890933 -2.91193360503179 0.00359198977584426 0.0282949260191646 0.0267893527034604
"CHST11" 90.9185633135048 -0.469044109034293 0.161099904427299 -2.91151078395556 0.00359685491216537 0.0282949260191646 0.0267893527034604
"SERTAD4-AS1" 36.6185458677857 0.672314907082541 0.230947119071739 2.91112056207854 0.0036013502674897 0.0282949260191646 0.0267893527034604
"PCK2" 374.294464701073 0.337616177708488 0.116004216519589 2.9103785003494 0.00360991291845739 0.0283312396454642 0.0268235819452399
"TNFRSF10A-DT" 14.272906826694 -1.2279779711797 0.421925774908841 -2.91041231468973 0.00360952233244972 0.0283312396454642 0.0268235819452399
"LGI1" 976.717762458081 0.307079555007347 0.105529938152523 2.90988093410539 0.00361566470172584 0.0283620274124251 0.0268526552949639
"ZNF446" 158.20050367577 -0.351654100424233 0.120857058545512 -2.90966952742613 0.0036181110499278 0.0283668686361377 0.0268571629079796
"EGFL7" 52.7640545589197 -0.595564151214076 0.204767863924252 -2.90848446528889 0.00363185220139576 0.0284602142189214 0.0269454644271237
"ODF2L" 273.849223464219 -0.279186166304861 0.0960232700919012 -2.90748446743857 0.00364348437981154 0.0285007198719159 0.0269835100000484
"ECD" 380.633727465083 0.259940357516097 0.0893923799426595 2.90785811590244 0.00363913406618856 0.0285007198719159 0.0269835100000484
"LAMA5" 802.683047229142 -0.264988807333412 0.0911426209001997 -2.9074082434339 0.00364437242107359 0.0285007198719159 0.0269835100000484
"RMDN3" 268.203200469433 0.274782765462879 0.0945069425276593 2.90754052679736 0.00364283139062156 0.0285007198719159 0.0269835100000484
"FIS1" 688.503992109846 0.189795994453836 0.0652885285091932 2.90703434106515 0.00364873139018444 0.0285204266123892 0.027002091752703
"FAM171B" 222.301627751064 0.327707926631607 0.112765468541037 2.90610176033055 0.00365962412163086 0.0285911591326204 0.0270689826747377
"CBR1" 325.611126350983 -0.31565156111236 0.108630227457291 -2.90574335063839 0.00366381827903068 0.0286095135303161 0.0270862838947478
"CERS6" 508.001925768872 0.382787336523788 0.131741959237587 2.90558405794967 0.00366568374560108 0.0286096746486067 0.0270863605108914
"FXR1" 1856.77953851488 0.17024806094807 0.0586051676337285 2.90500083562749 0.00367252119732631 0.0286486210906119 0.0271231573101474
"KANK1" 155.678368211506 -0.327582044972854 0.112812270525963 -2.90378026650445 0.00368686817630052 0.0287172032536758 0.0272015978990217
"ZBTB22" 348.57759780155 0.23185677350565 0.0798437594364633 2.90388096880825 0.00368568256180737 0.0287172032536758 0.0272015978990217
"TMEM97" 4498.09487759578 -0.293624371105819 0.101129514538648 -2.90344883435199 0.00369077272838262 0.0287331844737739 0.0272166528318761
"THAP5" 223.215222704407 0.30399854496797 0.10472781993602 2.90274871713827 0.0036990330648181 0.0287830430352228 0.0272637969608324
"WDR35" 225.103244394277 -0.322966558720662 0.111269818664266 -2.90255311456153 0.00370134388477346 0.028786580223203 0.0272670646122993
"EIF2AK3" 194.976123185155 0.510513004158431 0.175901364964567 2.90226857683149 0.00370470771467785 0.0287982993680321 0.0272780823711605
"WIPF1" 137.983170653088 -0.34881678274676 0.120271422774708 -2.90024658143576 0.00372869208215877 0.0289634311722427 0.0274343308602302
"ZBED6" 399.552868374973 -0.207604895641282 0.0715838706433066 -2.90016303638778 0.00372968610078467 0.0289634311722427 0.0274343308602302
"SMYD4" 132.683597422023 -0.392428534480385 0.135330126807827 -2.89978694128948 0.0037341638622808 0.0289836902784037 0.0274534373379466
"RNPEPL1" 213.763181756984 -0.321378001144319 0.11085187307754 -2.89916617754866 0.00374156532145853 0.0290266108079934 0.0274940086857655
"MACROD1" 32.1153024433392 -0.730754532632544 0.252229192981279 -2.89718459626037 0.00376528132337738 0.0291814006811276 0.0276404588248533
"GAL3ST3" 220.723112234263 -0.365476262131825 0.126148146850364 -2.89719881945909 0.00376511061130075 0.0291814006811276 0.0276404588248533
"PIP4P2" 146.225485146787 0.3704381276815 0.127896387191185 2.89639242997344 0.00377480030931307 0.0292405610373762 0.0276964117167237
"PSD3" 166.529585587595 0.347526584720248 0.120014624242705 2.89570197726442 0.0037831148974076 0.0292903374083859 0.0277434759503005
"COL18A1" 543.720351256108 -0.348800886389863 0.120476967404328 -2.89516655261802 0.00378957405630639 0.0293257058209578 0.0277768929699446
"VPS50" 110.742363442271 -0.397282587594852 0.137305815251577 -2.89341414176038 0.00381078461344896 0.0294604425649883 0.0279043461088106
"KIDINS220" 720.389536116312 0.261625312968865 0.090418715389311 2.89348628591325 0.00380990928157528 0.0294604425649883 0.0279043461088106
"EFNA4" 301.397255291248 -0.303040278790407 0.10476620035997 -2.892538602614 0.00382142218905753 0.0295279597946707 0.0279682132242752
"MARS1" 738.366566931293 0.270971380841863 0.0937207978510288 2.89126199365671 0.00383698101511126 0.029633417122682 0.0280680159326851
"LHFPL2" 211.387794397449 -0.439613601479101 0.152082711398167 -2.89062180334325 0.00384480506054498 0.0296642969546923 0.0280970964409496
"XRRA1" 97.3053648560424 0.411582750580724 0.142383950990173 2.89065409211134 0.00384441009857298 0.0296642969546923 0.0280970964409496
"CAPN1" 432.096924068832 -0.245739710252663 0.08502691018761 -2.89014042390161 0.00385069775317759 0.0296802290041143 0.028112018947073
"CYBRD1" 84.4211554281243 -0.490441826068727 0.169685743739013 -2.89029481948146 0.00384880686299634 0.0296802290041143 0.028112018947073
"HM13" 1309.85614461608 0.375334806778805 0.129889687625225 2.88964284725798 0.00385679734279314 0.029712475505234 0.0281424777621802
"PPP1R2" 400.897273958013 0.229369141445235 0.0794047843789593 2.88860606119867 0.00386953508992195 0.0297958044560624 0.0282213196043708
"TNFRSF25" 31.4737724191868 -0.752087689294437 0.260382785842769 -2.88839251358414 0.0038721634350555 0.0298012459309383 0.0282263895732628
"GSR" 705.58769921882 0.243311379027494 0.0842502230851031 2.88796124351765 0.00387747645478874 0.0298273337603491 0.0282510148285281
"HMGCS1" 6179.51836121273 -0.244019092359507 0.0845301372151931 -2.88677033302683 0.00389218225363257 0.0299256134800862 0.0283440165013911
"LARGE2" 55.6463699610435 -0.643653310913021 0.222991956255781 -2.88644183279295 0.00389624759977504 0.029942025657736 0.0283594771706457
"BTF3-DT" 25.6367500948862 0.78336598692999 0.271529365203838 2.88501387811927 0.00391396407558414 0.0300632763170673 0.0284742349116114
"RSU1" 574.808505415126 0.269295397821679 0.0933601806984151 2.8844781126934 0.00392063011193399 0.0300860752589594 0.0284956601725723
"GLYCTK-AS1" 12.3964529014082 -1.47911831841634 0.512788021227499 -2.88446347649788 0.00392081236125592 0.0300860752589594 0.0284956601725723
"SLFN13" 58.6349946983562 -0.54886146048473 0.190296897226817 -2.884237570256 0.00392362631282073 0.0300927778730088 0.0285019242753709
"TADA3" 1075.69136470586 0.175181894460305 0.060774237198092 2.88250256254643 0.00394529926913917 0.0302440440265992 0.0286451092136753
"XBP1" 2124.80422563907 0.378547934623555 0.131374284399826 2.88144621569528 0.00395854787945525 0.0303156348220208 0.0287127459453185
"RPL39L" 376.168767046327 -0.285693560881678 0.0991458751634691 -2.88154762273906 0.0039572742903818 0.0303156348220208 0.0287127459453185
"ADAM19" 191.009665996104 -0.433819072028124 0.150631613117959 -2.88000017425559 0.00397674951182457 0.0304399957696818 0.0288304466842853
"EFHD1" 254.326177550999 -0.458048859221294 0.159085504981649 -2.87926206271357 0.00398606954396969 0.0304588042277001 0.0288479219355296
"ACP2" 215.949522327652 -0.288899149543169 0.100327574855656 -2.87955878489853 0.00398232049283741 0.0304588042277001 0.0288479219355296
"UBA3" 288.785716044449 -0.234277726914614 0.0813695023596867 -2.8791834793214 0.00398706297280314 0.0304588042277001 0.0288479219355296
"GFM1" 264.916997987821 0.288730909822774 0.100280676316277 2.87922778773589 0.00398650281082464 0.0304588042277001 0.0288479219355296
"RAB3B" 307.989710370138 -0.429652232380031 0.149312502178201 -2.87753688480319 0.004007930522519 0.030603144531376 0.0289845436153046
"PAPPA2" 30.6150534528491 0.859590475488385 0.298746643874522 2.87732261805567 0.00401065323711706 0.0306088633864229 0.0289898752055179
"BCL7A" 561.144141635561 -0.257825911079035 0.0896171291370712 -2.87697132860266 0.00401512075007174 0.0306278861741823 0.0290078070617504
"HIVEP3" 115.032001114184 0.512157544233505 0.178040162136061 2.87664051800912 0.00401933195371135 0.0306391957629521 0.0290183490859898
"DDOST" 1752.58627982806 0.284435216299257 0.0988808671116496 2.87654451874994 0.00402055477028678 0.0306391957629521 0.0290183490859898
"ODC1" 4257.78846219374 0.246744858912838 0.0858239583268417 2.87501140384559 0.00404012905593204 0.0307581351985243 0.0291308268373648
"DNAJC3-DT" 54.8779156833903 0.574703364338056 0.199889639135522 2.87510331612744 0.00403895311819609 0.0307581351985243 0.0291308268373648
"LPCAT1" 155.526098148432 0.324251436327983 0.112826826562634 2.87388599153748 0.00405455294963437 0.0308376690254683 0.0292203986266591
"RAD17" 182.758682987614 -0.321125629030679 0.111750888304092 -2.87358457640932 0.00405842397688616 0.0308519799184071 0.0292338670382412
"LRRFIP2" 331.610709126226 0.229199562295164 0.0797967186429624 2.8722930741135 0.00407504854810418 0.0309631812268494 0.029339143910685
"ACTN1" 2336.08346592798 0.239951743201496 0.0835715688389569 2.87121262093194 0.00408900389375838 0.0310540021471131 0.0294251088480858
"EPHB1" 50.1094113056036 0.534322302839173 0.186186964497462 2.8698158556984 0.0041071090637865 0.0311609820749516 0.0295262921912096
"PXK" 75.8834950926536 0.519560437386799 0.181040272541908 2.86986110930942 0.00410652133832438 0.0311609820749516 0.0295262921912096
"ANGPTL2" 54.231762481238 -0.705910002575544 0.246049015184783 -2.86898121516726 0.00411796254643893 0.0312280504499633 0.0295897495770447
"NPTN" 600.907218630735 0.302749237371515 0.105567624375247 2.86782277391573 0.00413306979524675 0.0312553444150932 0.0296150573676998
"CYB5R1" 188.790398394061 0.312185478037137 0.108859707750475 2.86777802814536 0.0041336543329479 0.0312553444150932 0.0296150573676998
"ARHGEF3" 99.5968293595558 -0.486884643033108 0.169763499188282 -2.86801724376047 0.00413053020389917 0.0312553444150932 0.0296150573676998
"LRPAP1" 691.515458087405 -0.200815009869131 0.0700132750590098 -2.86824191126435 0.00412759802272377 0.0312553444150932 0.0296150573676998
"VPS37D" 139.629152193701 -0.388035606081012 0.135283364709189 -2.86831723113296 0.00412661543066462 0.0312553444150932 0.0296150573676998
"SMKR1" 21.5516014264174 -1.0079045980573 0.351421221167248 -2.86808120098593 0.00412969529278894 0.0312553444150932 0.0296150573676998
"SLC10A3" 195.729784599114 0.29164471392325 0.101716115973727 2.86724194225604 0.00414066334225729 0.0312930833877808 0.0296507236195678
"HNRNPAB" 2554.22376282333 0.159501051619477 0.0556388205596244 2.86672237145196 0.00414746671498578 0.0313292322532876 0.029684883090935
"GADD45GIP1" 974.173804760146 0.324164855620594 0.113102589194968 2.86611348093716 0.00415545256612244 0.031374273804979 0.0297274683576451
"RPRML" 69.0231311006923 -0.53275844566133 0.185914295484686 -2.86561312712617 0.00416202535319202 0.0314086078721664 0.0297599080225057
"ST3GAL2" 441.291228495637 0.193159126292629 0.0674113044419981 2.86538182121704 0.00416506703896581 0.0314162741441059 0.0297670797043269
"BSCL2" 1845.20474382796 0.237042315852972 0.0827454240896923 2.86471812140366 0.00417380592800687 0.0314668849448374 0.0298149414651802
"CYYR1" 116.310480878383 -0.54580970209701 0.190613290265301 -2.86343990672076 0.00419068297347992 0.0315787714056009 0.0299208616605283
"WDR37" 127.061757478292 0.345714381125828 0.120783038743451 2.86227590166978 0.00420610587214595 0.0316795968262455 0.0300163009966779
"PCAT6" 110.565561417693 0.370482937075356 0.129587923680403 2.85893103734775 0.00425071182406922 0.0320000189163425 0.0303198062253223
"PCYOX1" 587.360391541513 -0.248731013265989 0.0870320519282763 -2.85792426761315 0.00426422150899002 0.0320861461239288 0.0304013175062321
"LINC00938" 117.820800186412 0.379013898571697 0.132645885966915 2.85733625139518 0.00427213000740243 0.0321300640905902 0.0304428356457213
"SETD3" 203.49982321608 0.339465910202194 0.118839593935898 2.85650513401537 0.00428333077114685 0.0321986881235799 0.0305077622387879
"GGCT" 392.726336614318 -0.276901424358009 0.0969620913997406 -2.85576992369566 0.00429326120952804 0.0322108828434257 0.0305189420254717
"SERPINB6" 155.336594147341 -0.42333503689195 0.14823061463249 -2.85592175369123 0.004291208742759 0.0322108828434257 0.0305189420254717
"USP44" 137.370020461777 -0.35389389659052 0.12390261496316 -2.85622621197901 0.00428709569842118 0.0322108828434257 0.0305189420254717
"ZNF48" 231.08542936726 -0.285875970665431 0.100100764166778 -2.85588200095188 0.0042917460418541 0.0322108828434257 0.0305189420254717
"LPAR2" 235.470026706199 -0.352150152937759 0.123331302372567 -2.85531852954865 0.0042993684998419 0.0322411057521993 0.0305474839251541
"NDFIP2" 392.847913162223 0.299689128979589 0.10497000140603 2.85499785620059 0.0043037119435846 0.0322419435343865 0.0305479977648732
"MYL6B" 1026.60843603228 -0.201729935323955 0.0706621863497805 -2.85484989560589 0.00430571737552969 0.0322419435343865 0.0305479977648732
"ANAPC7" 377.187263202904 -0.24900777259246 0.0872166031840846 -2.85505011089333 0.00430300389504237 0.0322419435343865 0.0305479977648732
"HAX1" 1222.91881579085 0.303855667872827 0.106455493708776 2.85429767207758 0.00431320960116831 0.0322824587330686 0.0305862911057108
"MOSPD1" 117.69319595978 0.367618399328952 0.128814989414207 2.85384799549117 0.00431931926324335 0.032290594100929 0.0305937197606218
"SHC1" 1167.32749399848 0.268110757550343 0.0939408677222307 2.8540374817817 0.00431674379655278 0.032290594100929 0.0305937197606218
"UQCC6" 285.425286086682 0.254461919891373 0.0891673088591529 2.85375798761985 0.00432054312351223 0.032290594100929 0.0305937197606218
"ICAM3" 37.2097767682771 -0.681581156674141 0.239150831395731 -2.85000538236184 0.00437184892695964 0.0326574456323336 0.0309411053646789
"PLA2G12A" 183.99495712762 0.367620079216776 0.128995813694091 2.84986053957204 0.00437384024879784 0.0326574456323336 0.0309411053646789
"AKAP12" 1750.34501310025 0.402403480805278 0.141239750845665 2.84908093079965 0.00438457256410582 0.0327218245063297 0.0310020067837816
"HSDL1" 357.620104824227 0.225508542078104 0.079165807598021 2.84855986340928 0.00439175902828759 0.0327596916838307 0.0310377897250857
"ADRM1" 1830.22855253807 0.310814024870779 0.109179984604091 2.84680407308952 0.0044160532279195 0.0329250737781614 0.0311943847028798
"STAM" 253.783198318631 0.250597024382244 0.0880540137309774 2.84594663847883 0.00442796143046581 0.0329979941680268 0.0312633775852182
"MZF1-AS1" 550.86263162086 0.213914484908614 0.0751957130285476 2.8447696855724 0.00444435454853368 0.0331042508831221 0.0313639539696183
"EPS15" 430.785539865805 0.238611205492603 0.0838845821796702 2.8445180185976 0.004447867006362 0.033114508658023 0.0313735778550201
"DENND5A" 487.353680070097 0.280803283917771 0.0987555558413912 2.84341758319666 0.00446325509551029 0.0332131286090084 0.0314669182276899
"CASP6" 199.362916965383 -0.334031741224947 0.117493106238741 -2.84299012868217 0.00446924546144942 0.0332417547319701 0.0314939444896829
"LGR5" 72.1719319208435 -0.516709610998432 0.181828609760881 -2.8417398762381 0.00448680839213772 0.0333563876055953 0.0316024550572131
"UBTF" 820.139680775188 -0.231999133874978 0.0816444782778248 -2.84157776213007 0.00448909026535151 0.0333573607259565 0.031603282046479
"ATP8B3" 20.729362796195 -1.17423712136934 0.413359025866222 -2.84071968407765 0.00450118585502616 0.0334312213791886 0.0316731636960178
"DKK1" 23.5363295268317 -0.881666345998977 0.310415029860932 -2.84028239996617 0.00450736122467779 0.0334319051347676 0.0316735267937994
"PLCL2" 45.5006629070164 -0.563670090243203 0.198457549031901 -2.84025522331023 0.0045077452693319 0.0334319051347676 0.0316735267937994
"ZNF738" 317.63689085491 -0.249817529487934 0.0879537703247064 -2.84032769221446 0.00450672124690355 0.0334319051347676 0.0316735267937994
"GYG1" 307.803637848808 0.242089000741704 0.0852455886135173 2.83990062921938 0.00451275890382591 0.0334530903826636 0.0316935030085436
"ALKBH5" 1122.32151365559 0.225110737867486 0.07927463099751 2.83963148153357 0.00451656777662024 0.0334653287529033 0.0317050029357847
"F8A1" 127.887509676228 -0.346262087547723 0.121979814137793 -2.83868351493447 0.00453000623373454 0.0335488713814495 0.0317840562319837
"RNF34" 370.708520934442 -0.277650855510879 0.0978331855514682 -2.83800281004662 0.00453967829735036 0.033555619388058 0.0317899762013126
"HHIPL1" 14.4181276130114 -1.25518588992061 0.442284397555934 -2.83796104238985 0.00454027237824635 0.033555619388058 0.0317899762013126
"ZNF347" 88.358958507399 -0.458357126931026 0.161515165020973 -2.83785814707558 0.00454173620683091 0.033555619388058 0.0317899762013126
"SAPCD1" 50.1753922365648 0.495373926506768 0.174553415574918 2.83795034817955 0.00454042449831949 0.033555619388058 0.0317899762013126
"UHRF1" 375.142509482482 -0.282746389726482 0.0996134086432618 -2.83843704956489 0.00453350607607659 0.033555619388058 0.0317899762013126
"NAA20" 719.609733625592 0.179195020203025 0.0631575883489722 2.83726825053701 0.00455013655756598 0.0336016751117777 0.0318335140761959
"MAGEL2" 41.7750362636092 0.608114794291968 0.214450097045592 2.8356937239468 0.00457262737491503 0.0337516922085589 0.0319755422898153
"RETREG1" 34.0109856210584 -0.684906829075725 0.241557081570327 -2.83538294395365 0.00457707849201499 0.0337684744310982 0.0319913466069463
"SEC22A" 153.617542397566 0.34219979423003 0.12072466806306 2.83454740212069 0.00458906492591607 0.0338280554731687 0.0320476025109423
"TMEM43" 792.969756180853 0.19343450815967 0.0682425192851654 2.83451593208868 0.00458951694064656 0.0338280554731687 0.0320476025109423
"WDR13" 402.546718298284 0.223002795113572 0.0786830752478194 2.83419012807017 0.00459419894434641 0.0338304070412745 0.0320496410828485
"ZFAND2B" 99.1130124788698 0.442736087078483 0.156205146630006 2.83432458296118 0.00459226622106686 0.0338304070412745 0.0320496410828485
"NECAB2" 80.7515115573598 -0.442442987111146 0.156170953688615 -2.83306835657367 0.004610352595189 0.0339332453944903 0.0321469714624425
"SRSF4" 771.150707139398 0.201569499849716 0.0711736917455028 2.83207874857007 0.00462464575913649 0.0340222990667404 0.0322312423528171
"B4GALT3" 525.500916745006 0.472886099517819 0.167083944733447 2.83023063809168 0.00465144598271736 0.0342032357989478 0.0324025585847596
"C2CD2" 94.2132144399971 -0.445871760010671 0.157553445641117 -2.82997149441149 0.00465521515454146 0.0342147282543265 0.0324133507255412
"MEF2C" 54.6715320411895 0.739981803792631 0.261529812841427 2.82943575630249 0.00466301608383295 0.0342396086307203 0.0324367307479966
"EIF1AY" 438.430612685971 0.224997940868894 0.0795171821868457 2.82955123259027 0.00466133362360776 0.0342396086307203 0.0324367307479966
"HRK" 67.3761058382668 0.817609707008409 0.289077138590931 2.82834440313662 0.00467894399668159 0.034340304543558 0.0325320291883561
"OXNAD1" 84.734311998731 0.40439943777206 0.142995853389928 2.82805010204962 0.00468324764096506 0.0343556312280445 0.0325464535010618
"SNX17" 694.941764169189 0.38438375950758 0.135960582640553 2.8271705816663 0.00469613047190606 0.034401318544317 0.0325894491541352
"FBLN2" 26.1478546099292 -0.83595055061425 0.295684058328661 -2.82717490871648 0.00469606701270996 0.034401318544317 0.0325894491541352
"CLIC1" 4946.25044334527 0.33638263605396 0.118976076901921 2.82731322811442 0.00469403887166834 0.034401318544317 0.0325894491541352
"SQSTM1" 4664.00383089702 0.380565376520633 0.134626183749169 2.82683030835732 0.00470112324790588 0.0344216332995866 0.0326085988326241
"SELENON" 319.216323050256 -0.262628510294232 0.0929330737949417 -2.82599616659324 0.00471338281138155 0.0344951112028811 0.0326781113148063
"ZCCHC18" 31.2136566523889 -0.741290593235653 0.262341421296123 -2.82567117908119 0.00471816705271796 0.0345138371007312 0.0326957556415448
"RPL36AL" 2799.15364843884 0.32050641259438 0.113456915580361 2.82491737903247 0.00472928090269826 0.0345625298016233 0.0327416929636308
"MIS12" 341.933661414222 0.372547477035922 0.131872853794101 2.8250505416194 0.00472731586328211 0.0345625298016233 0.0327416929636308
"LARP1B" 381.589178854074 0.412999034921638 0.146217881269232 2.82454533834464 0.0047347749120366 0.0345863821647968 0.0327641935974627
"IRF2BPL" 789.469171899032 0.304802451320436 0.107937113440103 2.82388922221437 0.00474447800746081 0.0346246423245658 0.0328002478157838
"LINC01418" 136.953953897344 -0.431907579378334 0.152944899552113 -2.8239423520702 0.00474369161752755 0.0346246423245658 0.0328002478157838
"NR1H2" 315.095336081915 0.257267846492225 0.0911289847326803 2.82311766390133 0.00475591136550424 0.0346800220746716 0.0328525194283775
"RNASEH1" 503.019829434255 0.265161987995245 0.0939266418513773 2.82307535720077 0.00475653900908089 0.0346800220746716 0.0328525194283775
"UNC5B-AS1" 66.8068320835174 -0.604466394046873 0.214162131732309 -2.82247094366069 0.00476551401197365 0.0347291312489133 0.0328989456684762
"MTMR10" 59.8329390282788 -0.550688411622278 0.195196684650362 -2.82119756597648 0.00478447271483114 0.0348509172670743 0.0330142183881141
"RRAS2" 366.499845508704 0.226229029452663 0.0802027863171796 2.82071284354125 0.00479170743014215 0.0348708582011471 0.033032917935555
"ADAM10" 725.694842427153 -0.17983947994671 0.063755825522442 -2.82075368757333 0.0047910974316006 0.0348708582011471 0.033032917935555
"YOD1" 242.92754643844 -0.306544105307319 0.108696904859539 -2.8201732671546 0.00479977250973153 0.0349131670173155 0.0330729015642237
"MAN1A1" 61.8885495802019 0.561583720717892 0.19921188896955 2.81902713549256 0.00481694457857027 0.0349888414634509 0.033144301504102
"ERGIC1" 983.424158668188 -0.210549355275575 0.0746855458594699 -2.81914462634778 0.00481518170259549 0.0349888414634509 0.033144301504102
"KDM5C" 671.932368104042 0.18996704207705 0.0673803307369523 2.81932486824185 0.00481247842170149 0.0349888414634509 0.033144301504102
"SLC3A2" 5455.98405334624 0.396177025703286 0.140579797626204 2.81816471778331 0.00482990249745989 0.0350665392933558 0.0332178079912444
"NCSTN" 916.510180872617 0.198189806488596 0.0703347627266199 2.81780728057516 0.00483528226865082 0.0350891705298254 0.0332391508496095
"ITPA" 1082.78555719936 0.167149188234828 0.0593506926729835 2.81629717711642 0.0048580706569141 0.0352215800595717 0.033380089252519
"SH3BP1" 96.6771967903456 -0.429426353850768 0.152535765266782 -2.81525026671424 0.00487392616207375 0.0353200219259064 0.0334732812288047
"NKAP" 440.107528925823 0.261518748459917 0.0929095625122078 2.81476676230776 0.00488126464895929 0.0353504803246627 0.0335019410918309
"UBXN2B" 291.995737716799 0.259291317681191 0.0921212920724088 2.81467304515643 0.00488268821610959 0.0353504803246627 0.0335019410918309
"EMC2" 433.417282517482 0.197026450713989 0.0700077868048952 2.81435051308053 0.00488759036173192 0.0353529623739452 0.033504087733168
"MLF1" 480.095880586925 -0.230691682837979 0.0819666489012748 -2.8144579036754 0.00488595764434746 0.0353529623739452 0.033504087733168
"SCYL1" 532.70045996113 0.255925273632475 0.0909562498945708 2.81371839680202 0.00489721077447035 0.0353971879173021 0.033545794899147
"FOXD1" 35.5056048890708 0.767063099479961 0.272622181585611 2.81364889319941 0.00489826962023022 0.0353971879173021 0.033545794899147
"CTNNB1" 2843.48639915634 -0.147110048012203 0.0522976663946181 -2.81293713761847 0.00490912471534193 0.0354591085633548 0.0336043741062858
"FAM131B-AS2" 125.902445853218 0.413947364086992 0.14721436337877 2.81186804457348 0.00492547051161705 0.0355606129861067 0.0337004662324839
"EBPL" 607.489313310972 -0.21370616410067 0.0760214033827365 -2.81113153127084 0.00493675998319216 0.0356255345832219 0.0337618887656153
"ENTR1" 515.480467498738 0.24433655450052 0.0869274431414055 2.81081032261648 0.00494169087973718 0.035644531238588 0.0337797886400012
"SLC16A6" 28.8330824765661 0.746508131633389 0.26571408055528 2.80944137425221 0.00496275568499566 0.0357798303872211 0.0339079062969685
"MCM3AP" 448.3007992877 0.222273391808224 0.0791288570547084 2.80900546376586 0.00496948031905272 0.0358116639348836 0.0339379710657104
"API5" 984.148418025092 -0.160911235815088 0.0572933725695379 -2.80854885300718 0.00497653312427035 0.0358291902001785 0.0339543739006876
"SPIRE2" 34.9289504969315 -0.717311120716145 0.255398737883635 -2.80859305202584 0.00497585003120096 0.0358291902001785 0.0339543739006876
"NANOS1" 47.0332843267611 -0.578852892304823 0.206149836610897 -2.8079231195191 0.00498621289895835 0.0358822225693949 0.034004528041892
"PFDN4" 856.62198944464 -0.22753084424861 0.0810827409054808 -2.80615630043692 0.00501363665524577 0.0360500831696799 0.034163294044009
"TBC1D13" 464.03353066646 -0.222710794636403 0.0793702978652005 -2.80597151108903 0.00501651273408365 0.0360500831696799 0.034163294044009
"LRFN1" 38.3741422586352 -0.775506743699568 0.276368407240509 -2.80606148670491 0.00501511215882317 0.0360500831696799 0.034163294044009
"UBXN4" 1651.67199851892 0.260670809952506 0.0929358692164388 2.80484609602595 0.00503406103136049 0.0361594342169238 0.0342668182372469
"NUAK2" 657.265062548673 -0.202403913118871 0.0721710837990363 -2.80450150481977 0.00503944523773548 0.0361813503457416 0.0342874836515264
"EDEM3" 251.318841957522 0.450927285430171 0.160805640493435 2.80417579909816 0.00504453914575363 0.0362011629210307 0.0343061555971815
"WASHC3" 125.692640035628 0.341677969030365 0.121895701129078 2.80303543000713 0.00506241076702907 0.036312611551844 0.0344116664848191
"ZBTB18" 232.466034963543 -0.284952336999967 0.101679723295622 -2.80244996508793 0.00507160826692061 0.0363617665295445 0.0344581443952107
"MOK" 278.099864260694 -0.314848843523788 0.112359619351085 -2.80215299181456 0.00507627941101869 0.0363784385887606 0.0344738398512948
"OSGIN1" 134.915944742367 0.580736595186253 0.207329307143697 2.80103475570751 0.00509390325410156 0.0364878760575552 0.0345774437067117
"MAFB" 364.380922114148 0.354776242934448 0.126684211640182 2.80047717344691 0.00510271161871749 0.0365340959293956 0.0346211395654712
"SENP2" 360.255519354153 0.214353469812228 0.0765684995916523 2.79949941497348 0.00511819092999123 0.0366280133559317 0.0347100351921978
"PSMC2" 981.780995034356 0.172235282618611 0.0615322529128796 2.79910574479485 0.00512443526511958 0.0366557039952602 0.0347360675732806
"GHITM" 2399.37094975385 0.235092625441051 0.0839929226195707 2.79895755629145 0.00512678759128962 0.0366557039952602 0.0347360675732806
"KLHL23" 476.448616101799 -0.335034878892973 0.119751435916224 -2.79775249732585 0.00514595281576371 0.036775777081504 0.0348497481739174
"AGRN" 569.660369415594 -0.300609148095633 0.107521264294305 -2.79581113623081 0.00517696437627737 0.036980360915389 0.0350435126833685
"RAB11FIP3" 135.417899890109 0.339232529162906 0.121394170259644 2.79447133612213 0.00519846490660036 0.0370803018537121 0.0351377997861939
"NSRP1" 366.944498147867 0.254772976884713 0.0911730831606756 2.79438808091773 0.00519980360874208 0.0370803018537121 0.0351377997861939
"RNF157" 140.772342055136 -0.32108135630195 0.114886682452303 -2.79476567212438 0.00519373462677854 0.0370803018537121 0.0351377997861939
"LCIIAR" 18.0139272130118 -0.999493595334676 0.357684576571277 -2.79434356637825 0.00520051950811348 0.0370803018537121 0.0351377997861939
"STX12" 218.89679702546 0.255086694570271 0.091314279096593 2.7935028025621 0.00521405772072912 0.0371539409516822 0.0352073716542676
"CBX3" 1864.43678022686 -0.131596899813133 0.0471098578789056 -2.79340472967248 0.00521563898967063 0.0371539409516822 0.0352073716542676
"PRIM1" 90.4870402045894 -0.431426448789785 0.154457648156827 -2.79316986849197 0.00521942751297507 0.0371638576084561 0.0352166641021021
"PPP1R12A" 964.869808664232 0.222327203042866 0.07962622731756 2.79213533696876 0.00523614505584697 0.0372316082191998 0.0352805509738909
"TSC22D3" 795.996978682823 0.32867513044432 0.117713783236444 2.79215501709033 0.00523582658349921 0.0372316082191998 0.0352805509738909
"AMER1" 27.3038333127901 -0.757847002173929 0.271402635407915 -2.79233472082868 0.00523291934823307 0.0372316082191998 0.0352805509738909
"C9orf40" 146.272261033884 -0.37113656192165 0.132942807205343 -2.79170095564775 0.00524317886218289 0.037264536111243 0.0353116487853932
"EPHX2" 148.80759182997 -0.425738917752204 0.152529468422948 -2.79119125080589 0.00525144324342808 0.0372890942395067 0.0353347109664947
"ERAP1" 186.579922639793 -0.397138103501395 0.142279238779021 -2.79125828131682 0.0052503557355762 0.0372890942395067 0.0353347109664947
"KCNK1" 64.9581546289673 -0.506621778233573 0.181551300424187 -2.79051583243894 0.00526241264073606 0.0373498834016177 0.0353922095658163
"PIP5KL1" 26.9401883495692 -0.767575883873926 0.27515320180428 -2.78963093593188 0.00527681547226408 0.0374349745397399 0.0354727360545708
"TLCD3B" 59.4622483546326 -0.503589873049909 0.180579961960426 -2.78873617860364 0.00529141499670017 0.0375213826103458 0.0355545100629633
"PDAP1" 1089.75474300538 0.156118202092089 0.0559911877895618 2.7882638010618 0.00529913736550011 0.037558968128051 0.0355900205490649
"SFRP4" 24.5231001832733 0.785995617182695 0.28192809210569 2.78792940182789 0.00530461023430034 0.0375745379928948 0.0356044602537519
"KLF2" 18.0234647373085 1.09068473538924 0.391250978086758 2.78768564547177 0.00530860283353317 0.0375745379928948 0.0356044602537519
"CIPC" 238.990000816711 0.28262713474438 0.101382992128479 2.78771743475687 0.00530808198812573 0.0375745379928948 0.0356044602537519
"DUSP5" 111.033646996838 0.595797169802293 0.213774070245771 2.78704133348501 0.00531916939264521 0.037620979778781 0.0356481535749367
"EFCAB14" 642.728278115914 0.332494646375193 0.119308753089097 2.78684201926821 0.00532244194187809 0.037620979778781 0.0356481535749367
"USP7" 886.14186670019 0.266386731439269 0.0955858809614386 2.78688367737842 0.00532175780519171 0.037620979778781 0.0356481535749367
"CASKIN2" 169.913381137317 -0.317658686226362 0.114076201979894 -2.78461835784424 0.00535907584420707 0.0378626643243568 0.0358770593311634
"DGCR5" 50.8034917156996 -0.711299696985014 0.25549855676158 -2.78396757304882 0.00536984024126711 0.0379214401008973 0.0359326477372782
"NMU" 419.588207817527 -0.383519332624509 0.137782937634216 -2.78350381556437 0.00537752299662007 0.0379584099369978 0.0359675736480301
"SLC22A18" 103.551318431067 -0.396410214656036 0.14244464440439 -2.78290711675095 0.00538742270103849 0.0380109878288011 0.0360172888543329
"EXPH5" 29.6332050883527 0.621011007722656 0.223187549106634 2.78246259797383 0.00539480831089107 0.0380284942205903 0.0360336670390304
"KIF1A" 963.421315213548 0.25858091347293 0.0929301261465103 2.78253053337365 0.00539367898338217 0.0380284942205903 0.0360336670390304
"ZNF101" 64.0799467946829 -0.518572491690705 0.186401996751362 -2.78201146301248 0.00540231319333643 0.0380640949578652 0.0360672953524944
"APOLD1" 217.431794081721 0.255962588236562 0.0920269267823076 2.78138798269391 0.00541270065304153 0.0381199644538456 0.0361201289922575
"POLI" 173.225882366396 0.306530905167074 0.110237996446121 2.78062841351522 0.00542537977769093 0.0381919153846713 0.0361882001526109
"MINDY3" 184.915396326764 0.287856197541155 0.103563347915362 2.77951807599351 0.0054439623597141 0.038305339507462 0.0362955682256555
"INA" 146.177009130086 -0.369423938837856 0.132929533001261 -2.77909604056423 0.00545104059130571 0.0383377494285574 0.0363261723750135
"RNF38" 492.468692293499 -0.244698830049609 0.0880652764503839 -2.7786074138707 0.00545924604520879 0.0383780542470979 0.0363642570739478
"TRPM3" 730.726817162317 -0.546744667915144 0.196804818597399 -2.77810610437143 0.00546767606610338 0.0384199005134261 0.0364038022075583
"ZNF354A" 88.8858359518446 -0.511143111828087 0.184005117467788 -2.77787443557143 0.00547157577714231 0.0384298900144579 0.0364131622251845
"MACROH2A1" 2657.28774427202 -0.146251430724633 0.0526634167189057 -2.77709726858892 0.00548467627483202 0.0385023711990929 0.036481629064307
"MANF" 3738.3404473187 0.617271234231098 0.222282458005265 2.77696782629819 0.00548686099754935 0.0385023711990929 0.036481629064307
"ATP10D" 69.7378741214105 -0.471395999569697 0.169766874714867 -2.77672543811289 0.00549095413003919 0.0385136665077557 0.0364922263325909
"COPB2" 1258.77402329926 0.239124896484945 0.0861438223908156 2.77587980017984 0.00550525573868379 0.0385965216977886 0.0365706274069709
"MARK3" 813.455584422004 0.194573797507871 0.070139473494575 2.77409834738666 0.00553549411449485 0.0387909818018916 0.0367547747001998
"CAP2" 679.923378165167 0.303943593096003 0.109642946835139 2.77212170841246 0.00556922093281088 0.0389766291516793 0.036930358792051
"ALG12" 320.699422859175 0.263024264484814 0.094882542776099 2.77210387484546 0.00556952606397481 0.0389766291516793 0.036930358792051
"AKAP1-DT" 16.9515496765735 0.886274583602796 0.31969993235337 2.7722076044207 0.00556775146901978 0.0389766291516793 0.036930358792051
"KIFAP3" 213.119620967059 0.268473137401869 0.0968547960181261 2.77191371454259 0.00557278063245087 0.0389818141849563 0.0369351656897027
"GABBR2" 11.1243849247848 -1.58948537405401 0.573517562530062 -2.77146765487359 0.00558042161963171 0.0390176638761265 0.0369690272541936
"CFAP20" 357.685004363018 0.227065682181977 0.0819451860061546 2.7709459609369 0.00558937021183998 0.0390450239843308 0.036994739103842
"PLAU" 89.4823442233367 1.17773366074856 0.425020213425646 2.77100623345906 0.00558833569893065 0.0390450239843308 0.036994739103842
"YRDC" 409.319006106637 0.255453845655195 0.0922147320994991 2.77020645008828 0.00560207719244576 0.0390985657517771 0.0370452577386325
"FAM151B-DT" 96.0554257985788 -0.440394924684996 0.158973515581211 -2.77024083587069 0.00560148576584389 0.0390985657517771 0.0370452577386325
"NSMCE2" 531.504351990237 0.210919847746623 0.0761586132013938 2.76948120350966 0.00561456437954595 0.0391613767323802 0.0371045585566384
"CRIP2" 374.83555470507 -0.444103447508463 0.16036143767692 -2.76939053392124 0.00561612727965009 0.0391613767323802 0.0371045585566384
"C2orf69" 322.813143526852 -0.328275034857021 0.118548712759887 -2.76911513600255 0.00562087680679819 0.0391768797841916 0.0371191416807148
"LPCAT3" 232.258833211505 -0.284368506049686 0.102740526465143 -2.76783189490628 0.00564305546678543 0.0393000377623495 0.0372356191302305
"SSR3" 3410.2276526247 0.284718381078281 0.10286813546834 2.7677995696336 0.00564361517260462 0.0393000377623495 0.0372356191302305
"DPF3" 10.4435740926997 1.16944880126196 0.422552833869735 2.76758006934224 0.00564741710229909 0.0393088619490369 0.0372438740337258
"GIGYF2" 556.541255259882 0.253200850053586 0.0914937159697361 2.76741246510677 0.00565032170413609 0.0393114351672241 0.0372462064117793
"FAM50A" 723.402653827207 0.211596361953166 0.0765091910636643 2.76563323976454 0.00568123908539426 0.0394963682547988 0.0374212119952242
"STK19" 141.219205227423 0.349319400721637 0.126309188581485 2.76558977731286 0.00568199623268352 0.0394963682547988 0.0374212119952242
"TCF12" 726.958591739015 0.232464140251943 0.0840963522067261 2.76425949701717 0.00570521474628182 0.0396399956475531 0.0375571868847885
"PRKCA" 94.7694877444992 0.497284371728026 0.179929276055624 2.7637768718321 0.00571365954561131 0.039663129916446 0.0375788932547165
"PLSCR3" 208.884782098153 -0.307102352428959 0.111114896002433 -2.76382702479635 0.00571278146276905 0.039663129916446 0.0375788932547165
"P4HA2" 109.046211115298 -0.413126349877011 0.149513533912532 -2.76313681488324 0.0057248764173839 0.039707818133752 0.037620915004388
"CUL5" 747.31119471148 0.190375905310598 0.0689011535949526 2.76302928728532 0.00572676276450059 0.039707818133752 0.037620915004388
"GTF2H5" 795.614601659135 0.318009995612687 0.115097100041892 2.76297139977412 0.0057277785120714 0.039707818133752 0.037620915004388
"GAPVD1" 375.809004974694 0.194427396615056 0.0703768436296994 2.76266150323637 0.00573321900568277 0.0397277749509063 0.0376397170422546
"CDON" 405.815945498546 -0.266387177898097 0.0964438082443186 -2.76209725380467 0.00574313684640425 0.039760967059838 0.0376709528725734
"GTF3A" 921.139655967122 0.223203167657404 0.0808091551251392 2.76210247850948 0.00574304494058113 0.039760967059838 0.0376709528725734
"GMCL1" 274.011346512046 -0.313515612189317 0.113535643439492 -2.76138490690285 0.00575567989862587 0.0398300240374342 0.0377362740008246
"AKR7A2" 748.726097850566 0.672819736638741 0.243668827577993 2.76120562209947 0.00575884064599573 0.0398341216494655 0.0377400503914648
"STXBP2" 96.5510555975798 -0.414868266987331 0.150322780355865 -2.75984961165033 0.00578279751208655 0.0398977335239293 0.0378330732229805
"PCID2" 446.526442665143 0.236538828424432 0.0857262159203778 2.75923561870652 0.00579367455555739 0.0398977335239293 0.0378330732229805
"PI15" 478.027451579287 0.444153673617189 0.16096404521784 2.75933468878776 0.00579191825636909 0.0398977335239293 0.0378330732229805
"GAREM2" 31.1928461567429 -0.745260351294546 0.270013458924296 -2.76008593891424 0.00577861582339411 0.0398977335239293 0.0378330732229805
"ANKRD34B" 62.4348623807658 -0.672232659221774 0.243588085601584 -2.75971075334648 0.0057852558103341 0.0398977335239293 0.0378330732229805
"ZNF655" 465.746194400515 0.220730371451103 0.0799845221645969 2.75966356336881 0.00578609145948865 0.0398977335239293 0.0378330732229805
"ZNF525" 26.9212519689006 -0.768063753808502 0.278283123574978 -2.76000838261959 0.00577998784124406 0.0398977335239293 0.0378330732229805
"LINC00488" 101.500526773945 0.452155908106617 0.163870288558194 2.75923056024917 0.00579376424399592 0.0398977335239293 0.0378330732229805
"RBM43" 37.5090120019482 -0.724998305713168 0.262782583234766 -2.75892830030317 0.00579912570448206 0.0399169291722627 0.0378511553022542
"STK35" 194.811476811208 0.339147482518585 0.122964006343764 2.75810371345943 0.00581377490878102 0.0400000094433789 0.0379298156582268
"GBF1" 511.698293460588 0.228861500964524 0.0830308012379907 2.75634460407699 0.00584513794142554 0.0401385198277303 0.0380605551942298
"DUS3L" 122.085145578988 0.495025465898874 0.179564246729113 2.75681531772669 0.00583673071088213 0.0401385198277303 0.0380605551942298
"RER1" 1130.59242162565 0.200686801630642 0.0728115659277567 2.75624894305614 0.00584684783923412 0.0401385198277303 0.0380605551942298
"ZNF75A" 132.529961561984 -0.319932730861163 0.116058800792475 -2.75664343140367 0.005839799440218 0.0401385198277303 0.0380605551942298
"ACTG2" 25.694636046963 0.716789547871617 0.260045993547841 2.75639527489874 0.00584423240587022 0.0401385198277303 0.0380605551942298
"HSD17B11" 151.44907639608 -0.344236110647569 0.124917858270518 -2.7556997487269 0.00585667316958793 0.0401881803159158 0.038107524487145
"UQCRQ" 2655.92501444579 0.204703705848611 0.0743097599906693 2.7547351232774 0.00587396678243665 0.0402890211685217 0.038203024049157
"NAV1" 1527.00903897893 -0.261801224424265 0.0950534396927963 -2.75425303145664 0.00588262686707 0.0403048177865158 0.0382175217700453
"SART1" 513.854979925276 0.338997129818277 0.12307627565299 2.75436616861944 0.00588059348820049 0.0403048177865158 0.0382175217700453
"TSSC4" 417.159543029974 0.241760654152844 0.0877804039699609 2.75415289995221 0.0058844270279315 0.0403048177865158 0.0382175217700453
"COL27A1" 257.724722771999 -0.319835097459483 0.11613355037627 -2.75402841317797 0.00588666573938989 0.0403048177865158 0.0382175217700453
"SMNDC1" 691.066847162127 0.196435436245937 0.0713419008486149 2.75343709530204 0.00589731020862182 0.0403598793977525 0.0382696117138165
"MCTS2" 1150.98456726294 0.377416912941642 0.137093950561841 2.75298006509335 0.00590554921253649 0.0403984372245328 0.038306052444356
"GARNL3" 30.5555826889033 -0.763421936847749 0.277488277524015 -2.75118626148695 0.00593798694164791 0.0406024257015325 0.0384993549444943
"STMN1" 3382.36028659898 -0.212266486658262 0.0771848828080188 -2.75010441081098 0.0059576278102354 0.0407008335159166 0.038592423982807
"FURIN" 274.323656316239 0.385594924147931 0.140210942428124 2.75010578682614 0.00595760279170777 0.0407008335159166 0.038592423982807
"MAPK4" 16.6179416600222 -1.00765183155469 0.366496001502517 -2.74942107805715 0.00597006378092234 0.0407498895750632 0.0386386973693471
"ADM" 116.242126346568 0.543722524255414 0.197758793593909 2.74942274057319 0.00597003349643387 0.0407498895750632 0.0386386973693471
"ATG2B" 146.501642992048 0.316741823219899 0.115209276323253 2.74927361171152 0.00597275058718812 0.0407502930515237 0.0386389593812733
"ERLIN1" 262.600533251715 -0.252185278564165 0.091761786552328 -2.74826033841826 0.00599124170022185 0.040858476819279 0.0387414172121077
"FRYL" 333.690125499925 -0.253561247436289 0.0922858273347488 -2.74756433094049 0.00600397293091157 0.0409273020714622 0.0388065554511907
"BLOC1S6" 521.679273741586 0.479044544187586 0.174461997778685 2.74583892358771 0.00603563891326024 0.0411250827182951 0.0389939662710233
"TOMM20" 2170.53282192274 -0.127129104779149 0.0463133564927071 -2.74497713848851 0.00605151131967403 0.0412151240867391 0.0390792201585849
"BIRC2" 470.537532352779 0.28340437592033 0.103264260140551 2.74445752610432 0.00606109973106342 0.0412623066853957 0.0391238360624478
"H4C14" 23.0555865069169 0.727473256897225 0.265313341958715 2.74193997002392 0.00610775027491899 0.0415616460129196 0.0394075394450253
"MCF2L" 160.601972667847 -0.402706708364287 0.146889349052408 -2.74156506895954 0.00611472482212783 0.0415726227713978 0.0394351135723889
"LZTS1" 228.925843312349 0.95850211725746 0.349637359613165 2.74141790316097 0.0061174646105571 0.041573024180771 0.039435364582227
"SLC25A3" 5114.78041377403 -0.173912426550703 0.0634530651495762 -2.74080418559361 0.00612890212513387 0.0416124899889605 0.0394722826924532
"CNN1" 140.366810254488 0.803848184403778 0.293316930498673 2.74054478559128 0.0061337422069681 0.0416124899889605 0.0394722826924532
"MSX1" 1471.55123387022 0.264371839039496 0.0964673883240747 2.74053069780804 0.0061340051660281 0.0416124899889605 0.0394722826924532
"RPL30-AS1" 43.4842738997028 0.745408669266497 0.271952637775848 2.74095031900696 0.00612617697208406 0.0416124899889605 0.0394722826924532
"RHBDD1" 166.097197490966 0.321933321098032 0.117482621787049 2.74026333598151 0.00613899760048645 0.0416281481365736 0.0394870061518514
"SHFL" 63.5277619676034 -1.18341359282532 0.431899611372469 -2.74002004554885 0.00614354373059953 0.0416407675586265 0.0394988472084913
"KLHL24" 406.332346224259 0.300858754132217 0.109854478123425 2.73870268442031 0.00616821266272543 0.0417897081579493 0.0396399969579463
"ITGAE" 745.173861200164 0.199452334694248 0.0728730798810834 2.73698236742184 0.00620056164155897 0.0419905283568981 0.0398303565897063
"PRKCB" 51.5854625866375 0.636970471964219 0.232795863709691 2.73617607209102 0.00621577579285304 0.0420751859430663 0.0399105287385432
"MOB4" 684.316660979691 0.203500335506071 0.0743976269885329 2.73530680672701 0.006232215781279 0.0421496739363605 0.0399809238235741
"GSTK1" 284.926946838626 -0.265604441576433 0.0970994462777934 -2.73538574892138 0.00623072117190108 0.0421496739363605 0.0399809238235741
"JAK1" 400.876136514262 -0.206222006352544 0.075402605742037 -2.73494535531117 0.00623906324948951 0.042177590615991 0.0400072738277542
"ORMDL1" 996.290077420869 0.192606885298722 0.0704381629357167 2.73441096802168 0.00624919928795351 0.0422277048181189 0.0400546790181779
"DNAJC19" 677.851861761191 0.262601843516751 0.0960446145105502 2.73416520910608 0.00625386571655427 0.0422408316778413 0.0400670001436634
"CCS" 384.499231985177 -0.248367660951598 0.0908578282718588 -2.73358570940578 0.00626488158005328 0.0422968147773035 0.0401199719080517
"YWHAZ" 5971.58719422345 0.13514110441904 0.0494518944815911 2.73277911464742 0.0062802434299742 0.0423820779425761 0.0402007164932281
"PGGT1B" 208.397637994598 0.298327543617975 0.109186548044808 2.73227379159882 0.00628988473265744 0.0424286787446941 0.0402447883354651
"MTHFD2" 1902.94807013138 0.389966486570933 0.142808331055955 2.7306984381614 0.00632002723001561 0.0425764475599835 0.0403845591183623
"EMC7" 389.131321378953 0.256267010812555 0.0938445190681243 2.73076161887008 0.00631881584491487 0.0425764475599835 0.0403845591183623
"TIMM17A" 886.636811872881 0.295837601795955 0.108327324507797 2.73096010761958 0.00631501151240403 0.0425764475599835 0.0403845591183623
"EIF1B-AS1" 86.4309390525177 0.420337387990602 0.153966017523785 2.73006598956596 0.00633216490418631 0.0426396931541994 0.0404444180953737
"GAPDH" 21254.4211184705 -0.161110810083655 0.0590380436095922 -2.72893206199466 0.00635397927881636 0.0427680167777275 0.0405660041320497
"ARMCX4" 146.444361631077 0.358683302151853 0.131491637375486 2.7278031463522 0.0063757643938582 0.0428774302775165 0.040687297165526
"NAB1" 152.108999098125 -0.347815638744416 0.127519202670221 -2.72755499925691 0.00638056198428887 0.0428910946044004 0.0407001247411978
"PPP2R5D" 215.625395348805 -0.289655286212296 0.106220552969809 -2.72692316236224 0.00639279237058661 0.0429546898106833 0.0407603324903647
"LMO2" 72.1810847121385 -0.548072691510244 0.201100405862727 -2.72536840072 0.00642297756075119 0.0431388202737676 0.0409349172258962
"ARRDC1" 182.670002905745 -0.304366988663424 0.111695253855809 -2.72497691850311 0.00643059824199237 0.0431713062929946 0.0409656042457812
"APMAP" 687.526405864144 -0.204891341019893 0.075208943888932 -2.72429488336487 0.0064438943259739 0.0432418490727837 0.0410324034250087
"TMF1" 485.411877431736 0.303552776823978 0.111481215818176 2.72290515129533 0.00647106333333636 0.0434053850230883 0.0411874436486679
"NAP1L4" 805.166997913273 0.172646760597273 0.0634099192166317 2.72270904505411 0.00647490545976254 0.0434123795373962 0.0411939410100187
"CAV2" 71.0285366874738 0.475653798648827 0.174729514957183 2.72222926255695 0.00648431404346481 0.043456673373402 0.0412358315978352
"CCDC171" 41.7646530929198 0.566363748396079 0.208080277912413 2.72185213360046 0.0064917182115245 0.0434691727248639 0.0412474129260859
"TMED3" 511.577408733998 0.205467609528173 0.0754882545661634 2.72184872612316 0.00649178514513701 0.0434691727248639 0.0412474129260859
"PHYKPL" 252.333654173281 -0.287889154027008 0.105788672998948 -2.72136085902005 0.00650137480505847 0.0435145966667444 0.0412903756105519
"AMD1" 882.495196011921 0.287175161769392 0.105569548596597 2.72024618450107 0.00652333300858952 0.0436427300678198 0.041411819677572
"PITPNB" 372.54620945089 0.260149436350772 0.0956435515714511 2.71998929437941 0.00652840298851459 0.0436578152418647 0.0414259939310306
"STXBP6" 517.242847614959 0.207895730897183 0.0764564633699091 2.71913873247509 0.00654521497012945 0.0437513766192963 0.0415146323974197
"MFSD13A" 75.5467635751134 -0.527907514171054 0.194214814813754 -2.71816295104624 0.00656454995836659 0.043832532811719 0.0415912195709337
"RAMAC" 436.429865085848 0.211308120351058 0.0777411655881243 2.71809817556089 0.0065658352928568 0.043832532811719 0.0415912195709337
"PCGF3" 369.174965379113 -0.227518466783955 0.0836965013720846 -2.71837487892701 0.00656034627243174 0.043832532811719 0.0415912195709337
"SETD7" 138.331601992568 0.616778814826615 0.227010038944018 2.71696713368133 0.00658831496920163 0.0439636783745176 0.0417155190222519
"BEX3" 7010.35065741535 -0.171507409362325 0.0631913097221971 -2.7140980320919 0.0066456496937915 0.0442995166512386 0.0420337606270402
"S100A10" 5688.84059585277 -0.354530129329758 0.130617701879008 -2.71425790095558 0.00664244318893444 0.0442995166512386 0.0420337606270402
"HHIP-AS1" 48.2275115484127 -0.553834942709945 0.204064419850891 -2.71402012714726 0.00664721274486924 0.0442995166512386 0.0420337606270402
"CCDC28A-AS1" 15.524374640863 0.862226216227794 0.317762674908631 2.7134282416137 0.00665909887905789 0.0443596672750987 0.0420906938238633
"KMT2C" 778.114667828912 0.199460926768818 0.0735787341921012 2.71085020636616 0.00671109367721367 0.0446868358721467 0.0424009860584149
"UROS" 386.846540484477 -0.199330671437938 0.0735581829702549 -2.709836803861 0.00673163208586949 0.0448043563895554 0.0425123529782787
"PFKFB2" 81.7434924907157 0.398872148871627 0.147257144365379 2.70867773913864 0.00675519184666464 0.0449418769446912 0.0426426961319284
"RBM14" 1024.66720984912 -0.195253380493491 0.0720893443955465 -2.70849155489827 0.00675898322634463 0.0449478181278527 0.0426481910492039
"EHMT2" 843.170162505349 -0.23316832065185 0.086108740521598 -2.70783568821758 0.00677235426666267 0.0450174324763844 0.0427141013596292
"MAP2K5-DT" 17.1587722961506 0.867037615554301 0.320223619691203 2.7076004461832 0.00677715589459938 0.0450300486775695 0.0427259297137502
"STAP2" 51.7110369989657 -0.567876202683931 0.209797791083924 -2.70677874990956 0.0067939519136239 0.0451223153218328 0.0428133327107564
"C14orf28" 58.9809769522278 0.470878372017808 0.174025306175067 2.70580401418234 0.00681392466194999 0.045235592319144 0.0429206704008334
"PPFIA3" 74.1939050714893 -0.468023463042837 0.172982191743852 -2.70561644713044 0.00681777403819957 0.0452417799676504 0.0429263987631531
"ARL10" 206.303926049173 -0.30161316314304 0.111508296404703 -2.70484953019442 0.00683353355681083 0.0453269625316605 0.0430070790788771
"CPOX" 97.1493464954941 -0.373266732491201 0.138039535702469 -2.70405670804154 0.00684985980941111 0.045369992919667 0.0430471943912623
"ECHDC1" 817.440083834243 0.169486120352809 0.0626832282216139 2.70385117616466 0.00685409795722933 0.045369992919667 0.0430471943912623
"SYNDIG1" 12.2466665892348 -1.16592680233544 0.431152487019381 -2.70420985019862 0.00684670348913589 0.045369992919667 0.0430471943912623
"SIPA1L3" 243.284273324569 -0.297302586503595 0.109956319141538 -2.70382447161497 0.00685464878841757 0.045369992919667 0.0430471943912623
"DOCK11" 25.7939643077488 -0.732601994689396 0.270914543641191 -2.7041811223678 0.00684729548146706 0.045369992919667 0.0430471943912623
"ZMPSTE24" 283.799088290004 -0.245920182772927 0.0909773216488058 -2.70309323594112 0.0068697473534436 0.0454505298452233 0.0431234656524635
"PRICKLE2" 97.1972405190316 0.452622047696882 0.167460558835689 2.70285762118464 0.00687461869153607 0.0454633631847937 0.043135499576759
"RTCB" 715.90189263179 -0.196887930000987 0.0728716412928286 -2.70184569069618 0.00689557567311167 0.0455825181324023 0.0432484108260754
"BOD1L1" 786.517020207283 0.273968054288749 0.101406509117401 2.70168115117315 0.00689898869016349 0.0455856483200066 0.0432512382417678
"H4C15" 22.649214676846 0.724526937402119 0.268199712398798 2.70144561648443 0.00690387698972092 0.045598519743012 0.0432633081231396
"TRMT112" 6179.76786639547 0.22117963062482 0.0818822687129995 2.70119079626461 0.00690916904617792 0.0456140457931576 0.0432778967152483
"FANCI" 239.538165066727 -0.324514698269298 0.120160141505052 -2.70068505416711 0.00691968299386807 0.0456640186676196 0.0433251678359639
"TMTC3" 252.84368476383 0.247594102799035 0.0916868387158463 2.70043232231371 0.00692494245780532 0.0456792886582922 0.0433395134275248
"OCEL1" 56.6337704549734 -0.508804684936317 0.188451523044415 -2.69992344299812 0.00693554336205098 0.0457297646508021 0.0433872616235246
"ZNF580" 547.135232023808 -0.188543663452285 0.0698436017451277 -2.6995123209756 0.00694411844299629 0.0457668460747924 0.0434223012360552
"ZC3H18" 524.935280251791 0.225856584110607 0.0836805626611355 2.69903280915083 0.00695413201198353 0.0458133726600852 0.0434663020149707
"HAUS6" 232.818552396369 -0.259864377438067 0.0962860344490113 -2.69887921883084 0.00695734215557483 0.0458150582372206 0.0434677590130715
"MRPS9" 460.188402616133 -0.230022037704329 0.0852376924078028 -2.69859531865122 0.00696327936923051 0.0458346928938993 0.0434862455389798
"LSM5" 1491.61063555227 -0.181294130236848 0.0672138873424199 -2.69727190920008 0.00699101596854855 0.0459782339441268 0.043640796988789
"LRP2" 546.9872541103 -0.237883432116593 0.0882303390399415 -2.69616364059198 0.00701431984816002 0.0460924034768075 0.0437488612144316
"ZNF785" 94.5611926640681 -0.385885307881059 0.143119548285689 -2.69624459064649 0.00701261532962624 0.0460924034768075 0.0437488612144316
"TMEM179B" 593.851086476354 -0.18906929721699 0.0701814919522783 -2.69400509960023 0.00705990845284492 0.0463723254073355 0.0440143993680567
"MTSS1" 40.3873927750575 -0.593713548967795 0.220419867710145 -2.69355732373697 0.00706939877817556 0.0464150026468868 0.0440547552540083
"CDH23" 14.9112744538673 -0.974583328484824 0.361865472303385 -2.69322000322745 0.00707655563558915 0.0464328160313994 0.0440712094683827
"C6orf62" 1039.95026255165 0.290603396326389 0.107910405660003 2.69300624484725 0.00708109426839435 0.0464328160313994 0.0440712094683827
"SLC25A46" 466.252739653456 0.279066057185108 0.10362402413567 2.69306330759497 0.00707988242581427 0.0464328160313994 0.0440712094683827
"MACF1" 1258.15436374679 0.202741276558662 0.0753048014499921 2.69227556085248 0.00709662828664909 0.0465118894089671 0.0441459590185468
"WDR31" 43.2122297533152 0.543153503520273 0.201754021736883 2.6921570080453 0.00709915154958893 0.0465118894089671 0.0441459590185468
"VAMP8" 52.9368079638782 0.47654058902804 0.177058597797425 2.6914286849445 0.00711467076857941 0.046574214554297 0.0442048118689481
"PRANCR" 154.733104918332 0.377837006672177 0.140378172797631 2.69156521375204 0.00711175927451205 0.046574214554297 0.0442048118689481
"MFSD1" 144.33712435743 0.364529022052419 0.135462793627288 2.69098999283438 0.00712403317794182 0.046615825537351 0.0442441550111138
"CFAP251" 95.5870830340783 0.360451950441295 0.133987615164734 2.69018856704128 0.00714116548290525 0.0467082219776021 0.0443316994965559
"CTF1" 83.8144028639218 0.411772295876029 0.153078447642418 2.68994298163975 0.0071464228296712 0.0467229027160797 0.0443454822507561
"OAS3" 31.434426390876 -1.22131549702093 0.454269503239181 -2.6885262785908 0.00717681865806613 0.0468820993046713 0.04449627568001
"B3GLCT" 128.300137164212 -0.402515849517505 0.149709025459596 -2.68865453022496 0.00717406220785585 0.0468820993046713 0.04449627568001
"F2RL2" 68.2979668291671 0.607392040044694 0.22593479175657 2.68835107387586 0.00718058578448343 0.0468869576192712 0.044500735585417
"BLMH" 378.911082831571 -0.244680815718922 0.0910205067083868 -2.68819439231244 0.00718395614257432 0.0468892221628967 0.0445027338301772
"UTRN" 543.138570567036 0.271087071480186 0.100860256205469 2.68774918564491 0.00719354068009837 0.0469122913654186 0.0445243270326903
"MOSMO" 301.48897152182 0.205099804279541 0.0763055166644625 2.68787648973565 0.00719079886987963 0.0469122913654186 0.0445243270326903
"PGAP4" 172.831654234037 -0.331114749337138 0.123250730684382 -2.68651347946203 0.00722020348548674 0.047066379005014 0.0446704199540644
"SUCLG1" 676.657112932392 0.232756352206188 0.0866550836156822 2.68600920447402 0.00723110967469044 0.0471176675777728 0.0447189463617768
"CDADC1" 98.2070294745131 0.356016369941712 0.132565819533542 2.6855819335212 0.00724036202990874 0.047158141268301 0.0447572082975011
"SARM1" 138.507125327566 -0.348175118276563 0.129683067901506 -2.68481555773343 0.00725698416558548 0.0472136948522554 0.0448279582215898
"CROT" 255.428523262838 -0.280512638619575 0.104499385599661 -2.68434725247307 0.00726715821591008 0.0472136948522554 0.0448279582215898
"KCNQ2" 622.042462139843 -0.411125675208022 0.15313610342369 -2.68470769476572 0.0072593263822171 0.0472136948522554 0.0448279582215898
"RNF141" 384.407792544449 0.207760352320184 0.0773945324947303 2.68443190524254 0.00726531816586729 0.0472136948522554 0.0448279582215898
"NUP210" 197.216448047175 -0.349749176381689 0.130283148139495 -2.68453120281689 0.00726316032270633 0.0472136948522554 0.0448279582215898
"AMIGO2" 16.2868115452686 -0.942453825446828 0.351151134417867 -2.68389799454646 0.00727693048549116 0.0472573860841696 0.0448692829470677
"MAPRE2" 427.611924730432 0.344932457381039 0.12854356981844 2.68338943650185 0.00728800688058593 0.0473095063642221 0.0449185177816254
"CKMT1B" 15.4140050932934 -1.04628989642979 0.389933955413277 -2.68324900128502 0.00729106822426218 0.0473095757413631 0.0449185177816254
"TRAPPC3" 1055.2157788176 0.16502582362127 0.0615195644771683 2.68249336652108 0.00730756010268707 0.0473967553628068 0.0450011324585972
"BET1L" 344.087284039294 0.276514751594332 0.103094900113831 2.6821380232099 0.00731532710535079 0.0474272963000753 0.0450299709381226
"HECTD1" 818.335106377822 0.217350256139992 0.0810416140929125 2.6819586279563 0.00731925109356222 0.0474329067943848 0.0450351391559638
"RAB4A" 402.213650577356 -0.200300554951593 0.0746940094009273 -2.68161471794157 0.00732677886346527 0.0474618573995904 0.0450624676434104
"GTF2F1" 482.111840574562 0.198750613416257 0.0741527763221369 2.68028553041409 0.00735593850084817 0.0476308535578929 0.0452227612845828
"CTH" 402.784379175123 0.575314781080814 0.214683550589481 2.67982702680809 0.00736602125071515 0.0476762343723249 0.0452656886707457
"VHL" 675.488859288386 0.228871733150695 0.0854144680346583 2.67954292073595 0.00737227512120661 0.047694086597643 0.045282161622011
"ELAVL3" 126.943314079862 -1.00433649575474 0.374852742635506 -2.679282772999 0.0073780057871902 0.047694086597643 0.045282161622011
"ANG" 82.8339281228442 0.534387362855084 0.199446301386435 2.67935458888098 0.00737642339143283 0.047694086597643 0.045282161622011
"CTPS2" 180.754300992379 -0.315900609600253 0.117920966887431 -2.67891807486463 0.00738604626992558 0.047706291359436 0.0452934319979771
"CDH2" 6521.69536058751 -0.18025783592805 0.0672869095353947 -2.67894360392982 0.00738548317607039 0.047706291359436 0.0452934319979771
"IFNGR1" 303.94043070172 0.26009116025313 0.0971044853093291 2.67846700823965 0.00739600178712045 0.0477507059594771 0.0453354416850318
"GNA13" 429.138773106097 0.242086273645418 0.0904140428317126 2.67752957464818 0.00741673044887582 0.0478523079980331 0.0454315872687325
"YIF1A" 1736.45414052629 0.137190571464995 0.0512387621958508 2.67747630086398 0.00741791000949649 0.0478523079980331 0.0454315872687325
"CSRNP1" 116.128098198369 0.613167917731792 0.229032836849382 2.67720526963139 0.00742391364912284 0.0478711238547181 0.0454492927424917
"EIF3J" 907.853971951386 0.201488735447586 0.0752806327758361 2.67650161825235 0.00743952065062263 0.0479518230464903 0.0455257506369409
"SMARCA2" 167.985440336154 0.281612834329741 0.105278609691106 2.67492926774025 0.00747450181080688 0.0481572804661375 0.0457206539336369
"PAOX" 55.468225798869 -0.474059926731435 0.177262708647107 -2.67433534300319 0.00748775359711939 0.0482226257409167 0.0457825336145478
"MSC" 25.68529315075 0.782073166302263 0.292467254529625 2.67405377590073 0.0074940433462783 0.0482392056975499 0.0458018111758097
"IGDCC3" 1084.17457125498 -0.326805896573857 0.122281387762079 -2.67257268301303 0.00752720661599505 0.0484163916220868 0.045985248451943
"LINC00370" 102.097911716941 0.455958525453003 0.170635826823135 2.67211484212871 0.00753748476121756 0.0484624020219577 0.0460287808442232
"SLC22A17" 635.015175770438 -0.25451458632758 0.095254203600257 -2.67195122847989 0.007541160801755 0.0484659435199406 0.0460319769508465
"TM9SF4" 572.569367048696 0.181322378058816 0.0678764465994876 2.6713593174482 0.00755447317773626 0.0484711502028688 0.0460362532838594
"ERLIN2" 558.885342907077 0.276773019337914 0.103600704362596 2.67153607729562 0.00755049555526195 0.0484711502028688 0.0460362532838594
"ZNF766" 162.918310977422 -0.351118733177441 0.131432005336172 -2.67148577912481 0.00755162722256995 0.0484711502028688 0.0460362532838594
"LINC03048" 15.574916555059 -1.00970948303442 0.377931065024456 -2.67167633591879 0.00754734065520577 0.0484711502028688 0.0460362532838594
"ZNF350" 40.5556775296974 -0.576579511823162 0.215850748060114 -2.67119533754215 0.00755816489329204 0.0484747812924619 0.046039535088426
"RPS26P6" 255.601603769627 -0.229777414284739 0.0860323916414258 -2.67082444066448 0.00756652094335441 0.0485083120254403 0.0460712144678556
"CTTN" 1061.57965843365 0.185972390965973 0.0696574650250581 2.66981278889596 0.00758935487922942 0.048634593168219 0.0461909839898411
"TAPBP" 624.390446358625 -0.338195989140449 0.126696528343089 -2.66933903843542 0.00760006909732895 0.0486831357130844 0.046236920370875
"ISY1" 370.934541197952 0.202678307801193 0.075964943778663 2.66805052066821 0.00762927850905491 0.0488500623940642 0.046395291757897
"ZNF639" 274.886262516384 0.270496089107191 0.101401659649724 2.66757062992438 0.00764018284533722 0.0488996927633056 0.046442260501569
"RABEP1" 391.487124400604 0.214907817007191 0.0805866904721306 2.66679045569581 0.00765794020472051 0.0489011588025625 0.0464426498978109
"PTOV1" 2436.70522600866 -0.130873800211393 0.0490724290793756 -2.66695174187733 0.00765426617808225 0.0489011588025625 0.0464426498978109
"NASP" 1932.67340745246 -0.175315101115538 0.0657365639752604 -2.66693435911128 0.00765466207369332 0.0489011588025625 0.0464426498978109
"PPHLN1" 726.410263635076 -0.170461632276977 0.0639180806098104 -2.6668765809406 0.0076559781137748 0.0489011588025625 0.0464426498978109
"HYDIN" 125.5076848227 -0.394528348921224 0.147922630765371 -2.66712636788491 0.0076502900576327 0.0489011588025625 0.0464426498978109
"NIPSNAP1" 737.495664425556 -0.327174051941975 0.122687383620093 -2.66672939211975 0.00765933161796648 0.0489011588025625 0.0464426498978109
"KCNH5" 18.7293681973281 -1.05337307382286 0.395086995656211 -2.66618007022297 0.00767185882585689 0.0489609821692957 0.0464992987614514
"LIAT1" 106.596474683983 -0.494722005924515 0.185586533194359 -2.66572146916721 0.00768233121952358 0.0490076481087502 0.0465434515088231
"DNAAF4-CCPG1" 166.991170018536 0.417885420845437 0.156785311717801 2.66533526812507 0.0076911602570802 0.0490437965735196 0.0465776154764114
"POLR2M" 272.319561941272 0.251292113473382 0.0943054085613676 2.66466279407356 0.00770655555865128 0.0491217688465122 0.046651499880542
"BID" 78.1019279528731 -0.481112142339946 0.180567744225222 -2.66444122899302 0.00771163400974559 0.0491339442165713 0.0466628960531684
"CPAMD8" 27.7840842867815 -0.771940241421226 0.289747161022518 -2.66418569451051 0.00771749479099753 0.0491510920816385 0.0466790146824171
"ZMYND8" 730.410258982541 0.154717382313054 0.0580807502179632 2.66383236670388 0.00772560507493416 0.0491825465936285 0.0467087203723038
"LTV1" 256.526462741403 0.347530722500476 0.130479515536364 2.66348875585471 0.00773349964073201 0.0492052110368832 0.0467299114752192
"CAPN2" 1258.73816952651 0.311116641070785 0.11681177955273 2.66340126194502 0.0077355109948363 0.0492052110368832 0.0467299114752192
"TIMM17B" 1289.86984480658 0.171699774900293 0.0644762338673074 2.66299323955013 0.00774489701113411 0.0492447162151159 0.046767262721079
"RNF166" 207.757910986652 0.285130254533945 0.107088241526592 2.66257294423068 0.0077545760189792 0.0492860511894793 0.0468063515721849
"IER3IP1" 827.377442374672 0.332204343555507 0.124789315009001 2.66212170113719 0.00776497978928601 0.0493319568096057 0.0468497809518037
"DGKI" 14.8005878907999 0.856154688324017 0.321708166157853 2.66127745076861 0.00778447825161585 0.0494153453647395 0.0469286403599682
"ITGB3" 104.166203636644 -0.623945721668297 0.234447986075418 -2.66133965197544 0.00778304018231956 0.0494153453647395 0.0469286403599682
"ST7-AS1" 43.6157772446218 0.721431783152352 0.271152654587922 2.66061117582909 0.00779989722591011 0.049492964885194 0.0470021871215491
"SEMA6C" 51.7241312009046 -0.553324197158817 0.208017387372139 -2.65999012942573 0.0078142941527022 0.0495640383313316 0.0470695168826753
"RRP7A" 368.397744431459 -0.198239113014264 0.0745409657443268 -2.65946531594744 0.00782647878923625 0.0496210274176107 0.0471234708460365
"CNNM4" 78.896544675145 0.426181624838663 0.160287935304142 2.65885029980576 0.00784077932687305 0.0496507986121467 0.0471512433903103
"FBXO8" 143.787579948375 0.43583419170099 0.163914091242833 2.65891839070332 0.00783919490560657 0.0496507986121467 0.0471512433903103
"LRRC28" 136.882410836369 0.326831478937149 0.122916059146284 2.65898110635147 0.0078377358158978 0.0496507986121467 0.0471512433903103
"STOX1" 66.2418085468444 -0.486248528268513 0.18293345012647 -2.65806241522449 0.00785913365313942 0.0497467121195454 0.0472421615765701
"DEDD" 327.603016428523 0.236757349119394 0.0890983372899571 2.65725889304649 0.00787789190060873 0.0498451030577887 0.0473354319509416
"BMS1P20" 56.289761851386 0.545148437133285 0.205221678121409 2.65638816582903 0.00789826431907578 0.0499536227814956 0.047438320577057
"ZNF326" 404.032531635014 -0.230977962797845 0.0869845470389982 -2.65539076376738 0.00792165852622061 0.0500811579391069 0.0475592665054881
"ATP6V1H" 406.481733580809 0.196405503777938 0.0739752205592527 2.65501748143651 0.00793042986341702 0.0501161802452613 0.0475923577623312
"GPX1" 1346.34389175188 -0.17849795145041 0.0672537610064698 -2.65409619892096 0.00795211527137987 0.0502327509688631 0.047702890335833
"DCAF10" 469.383335080604 0.196786369903659 0.0741503190890586 2.65388433011742 0.00795710980345181 0.0502438350292877 0.0477132485586037
"TRIP12" 865.845452377729 -0.13927210356799 0.0524948376951934 -2.65306284737295 0.00797650176654117 0.05034578322976 0.047809894209059
"ACOX3" 113.950900173717 0.393678104205114 0.148438754839519 2.65212480817916 0.0079986969120376 0.0504448115949081 0.0479035986926419
"GTF2F2" 611.175215541833 0.187153002121276 0.0705658494139589 2.65217528982589 0.00799750104850507 0.0504448115949081 0.0479035986926419
"PKNOX1" 176.227104748717 0.279637216581084 0.105444934282105 2.65197392823964 0.00800227207280638 0.0504468436199517 0.047905360612975
"RPAP1" 364.512871376973 -0.22161920616889 0.0835760821563256 -2.65170609163469 0.00800862209341146 0.0504663597824563 0.047923725895861
"GABARAPL1" 708.32402324088 0.283062613244577 0.106770400264731 2.65113376500173 0.0080222062584172 0.050531427561143 0.0479853476358663
"PRKCG" 30.582056631274 -0.713477030675286 0.269168534988457 -2.65067026019919 0.00803322265440659 0.0505802748374086 0.0480315659201436
"PPIH" 506.803067513725 -0.219573372867225 0.0828544646550971 -2.65010912545576 0.00804657760337649 0.0506438009225498 0.0480917231219403
"TAGAP-AS1" 30.4836782042528 0.61892053800618 0.233616846190728 2.64929754894852 0.00806592820646418 0.0507449957914185 0.0481876504675055
"NOLC1" 499.730550301347 0.213000517559521 0.080420609495717 2.64858123925143 0.0080830419427132 0.0508320415440374 0.0482701412701658
"OCIAD1" 2310.58231790847 0.157619649447885 0.0595187886389139 2.6482334915135 0.0080913618841592 0.0508637373731418 0.048300071492481
"UNC93B1" 453.726014593774 -0.326531615116374 0.123393846214524 -2.64625526421057 0.00813883742506135 0.0510236650871735 0.0484505938806173
"GNPTAB" 160.585080729213 -0.351300791454914 0.132761621619662 -2.64610199219565 0.00814252619187428 0.0510236650871735 0.0484505938806173
"SIL1" 236.310587352343 0.27774525696886 0.10496167815193 2.64615869200214 0.00814116143465387 0.0510236650871735 0.0484505938806173
"TMEM47" 878.212220680953 0.229061099249574 0.0865385719684148 2.64692488030861 0.00812273944480177 0.0510236650871735 0.0484505938806173
"CEP78" 673.144774978835 -0.219739150847681 0.0830200991724643 -2.64681869858044 0.00812529021552573 0.0510236650871735 0.0484505938806173
"FIBP" 651.539436310174 -0.24642692848415 0.0931252899335103 -2.64618696661341 0.00814048094482272 0.0510236650871735 0.0484505938806173
"PPTC7" 93.4064886894126 0.362261092448222 0.136904962421801 2.64607714753322 0.00814312426429936 0.0510236650871735 0.0484505938806173
"FBXO17" 74.6712338884439 -0.542873505201612 0.205121294447678 -2.64659750058318 0.00813060628916441 0.0510236650871735 0.0484505938806173
"PIH1D1" 734.968325055313 -0.179233879315905 0.0677466339262038 -2.64564995968869 0.00815341388362167 0.0510262883402764 0.0484525828712902
"EXTL2" 531.369432354132 -0.241206062193628 0.0911672299065846 -2.64575398902415 0.00815090707090396 0.0510262883402764 0.0484525828712902
"MTX1LP" 84.4854941500113 -0.399222106403861 0.150894757353563 -2.6456989852102 0.00815223242127195 0.0510262883402764 0.0484525828712902
"SMIM39" 111.806868802268 -0.389239808743324 0.14713965139774 -2.64537672235713 0.00816000141720006 0.051046914876135 0.0484720019090879
"SYNM" 107.875223537263 0.464467120353749 0.175640975342342 2.64441209944579 0.00818329581553632 0.0511719965755392 0.0485906068331215
"MRPS28" 308.073334959273 0.231145317577988 0.0874488618179611 2.64320555777106 0.00821251600457689 0.0513340178149853 0.0487442870661899
"NUDT2" 228.234965339003 0.300397471084778 0.11368616507517 2.64233973312543 0.00823354216941493 0.0514447107023718 0.0488492276373943
"ZFP91" 443.832829783228 0.214724421311273 0.0812976971349881 2.64121160719646 0.00826101047136974 0.0515955498952887 0.0489922883397521
"HAUS4" 146.469723984234 -0.346428399500748 0.131206845602073 -2.64032259834524 0.00828271434147208 0.0516988805477133 0.0490900684290133
"EPHB2" 717.740295971537 -0.400617159774714 0.151733928252664 -2.64026091190109 0.0082842222182788 0.0516988805477133 0.0490900684290133
"CDK5R1" 77.2793256399489 -0.493823484098437 0.187047130484351 -2.64010189741858 0.00828811033540778 0.0517023391317393 0.049093184181456
"KLF4" 86.3060480715411 0.430365538859415 0.163020525816038 2.63994694352211 0.00829190073639009 0.0517051856131635 0.0490957188369958
"ANTXR1" 510.887971877774 -0.202248318548128 0.0766617893488649 -2.63818938047162 0.0083350020093356 0.051953059148222 0.04933091379745
"KRT8" 3533.13680469812 0.123391034808355 0.0467754091121643 2.63794667220273 0.00834096974391999 0.0519571711717575 0.0493344809696019
"IL1RAP" 29.5234487664149 0.576133627035469 0.218406990081053 2.6378900548085 0.00834236240763968 0.0519571711717575 0.0493344809696019
"RGS20" 190.024241183167 0.347349963369296 0.131706452114729 2.6373040788216 0.00835678835377041 0.0520261235609279 0.049399784110689
"NXF1" 584.255744771977 0.235480378166184 0.0893070389404831 2.63675048417086 0.00837043760988828 0.052090187180637 0.0494604449785426
"GCNA" 15.6960944587745 0.820711665188699 0.311352975911283 2.63595253196665 0.00839014675741337 0.0521918956734724 0.0495568498402074
"G3BP1" 1752.54453271554 -0.166806081456103 0.0632873082651856 -2.63569562410767 0.00839650112174899 0.0522104809126236 0.049574327892704
"FNBP1" 337.530659710252 0.232893892727961 0.0883675353596808 2.6355141826692 0.00840099149128665 0.0522174653494482 0.0495807909313971
"SEC22B" 269.277266615018 -0.296696115419843 0.112583304367352 -2.63534737310377 0.0084051216415789 0.0522222060967971 0.0495851236721994
"ASF1B" 345.710681176865 -0.342967694591349 0.13015461453132 -2.63507902371621 0.00841176969558415 0.0522331256967765 0.0495951549460085
"MFSD8" 169.836506487161 0.275013638992745 0.104369322071331 2.6350045543535 0.00841361542368763 0.0522331256967765 0.0495951549460085
"TSTD2" 246.608600929748 0.243469324453763 0.0924089276052524 2.63469483699457 0.00842129567560166 0.0522598852890078 0.0496203947374737
"SETD1B" 328.073911242801 0.310261790194708 0.117813369330934 2.63350239413994 0.00845092399208193 0.0524227717076826 0.0497748855217379
"SRSF12" 185.126178077631 -0.323511792758714 0.122859300419276 -2.63318927956354 0.0084587193054722 0.0524501475366905 0.0498007099109676
"RPL13A" 20151.0549270963 -0.0844609155985686 0.0320773118204172 -2.63304219728317 0.00846238329125787 0.0524518945167175 0.0498022000949844
"RAMP1" 15.3090036706821 -1.17594695918815 0.446771088254777 -2.63210174092005 0.00848584469154621 0.0525763002303231 0.0499201524340315
"MAP3K20" 287.940708431393 -0.22443536768855 0.085287794537405 -2.63150628886433 0.00850072938534453 0.0526264715800092 0.0499674515923573
"ZNF358" 516.265623298771 -0.222786962702316 0.0846580332211702 -2.63161042402535 0.00849812460425002 0.0526264715800092 0.0499674515923573
"SNX12" 349.027750658191 -0.245532411017586 0.0933227872093641 -2.63100169165274 0.00851336122318651 0.0526836415998309 0.0500215642735397
"ARHGDIA" 1791.38559129943 0.707082052259835 0.268784494338378 2.63066533655649 0.00852179069084697 0.0527147706556262 0.0500509516802319
"CYB5D2" 233.783251608836 0.395312771909449 0.15030436855785 2.63008171819902 0.00853643458630444 0.0527843012617262 0.0501167999174231
"VXN" 32.4002615923451 0.648485788297439 0.246615034766343 2.62954685188537 0.00854987497110425 0.0528463376053745 0.0501755323364522
"CHIC2" 417.808225161523 0.271739329014139 0.103353510701159 2.62922204742381 0.00855804604811965 0.0528757681730038 0.050203306688869
"CREBRF" 261.856722080604 0.258203840957937 0.0982235840114446 2.62873569068557 0.00857029433575794 0.0529118543932055 0.0502372315631586
"UTP11" 411.274201594719 0.190202728043474 0.0723556664810246 2.6287191770026 0.00857071048721512 0.0529118543932055 0.0502372315631586
"DSTN" 1328.13291941292 0.209200944078613 0.0795874160465323 2.62856811378697 0.00857451817963462 0.0529142968284018 0.050239381998734
"FHAD1" 61.7095476840518 -0.530206362160858 0.201746254620144 -2.62808528048836 0.00858669859724105 0.0529683857780486 0.0502905680779449
"BZW1" 1490.77409362691 0.127027529415633 0.0483453694191153 2.62750147412066 0.0086014469157959 0.0529935173289427 0.0503134200089665
"LATS2" 547.837406516766 -0.291132994465813 0.110818607851225 -2.62711290198359 0.00861127570730821 0.0529935173289427 0.0503134200089665
"THYN1" 995.055365121938 -0.267723077263404 0.101901461157084 -2.6272741747118 0.00860719515395221 0.0529935173289427 0.0503134200089665
"NEU1" 1299.1207475822 0.315833567899058 0.120216347197324 2.6272098201474 0.00860882325812593 0.0529935173289427 0.0503134200089665
"DPP3-DT" 48.5547273357266 0.553214156014149 0.210578369712627 2.62711767010596 0.00861115503856181 0.0529935173289427 0.0503134200089665
"MYG1-AS1" 45.6724555525798 0.71773146438515 0.27314066846009 2.62769901103182 0.0085964541371463 0.0529935173289427 0.0503134200089665
"CFAP126" 272.668732828633 -0.521497841678023 0.198567331291972 -2.62630231410632 0.00863181155729414 0.0530988233361831 0.0504132322192207
"B9D1" 602.391218883645 0.328295534571715 0.125018376247489 2.62597823156665 0.00864003427308165 0.0531283312874505 0.0504410797366114
"MAP3K1" 238.843577418838 0.252245970666739 0.0960671023774317 2.62572685575241 0.00864641707363715 0.0531402782693564 0.0504520867556158
"CNRIP1" 87.4382748930017 -0.494267458243564 0.188247052875771 -2.62563185289144 0.00864883043279955 0.0531402782693564 0.0504520867556158
"TES" 479.290094800327 0.57129208947092 0.217603809099303 2.62537724792406 0.00865530113599178 0.0531589742641428 0.0504696692837923
"SERTM1" 24.2406555095748 -0.845256533175389 0.322020858378699 -2.62485025793379 0.00866870816553494 0.0532202399964829 0.0505276678343216
"LLGL1" 1258.7268979407 -0.153196523729258 0.0584148025962151 -2.62256340722761 0.00872710268673476 0.0535575419334716 0.050847735965289
"ZNF416" 66.7031551713711 -0.507422566279389 0.193519391947013 -2.62207606779958 0.00873959219758956 0.0536129730222385 0.0509001937283627
"KLHDC2" 659.234236671832 0.170404197817232 0.0650047590693772 2.62141111292122 0.00875665939284724 0.053696430946728 0.0509792598863487
"LYSET" 235.336951978962 0.249455559960391 0.0951678424598471 2.62121693118808 0.00876164901180069 0.0537057916501997 0.0509879781671191
"CKMT1A" 15.7415751023456 -0.957149661777717 0.365247454905246 -2.62055121513722 0.00877877428475271 0.0537895028083544 0.0510672841958862
"TUBB" 23309.3232347152 -0.180438699784241 0.0688852302735118 -2.61941056258071 0.00880818663997983 0.0539484037965273 0.0512179741658086
"DPYSL3" 345.802434862437 -0.315079431987523 0.120306781320626 -2.61896651650761 0.00881966040031082 0.0539973523442638 0.0512642760768066
"RB1" 377.433588931067 0.211682834570513 0.080832052048231 2.61879822677526 0.008824012347207 0.0540026769851958 0.0512691620698645
"ZNF404" 32.462474575944 -0.693034522273675 0.264731158497175 -2.61788044221123 0.00884777989473546 0.0541267734152101 0.0513868075747941
"AKNA" 367.231953573791 0.400344544829015 0.152978970012845 2.61699071967473 0.00887087530683795 0.0542252795658033 0.0514799882174646
"GPALPP1" 341.455159456009 0.234008739702032 0.0894175090470108 2.61703487601073 0.00886972782815808 0.0542252795658033 0.0514799882174646
"PPP1R12B" 94.8286033606834 0.37434891497249 0.143099854690007 2.61599786934396 0.00889671127457097 0.0543283575905982 0.0515978226543973
"HERC1" 249.284219944152 0.240358664568622 0.0918823694908699 2.61593889992689 0.00889824789012893 0.0543283575905982 0.0515978226543973
"KLHDC3" 799.743010924595 -0.168729314095679 0.0645113047529405 -2.61549994596858 0.00890969353358565 0.054376830900766 0.0516436821293704
"TFPI" 65.7577471454445 0.547794864207478 0.209594636055768 2.61359200080733 0.00895959579492517 0.054542573894293 0.0517994976675972
"THUMPD1" 692.954774493345 0.193901261306578 0.0741992091729008 2.61325239807806 0.00896850421914155 0.054542573894293 0.0517994976675972
"ICMT" 613.334074355409 -0.168885471664802 0.0646029276348402 -2.61420771237188 0.00894346466204768 0.054542573894293 0.0517994976675972
"MND1" 59.5304700960697 -0.457881617796507 0.17519834831187 -2.61350419229657 0.00896189842102051 0.054542573894293 0.0517994976675972
"MMP24OS" 700.662398307441 0.182444556873293 0.0698039392527429 2.6136713604759 0.0089575151796517 0.054542573894293 0.0517994976675972
"HUNK" 56.4788719599268 -0.526787217177291 0.201582503434733 -2.61325863208089 0.00896834061816921 0.054542573894293 0.0517994976675972
"MARCHF6" 1787.3376366784 0.140876699888819 0.0538956357256411 2.61387954687018 0.00895205909518648 0.054542573894293 0.0517994976675972
"C8orf33" 603.981294771767 0.235812460467349 0.0902109885506434 2.61401038006547 0.00894863177829073 0.054542573894293 0.0517994976675972
"NUDT19" 40.0994832136567 -0.599048380665607 0.229176234215637 -2.61392016810063 0.00895099485270334 0.054542573894293 0.0517994976675972
"CCKBR" 32.9973164988914 -0.738397469630985 0.282659441841478 -2.61232196886986 0.0089929516814225 0.0546698136713054 0.0519201611310597
"CCNT2" 332.485370819198 -0.215757693164495 0.082616561116329 -2.6115549987695 0.00901314890779018 0.0546947191704106 0.0519429300796226
"RBM47" 449.139090544926 -0.290037590624139 0.111046575093065 -2.61185534430995 0.0090052348524862 0.0546947191704106 0.0519429300796226
"APOM" 76.1199071721221 0.413496626914916 0.15833128972469 2.61159135148784 0.00901219068942978 0.0546947191704106 0.0519429300796226
"KLF3-AS1" 41.7315901481919 -0.670480776739865 0.256741947427845 -2.61149681015136 0.00901468288622449 0.0546947191704106 0.0519429300796226
"FMC1-LUC7L2" 366.977832711322 0.20105428875855 0.0769798037777421 2.61177969924473 0.00900722750260661 0.0546947191704106 0.0519429300796226
"RAB3C" 54.665650729936 -0.824564620097418 0.31585308764062 -2.61059540768402 0.00903847560976531 0.0548176299398672 0.0520594802280802
"SNTB1" 280.800268008785 0.270548987648538 0.103704880311436 2.60883563855483 0.00908508675795862 0.0550787824247155 0.0523073153599976
"RAN" 6811.27887619122 -0.130877432355331 0.0501750466335211 -2.60841675566863 0.00909621331463975 0.0551246878012635 0.0523507333886697
"HYOU1" 3264.06416082369 0.495861206236901 0.1901290601445 2.60802428550397 0.0091066493219036 0.0551448331448969 0.0523695103383673
"UBE2E2" 261.861846090749 0.254740400586655 0.0976746254397602 2.6080509593944 0.00910593970943172 0.0551448331448969 0.0523695103383673
"EBF4" 40.294593540903 -0.600980702233015 0.230467379401483 -2.60766058864271 0.00911632977117896 0.0551538216810896 0.0523775154839341
"EMP1" 245.195605808868 0.366726532349234 0.140626517558689 2.60780497672627 0.00911248552235816 0.0551538216810896 0.0523775154839341
"DOLPP1" 486.700190044529 0.245519251059021 0.0941564237097763 2.60756771960455 0.00911880312034522 0.0551538216810896 0.0523775154839341
"UFD1" 552.470984660769 0.169316283466657 0.0649411799426079 2.60722524007557 0.0091279294386488 0.0551874969725402 0.0524093188099533
"RHBDD3" 384.454345163069 0.213959149688489 0.0820930568171571 2.60630019131864 0.00915262069957399 0.0552936664624049 0.0525097897188526
"RHOQ" 864.569201995186 0.500814946538641 0.192153339073171 2.60632965814834 0.00915183325703863 0.0552936664624049 0.0525097897188526
"FOXRED2" 272.560374353221 -0.312118555779416 0.119836789782577 -2.60453034786481 0.00920002729754806 0.0555301579466994 0.0527338424150046
"UBR4" 592.537422065556 0.170448755475206 0.0654455049400178 2.60443793093852 0.00920250876470322 0.0555301579466994 0.0527338424150046
"SMAD6" 56.7099379670102 -0.502841671478819 0.193062837110466 -2.60454927009648 0.00919951929440843 0.0555301579466994 0.0527338424150046
"PAM16" 327.152069034694 0.215369114761732 0.0827112259128709 2.60386800443031 0.00921782494500391 0.055600944864691 0.0528008874154579
"OSTC" 3984.81396817584 0.2821193434307 0.108355029342038 2.60365711812185 0.00922349805850918 0.0556135333947747 0.0528126647656049
"CRACD" 168.404042272429 0.298414268919519 0.114629446774583 2.6032950286007 0.00923324600185513 0.0556290516692966 0.0528270473640622
"PRDX6" 8793.97441593819 0.0979626954890203 0.0376287861406549 2.60339770522598 0.00923048087369168 0.0556290516692966 0.0528270473640622
"INAVA" 117.911556012549 -0.393942595685365 0.151344675189468 -2.60294982424845 0.00924254793328837 0.0556418607722966 0.05283885762488
"DMAP1" 295.300486772381 0.244298369117901 0.0938499607748718 2.60307374772299 0.0092392077098371 0.0556418607722966 0.05283885762488
"IPO11" 194.767795838723 -0.275363239774303 0.105799960911031 -2.60267808610874 0.00924987611411659 0.0556643689475049 0.0528600552415719
"B3GALNT2" 296.102063320504 0.24761658621254 0.0951623978105148 2.60204231828614 0.0092670416367054 0.055724420977909 0.0529167285637605
"ZIC4-AS1" 16.3898974724025 0.969247517827057 0.372494111643795 2.60204789157559 0.00926689103630011 0.055724420977909 0.0529167285637605
"GRPEL2" 267.041477316901 0.34665183076513 0.133274493326835 2.60103656830284 0.00929425461348944 0.0558663955604629 0.053051372795762
"IQANK1" 24.8402104263123 -0.83454726059511 0.320982314076905 -2.59997895209628 0.00932294784914045 0.0559954590412355 0.0531943577746384
"MLLT3" 318.539097481657 -0.262324881818197 0.10092321790057 -2.5992520579025 0.00934271436357841 0.0560924561944925 0.0532863173525814
"MAGED2" 1971.0905264372 -0.177137105813843 0.0681650181263598 -2.59865119503786 0.00935908191307496 0.0561689792213493 0.0533588266352235
"PPFIA1" 507.421787423363 0.226618910515222 0.0872238615125264 2.59812976157535 0.00937330652717387 0.0562325870883607 0.0534190665898773
"EDIL3" 153.146490339759 -0.372061276325288 0.143218245948392 -2.59786226162384 0.00938061136183612 0.0562546484916298 0.0534398386633512
"ACSL4" 347.848954030903 0.301478671540048 0.116057721222135 2.59766147711117 0.00938609768089032 0.0562657915868756 0.0534502387826363
"EFCAB12" 40.5942201003572 -0.593408113725334 0.228472017264548 -2.59729012257211 0.00939625226918601 0.0563048996099446 0.053487204437577
"HCFC2" 45.7428112713522 0.542864314768594 0.209041028757645 2.59692711040938 0.00940618820868226 0.0563426677250848 0.0535228971297622
"CYBC1" 244.449894585625 -0.281415361679912 0.108380196303393 -2.5965570397394 0.00941632699162155 0.0563816212301417 0.0535597157789896
"RAB1B" 638.585066721344 -0.241143856138535 0.0929161925424517 -2.59528344350056 0.00945129410306564 0.0565691505018688 0.0537376733640426
"SYNE2" 583.221749597703 -0.35057020870718 0.135093600380615 -2.59501714159278 0.0094586201553465 0.0565911579356148 0.0537583934948284
"N4BP2L2" 1182.23682045634 0.155170538356683 0.0597990118909257 2.59486793259589 0.00946272715706785 0.0565938961634432 0.0537608090351547
"EMID1" 29.4415060651911 -0.89375119898484 0.344715567476812 -2.59272073357975 0.009522005540766 0.0569264695166535 0.0540765472192627
"ALAS1" 263.593926129907 0.231027314665579 0.0891215666112938 2.59227169640331 0.00953444403534782 0.0569569176040732 0.0541050980801063
"WDR91" 84.8345621620376 0.389757672287901 0.15034672387605 2.59239218680434 0.00953110498548824 0.0569569176040732 0.0541050980801063
"ACP1" 1383.50398483892 -0.134577820584374 0.0519231642476796 -2.59186477816379 0.0095457283321196 0.0569804291664783 0.0541270599523411
"SCARNA12" 10.5497511902034 -1.17956676361279 0.455094860090305 -2.59191405365185 0.00954436123440842 0.0569804291664783 0.0541270599523411
"IRAK4" 74.009775493055 0.394439773752452 0.152252775391886 2.5906902040846 0.00957836741177698 0.0571532596467247 0.0542910491379486
"AKIP1" 272.343291495366 0.280482634639063 0.108272672241731 2.59052103205556 0.00958307655525854 0.0571593658534421 0.0542966630901552
"SLC18B1" 79.6685526371083 -0.443717593919814 0.171305852148242 -2.59020686307808 0.00959182737137472 0.0571675860396922 0.0543040990498031
"CITED2" 2532.87892679863 -0.193721837685465 0.0747892133950969 -2.5902376678582 0.00959096902466282 0.0571675860396922 0.0543040990498031
"GDAP1" 281.116495776645 -0.246539195096982 0.0951922417906505 -2.58990848896256 0.00960014483542135 0.0571951771447231 0.0543301219930183
"UBN1" 582.821991390608 0.206139523347895 0.0796092288520735 2.58939228931528 0.00961454958156685 0.0572589995817737 0.0543905611935132
"BMI1" 145.536788891087 0.295888933738333 0.114286977066768 2.58899956348894 0.00962552164809892 0.0573023377039225 0.0544315420541798
"CHMP3" 900.845580620078 -0.155962992882179 0.0602523705120019 -2.58849554891973 0.00963961928133412 0.0573642424462508 0.05449015916638
"SGMS1" 113.326677991145 0.368345950907455 0.142352841147493 2.58755601882092 0.00966594772816843 0.0574988559142447 0.054617841632735
"GDF7" 524.455554862805 -0.279760582997635 0.108125896706929 -2.58735965682593 0.00967145847135819 0.0575095774439505 0.0546278395126889
"SAMD10" 68.9939869178762 -0.432679177548225 0.167290835082102 -2.58638901130404 0.00969874002538982 0.0576496973222481 0.0547607513962555
"MGAT1" 946.013023492142 0.22359559257116 0.0864612843725243 2.58607762068145 0.00970750668138482 0.0576796987030329 0.0547890626420177
"YJEFN3" 55.1454352730118 -0.498176314489321 0.192688020342233 -2.58540366756849 0.00972650483808677 0.0577704469663154 0.0548750761750019
"DCP1B" 266.564648261537 -0.244181942658016 0.0944631703563398 -2.58494333544912 0.00973950024406459 0.0578254861351277 0.054927169974348
"TDP2" 412.95098726603 -0.191734524065019 0.0741854745639795 -2.58452918434406 0.00975120515880222 0.057861454482432 0.0549609619519679
"KLC2" 459.902566950164 0.192833736636954 0.0746126324867846 2.58446499218626 0.00975302050664672 0.057861454482432 0.0549609619519679
"SLC35E4" 64.0092341886656 -0.449940340194471 0.174131778982469 -2.58390710083867 0.00976881030701615 0.0579108219576477 0.0550074814086937
"CHCHD10" 1475.98353548911 0.322037259367614 0.124625999423125 2.58402950313959 0.00976534404866815 0.0579108219576477 0.0550074814086937
"USP11" 931.402630328477 0.180696840395099 0.0699416552071916 2.58353680449529 0.00977930324783993 0.0579287374971358 0.0550241259043202
"NOL7" 990.727903387011 0.18876681923437 0.073061890113342 2.58365638969281 0.00977591351188211 0.0579287374971358 0.0550241259043202
"ADD2" 97.7243404769536 -0.441448105051525 0.170903831024058 -2.58302053503636 0.00979394933488564 0.057979629183871 0.0550719071299962
"TSR2" 285.591377231068 -0.256622586328102 0.0993567968286608 -2.58283876412243 0.00979911065842957 0.057979629183871 0.0550719071299962
"ZWILCH" 324.993636384283 -0.255715071634592 0.0990033264659591 -2.58289373461119 0.00979754953440518 0.057979629183871 0.0550719071299962
"TET3" 219.624793302176 0.447839681790134 0.173411668467519 2.58252334313949 0.00980807268300756 0.0580105229473994 0.0551010655038836
"ACIN1" 1244.1220410076 0.194015163475869 0.0751398876628023 2.58205288177341 0.00982145342615661 0.0580565517786076 0.0551442280903431
"MIR99AHG" 673.377560174131 -0.287068035649629 0.111186737371471 -2.58185501648948 0.00982708591816127 0.0580565517786076 0.0551442280903431
"MRPL45" 590.469272465524 -0.185047524656744 0.0716703523501707 -2.58192569994116 0.0098250734916385 0.0580565517786076 0.0551442280903431
"CAMK2A" 20.2870461005416 -1.07264628578964 0.415596806399856 -2.58097817228562 0.00985208108155289 0.0581820538509985 0.055263248510086
"SLC45A3" 73.0179393642101 -0.412728452552029 0.159924343668527 -2.58077315238189 0.00985793350670259 0.058194454823732 0.0552748414482967
"LRRC57" 199.125991230126 0.27387838210023 0.106146395032698 2.58019485273958 0.00987445813726348 0.0582698237415077 0.0553462430948883
"PDE1B" 12.0782222988878 -1.18060329380534 0.458014768018014 -2.57765333400539 0.00994737373207235 0.0586777755180593 0.0557335394712158
"BANF1" 3584.27967228239 0.150338656675899 0.0583285560840374 2.57744519612825 0.00995336635548484 0.0586908005478551 0.0557457238804887
"ZSWIM6" 608.644076959495 0.199676154383918 0.0775735196812144 2.57402468270719 0.0100523101638718 0.059236037841126 0.0562632242377832
"THAP1" 130.031092461838 0.288325479141014 0.112015227408062 2.57398467880325 0.0100534725043748 0.059236037841126 0.0562632242377832
"EIF4H" 1460.42604625619 0.164305829697381 0.0638437049699125 2.5735635138157 0.0100657170035698 0.0592421396999571 0.0562682671520898
"LUC7L2" 580.106263600912 0.202293995192063 0.0786050444549038 2.573549784176 0.0100661163878219 0.0592421396999571 0.0562682671520898
"TVP23C" 218.276801112685 0.300577841466453 0.116800764920821 2.57342357021561 0.0100697885123218 0.0592421396999571 0.0562682671520898
"MPV17L2" 264.447322844516 0.328147190195546 0.127494926948482 2.57380586074726 0.0100586696474548 0.0592421396999571 0.0562682671520898
"SMAD5" 880.657462307121 -0.217067223139314 0.0843897158337708 -2.57219995345035 0.0101054508487822 0.059406873299058 0.0564243548157051
"COG8" 356.028360456252 0.202851051427418 0.0788625855919709 2.57220898737653 0.0101051871432499 0.059406873299058 0.0564243548157051
"TRAF7" 887.052979981105 -0.171758829321359 0.066781246041602 -2.57196203278927 0.0101123980967433 0.059425187451419 0.0564415613954698
"GHR" 12.4481980964955 0.900753544620036 0.350292862609578 2.57142991127392 0.0101279513604747 0.059494041552364 0.0565067702767639
"AGL" 169.544831344017 -0.306229951602477 0.119105895759418 -2.57107299055147 0.0101383956498355 0.059532843520503 0.0565434357842812
"COMMD9" 367.165269079919 -0.220569472540425 0.0858084055424317 -2.57048795098931 0.0101555359441713 0.0596066323997913 0.0566131430329506
"MIR222HG" 281.031267460723 -0.28203495933467 0.109724929072485 -2.5703817876096 0.0101586490477591 0.0596066323997913 0.0566131430329506
"ZC4H2" 83.9314922879493 -0.369889241702743 0.143924086751354 -2.57003014611287 0.0101689665479546 0.0596423666502667 0.0566467066675051
"CCDC117" 294.029653974974 0.35022961972598 0.136280775513733 2.5699121420885 0.0101724309898088 0.0596423666502667 0.0566467066675051
"CIMIP5" 28.3157731883448 -0.941572339231004 0.366409902920819 -2.56972404873696 0.0101779553339019 0.0596522038239418 0.0566558619253914
"RFFL" 205.139152177874 0.275996705075349 0.107421115593347 2.56929658150415 0.0101905200766524 0.0596582051146566 0.0566609991009907
"SH3GLB2" 512.913448969361 -0.291909159429813 0.113611693112573 -2.56935841225933 0.0101887018027381 0.0596582051146566 0.0566609991009907
"NBR1" 439.617016724601 0.203394317694213 0.0791586208203822 2.5694525193375 0.0101859349245161 0.0596582051146566 0.0566609991009907
"POLG" 249.579084092578 0.25426385644056 0.0989727375885175 2.56902923608793 0.0101983853017329 0.0596817204751979 0.0566831457139711
"SLC22A23" 300.741182594447 0.251637338397586 0.0979864335490576 2.56808345077283 0.0102262534281921 0.0598222324271608 0.0568164103139394
"NQO1" 5955.25292630684 -0.215699903219455 0.0840387110565641 -2.56667314988058 0.0102679346954567 0.0600434129928894 0.0570262892690617
"PHKA2" 114.550967502759 -0.346316928173678 0.13493893652424 -2.56647145067329 0.010273908234076 0.060055698791576 0.0570377696295603
"TAX1BP3" 829.740164615976 -0.175117462588059 0.0682422941472007 -2.56611335794669 0.0102845211558151 0.0600950844326977 0.0570749879878587
"PTGR1" 820.098584880284 -0.230019102209268 0.08965566118794 -2.56558369166552 0.0103002369551996 0.0601642465918022 0.057140486239692
"KCTD18" 61.0929418321414 0.495893964633097 0.193367138732845 2.56452036205708 0.0103318516919273 0.060326188267473 0.0572941004761984
"SMIM1" 31.8796933129933 -0.73004655194635 0.284707879407718 -2.56419510926454 0.0103415392857241 0.0603600268133266 0.0573260497763316
"CORO7-PAM16" 328.760951828535 0.210693346269174 0.0821982787252967 2.56323306931161 0.010370240799821 0.0605047758930112 0.0574633343143022
"LRRC8A" 812.709612611923 0.683450525075139 0.266675750201172 2.56285216994633 0.0103816241315126 0.0605484118207962 0.057504587990977
"GYS1" 187.836301686585 -0.288766315522324 0.112689870585572 -2.56248688566066 0.0103925512435 0.0605665857512956 0.0575214710789778
"LRRC9" 19.8598796182949 -0.872511783194444 0.34048967056237 -2.56252056561175 0.0103915433135099 0.0605665857512956 0.0575214710789778
"PDS5A" 615.131126827135 -0.206739386059401 0.0806916524739821 -2.56209136534986 0.0104043943745692 0.0605673228081156 0.0575216063093847
"ARHGEF9" 239.808515062672 0.259638349085144 0.10132828105253 2.56234830383182 0.0103966994565866 0.0605673228081156 0.0575216063093847
"LARP7" 664.595864567845 0.188081781555611 0.0734088292737161 2.56211389578656 0.0104037194195038 0.0605673228081156 0.0575216063093847
"SEPHS2" 626.964859938139 0.342681516852048 0.133812586570342 2.56090645607473 0.0104399462221942 0.0607514769282505 0.0576963114270468
"SCAMP4" 932.670448884874 -0.183615097378196 0.071774234508878 -2.55823135745855 0.0105206072339553 0.0611978908417774 0.0581200855932582
"CCDC32" 143.676680427392 0.347348618980955 0.135795667199803 2.55787703793144 0.0105313323379599 0.0612373085478372 0.0581573311144298
"MPC2" 603.04297189558 0.231275844097444 0.0904285000375199 2.55755479745307 0.010541094866197 0.0612711016435468 0.0581892348360463
"MTCL3" 110.088121310111 -0.402398507170863 0.157347215028268 -2.55739198878461 0.0105460303429438 0.0612716094009876 0.058189338031959
"LINC01315" 15.1472585533523 -0.907704512338009 0.354947642282716 -2.55729128527362 0.0105490841566054 0.0612716094009876 0.058189338031959
"PUS7L" 271.933865425517 0.285383767465521 0.111606175377943 2.55706072266249 0.0105560788834646 0.0612892816640842 0.0582059319401309
"FNDC10" 95.9165290740335 -0.371291774643754 0.145233108495281 -2.55652294776723 0.0105724097428549 0.0613381707041505 0.0582519828888394
"SCARNA22" 11.9542185749634 -1.08022136757736 0.422526775131456 -2.55657494662032 0.0105708296888122 0.0613381707041505 0.0582519828888394
"TSPAN2" 46.1078128831729 -0.632034622714464 0.247338313942979 -2.55534459113428 0.010608272032417 0.0615002178238219 0.0584054977169384
"RAB28" 251.520721496706 0.309472002445257 0.121101625100702 2.55547357178663 0.0106043413491278 0.0615002178238219 0.0584054977169384
"DUSP6" 303.045141436044 0.419049506960583 0.164050125594305 2.55439918404506 0.0106371228776256 0.0616444325807992 0.058542265788244
"FBXW5" 402.617318844513 0.226233120520307 0.088576565704721 2.55409677176329 0.0106463662663168 0.0616722712266944 0.0585683242906919
"SLC25A44" 168.590173853648 0.322308243513879 0.126198328764667 2.55398186861029 0.0106498802131215 0.0616722712266944 0.0585683242906919
"HIGD1A" 909.371919808037 0.175946916437854 0.068929960124665 2.55254632556933 0.0106938687391965 0.0619038881700112 0.0587880939235723
"PHLDA2" 85.7786708996102 0.46587481531675 0.182536983862262 2.55222150305873 0.0107038444753557 0.0619385149715731 0.0588207878000258
"KCNQ1OT1" 1190.74016377906 -0.351252701314978 0.137646382055924 -2.55184841089589 0.0107153128468673 0.0619817499549491 0.0588616564624189
"TSPYL4" 342.051091660709 0.250129045051916 0.0980282712061248 2.55160110419541 0.0107229207554632 0.0620026305278612 0.0588812959573216
"KLHDC9" 202.964563447849 0.332579694186913 0.130368015377329 2.55108350943531 0.0107388590957477 0.0620716462381126 0.0589466472394783
"KCTD6" 194.143699659047 -0.272887042702186 0.106976800774185 -2.55089926719923 0.0107445375639619 0.0620794554365238 0.0589536835815772
"ZNF708" 243.836699440982 -0.260100553108803 0.101969028173861 -2.55077995511855 0.0107482162656091 0.0620794554365238 0.0589536835815772
"SRC" 154.349431389092 -0.307166684924731 0.120447341116707 -2.55021557202414 0.0107656328445583 0.0621569002804951 0.0590270391150566
"DUSP4" 634.353246601529 0.384344565383499 0.150761522981707 2.54935448901066 0.0107922537780955 0.0622874103426514 0.0591507873175572
"ITGAV" 458.686415899552 0.261201450099484 0.102467618445443 2.54911213964201 0.0107997567093082 0.0623075249434346 0.0591696989540747
"ZFAND2A" 398.292095781831 0.539654983091014 0.211806627945651 2.54786636435894 0.0108383980846061 0.0625072062090262 0.0593591336959241
"OPA1" 424.953007473656 0.207382913033843 0.0814074653862234 2.54746800001636 0.0108507804296121 0.0625553542388194 0.0594046663114984
"SLC35F6" 359.899909051042 0.213135137670499 0.0836724825206967 2.54725485906049 0.010857410644684 0.0625703174573612 0.0594186854659037
"PTPN13" 466.839088961641 0.232992424286152 0.0914827080257971 2.5468466042834 0.0108701203564062 0.062620292157187 0.0594659525379869
"FAM181A" 566.200900675277 -0.31086726192471 0.122087621668866 -2.54626355788849 0.0108882945762415 0.0627016978419432 0.0595430670815364
"BNIP2" 469.652268584253 0.192577250591032 0.0756493354578635 2.54565687094895 0.01090723436496 0.0627641523309092 0.0596019943722983
"ZNF589" 39.4302224959864 -0.561020769176276 0.220375390867848 -2.54575053488028 0.0109043084180587 0.0627641523309092 0.0596019943722983
"ZNF564" 38.0468468896855 -0.565547073224406 0.222203859120581 -2.54517214715657 0.0109223876966001 0.0628280372399384 0.0596624701676237
"SLC25A6" 3879.56634169911 -0.139742063672168 0.0549286067771035 -2.54406714226764 0.0109570020832958 0.0630037776446984 0.0598291650778616
"SLC4A4" 28.8869018142061 -0.740949611123079 0.291467819536928 -2.54213179451601 0.011017861974296 0.0633302459219355 0.0601389916585779
"ZNF502" 118.608449631461 -0.382456899812203 0.150456953451101 -2.54196892227054 0.0110229974103843 0.0633362889367319 0.0601445385609197
"SYT5" 30.5965487732182 -0.918125976352456 0.361233408235714 -2.54164192851552 0.0110333140938036 0.0633720870247058 0.0601783410846568
"MMP19" 20.7361641679784 0.788244524307543 0.310205101314408 2.54104307430012 0.0110522302439582 0.0634572331074801 0.0602590044032986
"NOL9" 368.265196409461 -0.21437462417973 0.0844282413024222 -2.53913407258881 0.0111127227938349 0.0637669334156395 0.0605527110934831
"VKORC1" 653.54826896127 -0.162683222488096 0.0640716828584836 -2.53908146672873 0.0111143939271649 0.0637669334156395 0.0605527110934831
"MT1X" 15.4330374751339 -0.979254887290803 0.385711115072966 -2.53882983669152 0.0111223905608479 0.0637892133201291 0.0605736757101605
"GINS4" 187.178399886944 -0.34722977815407 0.136783893891356 -2.53852824536392 0.0111319816639866 0.0638206179834029 0.0606033050991306
"LINC01918" 19.7295794053836 -0.868006205748908 0.341956308977225 -2.53835411998999 0.0111375224834916 0.0638287873887614 0.0606108705857103
"CASC15" 159.869189633835 -0.36159938843395 0.14249903819142 -2.53755669528248 0.0111629285347839 0.0639507557138634 0.0607264975917957
"PRECSIT" 10.0967983001327 0.989621123092211 0.390019907915328 2.53736053726533 0.0111691860369205 0.0639629752808581 0.060737908873399
"BCAR3" 270.948169582924 0.279431428688937 0.110164816690241 2.53648521446403 0.011197147093789 0.0640994304652932 0.0608672914059617
"VWCE" 33.253271568951 -0.666881057346194 0.262935075940902 -2.53629552831545 0.0112032145622112 0.0641104986829415 0.060877609163694
"PPP2R3B" 190.652398035341 0.259570779964821 0.102352090362895 2.53605743707332 0.0112108344912337 0.0641304394282746 0.0608963520857527
"DDAH1" 377.038006038433 -0.238465443427483 0.0940368287204816 -2.53587287738409 0.0112167443500709 0.0641398948901748 0.0609049465333082
"CTDP1-DT" 35.4219808838756 0.549242169120551 0.21659970465333 2.53574754406807 0.0112207592750222 0.0641398948901748 0.0609049465333082
"PXMP2" 159.845675370248 -0.29861780588098 0.117769507595333 -2.53561224784141 0.0112250947840676 0.0641410353394695 0.0609058375853478
"PODXL" 304.392216541629 -0.292567417500109 0.115391276183754 -2.53543792196399 0.0112306831746325 0.0641493313709765 0.0609135234148622
"PCYOX1L" 155.051136787724 0.27724318464055 0.109354082910261 2.53527968286346 0.0112357580080904 0.0641546889504664 0.0609184191147894
"SEL1L" 805.233491287584 0.647081676145541 0.255255756181233 2.53503265049236 0.0112436845720992 0.0641763195966558 0.060938767051678
"EXTL3" 412.383370784007 0.235687407674746 0.092996585049278 2.53436626248004 0.0112650918335017 0.0642748506820986 0.0610321357554576
"NAB2" 855.137167758808 0.236352760940005 0.0932680876751227 2.53412251533755 0.0112729310801277 0.0642959232036117 0.0610519535240892
"NRN1" 17.2619057917621 -0.989561024580858 0.390653181377667 -2.53309347460348 0.011306079878623 0.064461281896208 0.0612087772739245
"PLEKHA6" 124.745770555687 0.358717320554745 0.141669316480601 2.53207490136979 0.0113389766883186 0.0646250828674919 0.0613641210623202
"ST6GAL2" 232.676763044633 -0.440234676442611 0.173904209819076 -2.53147797227345 0.011358295148105 0.0647114038048539 0.0614458938338203
"FAM221A" 124.48234722758 -0.389488173925972 0.153867495874571 -2.53132197747258 0.0113633484325415 0.0647164184692817 0.0614504631346439
"TRMT6" 254.524248459747 -0.264253268602141 0.104417820029973 -2.53072960655842 0.0113825558384555 0.0648020102579912 0.0615315430571228
"SH3BP5L" 176.442773885575 0.289630842938688 0.114476720463513 2.5300414072484 0.0114049066322727 0.0649054282764347 0.0616295491257638
"FKBP11" 232.565303401513 0.341063140043131 0.134817074819492 2.5298215415205 0.0114120554647825 0.0649222876551162 0.061645365091117
"PDCD6-DT" 20.7984158438706 0.701099203836054 0.277148726992078 2.52968581687223 0.0114164704743499 0.0649235878680667 0.0616464073209996
"NIT1" 427.453297815286 -0.19464712846799 0.0769550727060604 -2.52936059473908 0.0114270558488292 0.0649599641142386 0.0616807550642348
"VPS13B-DT" 94.4700668780923 0.379685450297149 0.150147083615424 2.52875674408468 0.0114467331699238 0.0650479802122307 0.061764135629733
"CXCL14" 98.1298765687622 0.378630926359042 0.149747245997883 2.52846670959407 0.0114561950384551 0.0650779020719276 0.0617923545461703
"HDAC5" 732.343554613768 0.383830205235038 0.151821394177676 2.5281694145546 0.011465900973904 0.0651000392067809 0.0618129895818148
"VAMP7" 119.873685371759 0.284152374180887 0.112398035432283 2.52809022050997 0.0114684876910579 0.0651000392067809 0.0618129895818148
"ALG13" 223.714724226082 0.289725007344163 0.114719524182567 2.52550740084214 0.0115531348042305 0.0655085976394908 0.0622003397037498
"ROCK2" 683.970202142113 0.253358699371462 0.100309770889329 2.52576291546904 0.011544736146979 0.0655085976394908 0.0622003397037498
"TMEM121" 35.5924760525262 -0.805761602349278 0.319041185791732 -2.52557236567969 0.0115509989237601 0.0655085976394908 0.0622003397037498
"METRN" 1236.64602958759 -0.207419107724542 0.0821675021955813 -2.52434481007865 0.0115914171652226 0.0656694279368607 0.0623524684885296
"TAOK1" 1476.41901116132 0.215850989126574 0.0855076554078096 2.52434694995578 0.0115913465990229 0.0656694279368607 0.0623524684885296
"RAD21" 1433.06733221893 0.199326328655426 0.0789642512141293 2.52426035314269 0.0115942025851899 0.0656694279368607 0.0623524684885296
"DNAJA3" 394.500328295487 0.237442736426531 0.0940705489037532 2.52409217543173 0.0115997509151298 0.0656768664446266 0.0623593384064102
"RPN1" 3361.98536531839 0.207215631268646 0.0821091569492852 2.5236604413882 0.0116140049873775 0.0657195832357877 0.0623995118818623
"MVB12B" 234.068547936146 -0.25731905069274 0.101964787896224 -2.52360698238915 0.0116157710632766 0.0657195832357877 0.0623995118818623
"SCGN" 24.4059181388183 -0.808617836588704 0.320639108612276 -2.52189397634118 0.0116724883668368 0.0660132859401998 0.0626779903711765
"SLC43A3" 72.7886849202237 0.443724371399627 0.175956654976761 2.52178226199078 0.0116761957269776 0.0660132859401998 0.0626779903711765
"SLC1A1" 12.6048527581665 -1.00350952037273 0.398032983775807 -2.52117176534787 0.0116964741691528 0.0661013184957101 0.0627611884485361
"SOCS3-DT" 15.5495833931722 0.781466318532814 0.309975670595293 2.52105694950848 0.0117002914154452 0.0661013184957101 0.0627611884485361
"ATP11A" 220.689382100015 0.249332810098612 0.0989127605266554 2.52073452172453 0.0117110169810562 0.0661378191340932 0.0627956514654431
"PAK2" 846.428782673346 -0.191849982703547 0.0761252286242636 -2.52018924830392 0.0117291753583809 0.0662162546260541 0.0628699300322025
"TSN" 949.446475235494 -0.148024470989458 0.0587404382596051 -2.5199755973093 0.0117362970463108 0.0662323488334018 0.0628850176782327
"RASGEF1A" 11.402772964092 -1.24976707735232 0.496009369686284 -2.51964409088235 0.0117473548350569 0.066270636152078 0.0629211767962824
"CPPED1" 157.268325321784 -0.351482218568023 0.139518721235711 -2.51924770708161 0.011760588815517 0.0662729692409293 0.0629228132265899
"CD81" 2602.07486962719 -0.12524063836586 0.0497117410269488 -2.51933719838873 0.0117575998333669 0.0662729692409293 0.0629228132265899
"PDE9A" 169.595161894339 -0.27793886695309 0.110325147441779 -2.51927029691725 0.0117598342583663 0.0662729692409293 0.0629228132265899
"PPP4R3A" 713.568860912955 -0.187868752640542 0.0745955610221418 -2.51849775062055 0.0117856636319587 0.0663901458788287 0.0630338735129044
"EID2" 521.764739972405 -0.195500224306721 0.077631201315208 -2.5183202242733 0.0117916061667415 0.0663995019730671 0.063042563764406
"PDCL" 357.424955893913 -0.233416633648234 0.0927252269603902 -2.51729374302792 0.0118260188378986 0.0665691107579425 0.0632034044846843
"DLG3" 210.919445290357 -0.273209573594432 0.108548292120867 -2.51694032449831 0.0118378877503784 0.0666117428276008 0.0632436879046012
"IBTK" 866.280565011444 0.169553714745936 0.0673916230389528 2.51594645001995 0.011871321843301 0.066775647133084 0.0633991112779948
"TTC7A" 154.72554974661 0.327407966935717 0.130139943015046 2.51581458659362 0.0118757640355214 0.0667764135833451 0.0633996455878055
"SPCS2" 1447.48999464802 0.232221299106947 0.0923103116335827 2.51565935589871 0.0118809953091036 0.0667816148073861 0.0634043905366307
"SPINT1" 14.5378772722774 -1.07308818586848 0.42662828340177 -2.51527671187688 0.0118938991379245 0.0668299231271498 0.0634500625914635
"EHD1" 582.085691491936 0.254262148039516 0.101096721179588 2.51503852026858 0.0119019379005556 0.0668344310557772 0.0634539564196004
"FAM88B" 148.068159297014 0.288404961554534 0.114674052250524 2.51499755955659 0.0119033207748295 0.0668344310557772 0.0634539564196004
"ZNF526" 88.5472321106692 0.349754823546641 0.139123171937934 2.51399402899378 0.0119372454945851 0.0670006525986339 0.0636115771775318
"DENND4B" 211.297384025992 0.311936164906009 0.124095016788478 2.51368808336366 0.0119476051362412 0.0670345370668701 0.0636435543941108
"NR2C2AP" 101.59261986353 -0.373518176906154 0.148608963173999 -2.51342966755524 0.0119563615768577 0.0670367038496114 0.0636452254131348
"PISD" 433.926603172337 0.286109381466139 0.113832628494448 2.51342154925372 0.0119566367583199 0.0670367038496114 0.0636452254131348
"MYO1E" 50.5128938958882 0.437883816567354 0.174305647183388 2.51216081431173 0.0119994393799975 0.0672523693187572 0.0638497865843089
"TCTA" 71.31499753213 0.406498435466437 0.161860387980094 2.51141394469182 0.0120248600210143 0.0673704946553071 0.0639617417729799
"IFT43" 547.679101563607 0.196209486631056 0.0781460830990459 2.51080385414035 0.0120456606280036 0.0674139678885167 0.0640024347996654
"ZDHHC7" 302.445227781957 0.212041538104453 0.0844445530154371 2.51101498595996 0.0120384586315323 0.0674139678885167 0.0640024347996654
"GATD1" 183.080099941429 -0.314195276463372 0.125132899551782 -2.51089263965591 0.012042631566874 0.0674139678885167 0.0640024347996654
"DLEC1" 10.3990567734772 -1.19139533287429 0.474585267197446 -2.51039257899807 0.0120597007546457 0.0674438655979248 0.0640304329885752
"ECM1" 63.1012690109003 0.488697566570217 0.194659928087784 2.51051960909917 0.0120553626487395 0.0674438655979248 0.0640304329885752
"RALBP1" 594.212216441813 0.213275622120532 0.0849666980929424 2.51010839431746 0.0120694107346497 0.0674503246667603 0.0640361791542686
"PCDH7" 896.352679578319 0.263193311380715 0.104853540569867 2.5101041886644 0.0120695544847988 0.0674503246667603 0.0640361791542686
"FAH" 166.331480970134 -0.324154435662169 0.129163324160696 -2.50964767102834 0.0120851673838406 0.0675132477624639 0.0640957242903947
"ZC3HAV1" 294.614825172513 -0.650860776496696 0.259437231461853 -2.50874083426379 0.0121162342977378 0.0676413153598757 0.0642169228502449
"ANKS6" 113.219738395399 -0.400491402030755 0.159639489868735 -2.50872389006043 0.012116815454587 0.0676413153598757 0.0642169228502449
"SCD" 13007.0713911135 -0.206626812141117 0.0823863545818687 -2.50802227128267 0.0121409014653303 0.0677513853632037 0.0643212272479273
"ZHX3" 36.1627898607856 0.620573129427575 0.24761087943131 2.50624338822612 0.0122021593629153 0.0680585103260177 0.0646124151150504
"TAP2" 57.2855684550942 -0.612591605255501 0.244433443704214 -2.50616935216439 0.0122047148063358 0.0680585103260177 0.0646124151150504
"TAC1" 194.329100550958 0.986933219919814 0.39385440029887 2.50583266092977 0.0122163420907685 0.0680743920746096 0.0646271053867068
"ELAC2" 475.652855725296 -0.179555040877861 0.0716523355512167 -2.50592028154499 0.012213315258828 0.0680743920746096 0.0646271053867068
"DDX5" 5513.16483880691 0.127663796049986 0.0509610689429836 2.50512398381634 0.0122408475999644 0.0681606165942191 0.064731810929979
"TXN" 4228.8074866108 -0.295913734739395 0.118129047195324 -2.50500399152553 0.0122450011498255 0.0681606165942191 0.064731810929979
"ATF2" 553.946415118065 0.19453781286002 0.0776804833232344 2.50433319332648 0.01226824393369 0.0682484863705008 0.0648146546294826
"ARHGEF16" 181.970633695507 -0.361845575816136 0.144497350452198 -2.50416754828899 0.0122739894562372 0.0682484863705008 0.0648146546294826
"CIR1" 480.88812236199 0.236583718165055 0.0944753224113417 2.50418534837044 0.0122733719327417 0.0682484863705008 0.0648146546294826
"EEF1A2" 76.9333890338221 -0.626200801011649 0.250110456253271 -2.50369700808324 0.0122903235028347 0.0683148160867244 0.0648774452150721
"RSPH4A" 67.5677856951751 -0.514381402314392 0.205459694919089 -2.50356354572102 0.0122949599384132 0.068316101298786 0.0648784640624399
"SAFB" 1429.50170688965 0.207429379691791 0.0828580712440825 2.50342998065629 0.0122996014930677 0.0683174140238161 0.0648795091764023
"ESCO2" 88.2535280620805 -0.549859721200351 0.219670733817585 -2.50310868291156 0.012310773354481 0.068330520107835 0.0648915529778979
"MAPK12" 121.522781683282 -0.386772510754284 0.154514604448524 -2.50314533137311 0.0123094985947796 0.068330520107835 0.0648915529778979
"TPD52L2" 635.930296806228 0.260059583066314 0.103915523514924 2.50260571539115 0.0123282801167108 0.0683787439377505 0.0649369473247094
"KTN1" 2132.93226129906 0.16923697936006 0.067624223897409 2.50260882279115 0.0123281718899442 0.0683787439377505 0.0649369473247094
"RADIL" 80.7295636461931 -0.470075314358335 0.187853786781092 -2.50234675815249 0.0123373022241784 0.068404319947286 0.0649610348991088
"LINC00173" 85.8675380098797 -0.406805246522222 0.162589188658038 -2.50204364681236 0.0123478700961139 0.0684384451217061 0.0649932412665317
"OTULINL" 52.1527193714893 -0.468006852368652 0.187092441441859 -2.50147386373216 0.0123677570913235 0.0685241789825813 0.0650744581226719
"NFU1" 563.706884619917 0.241034620666285 0.0963812301848175 2.50084606934447 0.0123897016859185 0.0686212477661514 0.0651664388746744
"KLHL42" 539.122722072472 0.177489063395717 0.070989827343738 2.50020418469679 0.012412174456796 0.0686721375226516 0.065214163095962
"CHMP6" 151.911960447702 0.294945490090054 0.117963667643996 2.50030789971852 0.0124085408873859 0.0686721375226516 0.065214163095962
"HPAT5" 11.0799088179039 0.912560075677572 0.364979684683283 2.50030375380882 0.0124086861178006 0.0686721375226516 0.065214163095962
"EIF5A2" 76.5437315468857 -0.389740318639558 0.155921382135829 -2.49959507349698 0.0124335331855249 0.0687657748363482 0.0653028841877155
"STX4" 226.052967949338 0.26456771236673 0.105871388369401 2.49895383862932 0.0124560535082076 0.0688657674885143 0.0653976401558213
"ARL14EP" 298.710699141844 0.254246660205461 0.101748419344542 2.49877749299012 0.0124622531392101 0.0688754888392267 0.0654066707712461
"SMC6" 242.460681760569 0.274984507176054 0.110109291667403 2.49737785986922 0.0125115558202204 0.0691233372497249 0.0656418349015588
"CSPG5" 61.8500456622701 -0.524540821445357 0.21016259232085 -2.49588100171773 0.0125644743471631 0.0693909786950875 0.0658957938013392
"IRS4" 795.889878098511 -0.256076785738301 0.102615670185512 -2.49549396573991 0.0125781894596543 0.0694419943539761 0.0659440374507765
"CDH8" 98.0394792923756 -0.430152724385674 0.172383076412463 -2.49533036152831 0.0125839909676737 0.0694492996180368 0.0659507724763115
"MRPS11" 485.866133142813 0.21195556401041 0.0849530737663011 2.49497227838374 0.0125966970884388 0.0694946917280358 0.0659936757044474
"IGFBP5" 263.45362683395 -0.335351459839441 0.134430594263039 -2.49460669037333 0.0126096812261387 0.0695415847990608 0.0660380041545377
"TRIT1" 296.487245593415 -0.304673178659887 0.122171917102141 -2.49380697206516 0.0126381251475448 0.0696736739381888 0.0661632360269995
"MRPL4" 1491.21671188973 -0.135191925703651 0.0542345318453556 -2.49272780834796 0.0126765982532926 0.0698609401961838 0.0663408641922313
"CPT1A" 49.049753561252 -0.538378779877911 0.215990814444085 -2.49260035091577 0.0126811490575973 0.0698611934583373 0.0663409019670291
"HAUS1" 655.320707510214 -0.254665747167703 0.102188984837105 -2.49210565672663 0.012698825569101 0.0699337311525635 0.0664095817100443
"SPNS1" 326.751361938929 -0.19670590179871 0.078956795730329 -2.49131059561414 0.0127272805458316 0.0700655543857849 0.0665345589866406
"KMT2D" 480.798027011075 0.205102784388568 0.0823498632953279 2.49062689579722 0.0127517950527107 0.0701755988919226 0.0666388545327949
"GCN1" 419.617359004885 0.175825722169282 0.0706236231033543 2.48961628479424 0.0127881077142001 0.0703255228481611 0.0667808157135321
"UNC50" 472.544858591651 0.188084232182202 0.075545703553043 2.48967477085104 0.0127860037366989 0.0703255228481611 0.0667808157135321
"ATRNL1" 145.095969260844 0.330942559343208 0.132950200436684 2.48922196624152 0.0128023009284669 0.0703786185036032 0.0668310317685181
"RPS9" 10832.579943206 -0.0843424906350184 0.0338929022312471 -2.48850010127666 0.012828320063485 0.0704966646153529 0.0669429239624534
"CWC15" 903.213528402992 0.187493586919416 0.0753792283903716 2.48733757194263 0.0128703210136725 0.0706795676716699 0.0671161991513393
"ASMTL" 116.206407614275 -0.339220567502248 0.136379584640254 -2.48732659215126 0.0128707182811965 0.0706795676716699 0.0671161991513393
"DGKG" 10.4533275152423 0.905263718501222 0.364011703597984 2.48690827672123 0.0128858617279989 0.0707172893789335 0.0671516117379317
"COL2A1" 723.537688492418 -0.367055627894716 0.147596546978884 -2.48688492656423 0.012886707491931 0.0707172893789335 0.0671516117379317
"IQGAP1" 870.341486756876 0.225227860383821 0.0905755258503743 2.48663044756577 0.0128959281377084 0.0707178407212101 0.0671517285088018
"TCF7L1" 635.058533164677 -0.199742368944343 0.0803232509906573 -2.48673163101398 0.0128922612159866 0.0707178407212101 0.0671517285088018
"KIAA1549L" 16.0675975141373 -0.973399894593203 0.391707507665675 -2.48501720172289 0.0129545174704783 0.0709889247110168 0.0674087347065052
"MED19" 758.416027949137 0.177697328999069 0.0715056440031546 2.48508116354045 0.0129521900507694 0.0709889247110168 0.0674087347065052
"ABCF1" 632.783508836508 0.182723348447487 0.0735384265595824 2.48473290762403 0.012964866739671 0.0710205416456441 0.0674385533544483
"RBAK" 113.724993683275 -0.377855836950378 0.152092678428914 -2.48437887249768 0.0129777650435974 0.0710660947373267 0.0674816051999878
"ATP13A3" 324.765589034119 0.203299590140233 0.0818362416788591 2.48422442147355 0.0129833956005665 0.0710718316179264 0.0674868491149418
"ACO2" 1126.09348608494 0.196602510261177 0.0791550533588068 2.48376448399303 0.0130001755559254 0.071138575342728 0.0675500225238672
"HEATR5B" 127.491927305967 0.316229918700218 0.127329751622133 2.48355089577705 0.0130079744413861 0.0711509475427303 0.0675613636769884
"WRNIP1" 366.03654850625 0.210411159622817 0.0847253013575952 2.48345129791568 0.0130116125374763 0.0711509475427303 0.0675613636769884
"ZNF789" 78.6676365253446 -0.408056866517337 0.164338352993251 -2.48302881880589 0.0130270548003547 0.0712102805230529 0.0676174998720153
"C17orf58" 193.371042169079 0.250955545903844 0.101100508469666 2.48223821722065 0.0130559960628672 0.0713433357797547 0.0677436384200156
"CDKN1B" 843.114817702429 0.298537545961911 0.120304317843007 2.48151979342497 0.0130823444404001 0.0714621337026152 0.0678562384278088
"C1QTNF6" 67.2423168051139 -0.418372814414122 0.168606391927555 -2.48135797006963 0.0130882858388339 0.0714694143621961 0.0678629479875049
"SLC38A4-AS1" 18.4319049782255 0.793290644704006 0.319877561965046 2.47998215264218 0.0131388959004818 0.0717205201072412 0.0681011782190042
"KRT18" 2254.29761333001 0.278163070885057 0.112169322722014 2.47984978543928 0.013143774201196 0.0717219036988558 0.0681022878323857
"GON4L" 399.736492529267 0.236555348960905 0.0954029213750283 2.47953988778821 0.0131552015272766 0.0717590099489997 0.0681373173110201
"CHIC1" 78.9121383655952 0.372884553535604 0.150406248463385 2.47918259610324 0.0131683873878082 0.071805679187809 0.0681814270387899
"GALNT18" 69.2877185539283 -0.495837098921699 0.200063282765967 -2.47840129416315 0.0131972620857163 0.0719125581255404 0.0682825030877192
"EPHA2" 593.049927233607 0.303726808651301 0.122544244119177 2.47850734103774 0.0131933396141486 0.0719125581255404 0.0682825030877192
"PIGW" 74.5668947745237 0.420029418179312 0.169544265114609 2.47740268829134 0.013234249211487 0.0720887730143101 0.068449618397776
"SSH2" 174.033889430723 0.309131811600621 0.124808796065746 2.47684315004353 0.0132550138531912 0.0721511950983816 0.0685327398266447
"KCNAB3" 11.9274136696171 -1.07263952634987 0.433148641847691 -2.47637744348981 0.013272318328137 0.0722200395202625 0.0685979185519038
"TAOK2" 424.255814226853 0.225714708333928 0.0911627439410496 2.47595342764021 0.0132880910485128 0.0722298338522035 0.0686065832388032
"MAML1" 335.655826976163 -0.271741577205661 0.109747672625288 -2.47605776692385 0.0132842082555798 0.0722298338522035 0.0686065832388032
"TBL1XR1" 925.97851721027 -0.145436994407026 0.0587355008908639 -2.47613440255257 0.0132813570416789 0.0722298338522035 0.0686065832388032
"CMC1" 331.761972264156 -0.235063282002584 0.09498250279098 -2.47480614950596 0.0133308510857034 0.0724368740844739 0.0688030246385137
"TADA2B" 172.147706888482 0.33104642482915 0.133816450021932 2.47388437501437 0.013365294478838 0.0725985943179752 0.0689564186167893
"L3MBTL2-AS1" 15.9523651882301 0.905910589450351 0.366228196302756 2.47362327258234 0.013375065221344 0.072626229500211 0.0689824540080692
"RABL2A" 312.644422566672 -0.225666854566919 0.0912714585072298 -2.4724799872574 0.0134179226075886 0.072807957942087 0.069179056494845
"DNAJC1" 480.407969070474 0.232952061221447 0.0942234386528182 2.47233665584842 0.0134233041051453 0.0728116824283291 0.0691823731871608
"FBXO44" 93.851426071417 -0.404933704101874 0.163813586725736 -2.47191769739974 0.0134390451880979 0.0728715778940638 0.0692390609708601
"PRMT6" 359.902781024172 0.233178835219698 0.0943460893904145 2.47152623628922 0.0134537678821326 0.0729250972758592 0.0692894682847988
"CKS1BP3" 79.8151448650693 0.356007814632463 0.144050762707724 2.47140527367283 0.0134583201188747 0.0729250972758592 0.0692894682847988
"APLN" 12.2571195419989 0.91033957282958 0.368402408806969 2.47104674417742 0.0134718208064046 0.0729727548256106 0.0693345278795607
"RNASEH1-DT" 79.0461304998671 0.433979323611529 0.175654816588544 2.47063719651985 0.0134872572616893 0.073030801338992 0.0693892364216598
"DICER1-AS1" 47.5340813893446 0.49876575108529 0.201887553717543 2.47051262894147 0.0134919554962737 0.073030801338992 0.0693892364216598
"LAMTOR3" 692.733988838948 0.253639154711184 0.102702442552319 2.46965065686705 0.0135245055825054 0.0731814489091047 0.0695321500035779
"SDHAF1" 172.003212380288 0.26279573015084 0.106428989538071 2.46921192516663 0.0135410997504197 0.0732456836168498 0.0695929593297705
"KDM5A" 1017.27617811659 0.19557654003102 0.0792174986287261 2.46885528344743 0.0135546022779845 0.0732931562506914 0.0696378423155706
"POLR3K" 269.337574184972 -0.225285640046205 0.0912848541259142 -2.46794106430248 0.0135892691439604 0.0734549968227737 0.0697913889451164
"CIAO1" 689.530179623407 0.20323254441326 0.0823562473140367 2.46772468442259 0.0135974856468189 0.0734738004915916 0.069809032323911
"CDK2AP2" 1888.73981889938 0.338809986517153 0.137340470770935 2.46693479799003 0.0136275169396555 0.0736104258795463 0.0699386203289666
"METTL24" 151.645410735685 -0.344243210558178 0.139591454396395 -2.46607653775595 0.0136602141922283 0.0737365815385559 0.0700580374415161
"CDKL2" 38.9574672690212 -0.558278786139223 0.226383801015704 -2.46607214665724 0.0136603816585163 0.0737365815385559 0.0700580374415161
"JAK3" 29.6607733123453 -0.659233499899269 0.267341914872914 -2.46588156672944 0.0136676516811241 0.0737411727296701 0.070070710040763
"CYTH3" 120.295194490235 0.320959241153898 0.130201456818976 2.46509715786161 0.0136976103964849 0.0737411727296701 0.0700761768715417
"ZNF506" 89.9241753139916 -0.363200034560872 0.147337091160165 -2.46509573184154 0.013697664912858 0.0737411727296701 0.0700761768715417
"SLC1A5" 2169.14187917477 0.304977139646577 0.123736376459958 2.46473307504095 0.0137115354103399 0.0737411727296701 0.0700761768715417
"SLC35B1" 1611.97470278681 0.33166733433392 0.134559351444965 2.46484046461514 0.0137074268000506 0.0737411727296701 0.0700761768715417
"ELMO1" 44.2831443138409 -0.690382206421799 0.280051186272892 -2.46520007863514 0.0136936762683217 0.0737411727296701 0.0700761768715417
"SUPV3L1" 339.408680941829 0.265707623851948 0.10776132264699 2.46570492385627 0.0136743931006729 0.0737411727296701 0.0700761768715417
"FZD6" 356.393230497725 0.325329137402038 0.131994187185564 2.46472321500548 0.0137119126992668 0.0737411727296701 0.0700761768715417
"MYADM" 645.246832091036 0.221099714324562 0.0896828335712216 2.46535156752129 0.0136878874483064 0.0737411727296701 0.0700761768715417
"RAB35-AS1" 50.211261452314 0.50760362383347 0.20594733166407 2.46472542145603 0.0137118282698327 0.0737411727296701 0.0700761768715417
"MARCHF7" 718.433781811186 0.190619887099332 0.0773491531641124 2.46440819713814 0.0137239715147456 0.0737716985270972 0.0701132638512248
"CYP4V2" 36.9816448921832 -0.580740390551839 0.235668630039616 -2.46422440888385 0.013731011214614 0.0737839646279396 0.0701246921107307
"TLN1" 1009.85793606805 0.189065378282078 0.0767298809084701 2.46403846902371 0.0137381365733178 0.0737966823619719 0.0701365496877668
"RIOX1" 244.026312832859 -0.226712543732741 0.0920192245199114 -2.46375194874289 0.0137491226441935 0.0738301225644574 0.0701681019670987
"CLDN3" 298.940458313148 -0.381078947906941 0.15476745593919 -2.46226795933553 0.0138061476221268 0.0741106740477476 0.0704345078374121
"PARP12" 28.6624781833046 -0.915138423027541 0.371873706394606 -2.46088499211197 0.0138594785439369 0.0743712087402675 0.0706818883059807
"XXYLT1" 726.701847453506 -0.185739927141856 0.0754827158905237 -2.46069480874594 0.0138668267328694 0.0743849010630712 0.0706946707844365
"SULT1C4" 44.6312331412308 -0.502355627605979 0.204259425617625 -2.45939998160179 0.0139169469715807 0.0746279438572866 0.0709254250373647
"HSPA5" 14730.900069917 0.70298263368647 0.286064877564317 2.45742378327593 0.013993750087934 0.0750138528737229 0.071291955699206
"CLXN" 39.2669180777408 -0.614928203335451 0.250247938178581 -2.45727580339395 0.0139995162169861 0.0750188312000762 0.0712964549299665
"ZCRB1" 772.29073859657 0.218557789221673 0.08894817301903 2.45713635034317 0.0140049520120206 0.075022036546603 0.0712992692913225
"LRCH4" 70.627868415012 0.373969801092764 0.152247041657538 2.45633542051981 0.0140362078604534 0.075143019484931 0.0714137846368603
"CAMSAP2" 448.576397755691 0.204275903524985 0.0831637540204245 2.4563093132474 0.0140372277178131 0.075143019484931 0.0714137846368603
"MOSPD3" 317.805821890379 -0.243765180034099 0.0992616549116973 -2.45578396059335 0.0140577640562363 0.0752269858468299 0.0714933517886124
"BLTP2" 241.124519336592 -0.227983693682493 0.0928456084690629 -2.45551402421429 0.0140683263342268 0.0752450609392308 0.0715100659867085
"SNX4" 384.830346984357 0.19351807773165 0.0788116656471124 2.45544966145174 0.0140708458036993 0.0752450609392308 0.0715100659867085
"HNRNPDL" 4924.0054956448 -0.131793557558302 0.0536781781775498 -2.45525392315611 0.014078510393416 0.0752570962721576 0.0715210406851485
"MICB" 20.6586179673504 -0.750524121309442 0.305694496803681 -2.45514436523021 0.0140828019977948 0.0752570962721576 0.0715210406851485
"INHBE" 127.065293547441 0.940770684246569 0.383217574709065 2.45492572975232 0.0140913698404921 0.0752769422963664 0.0715396700420811
"ZNF670" 77.034188417066 -0.418675186404407 0.170560936003936 -2.45469564258691 0.0141003914172274 0.0752991976922736 0.0715605891841979
"PPM1F" 171.794189678896 0.301358034264027 0.122777546993511 2.45450444029441 0.0141078922193458 0.0753133192900565 0.071573778420663
"ZNF235" 34.9846813965802 -0.575384170659128 0.234432632031475 -2.45436894033539 0.0141132099692079 0.0753157812121391 0.0715758870303593
"INPP5J" 13.8698280472192 -1.0882431444769 0.443507372419015 -2.45372052902144 0.0141386816223966 0.0754257566563904 0.0716801702668794
"SLC39A14" 549.296384215366 0.562149131396293 0.229135504431914 2.45334799942944 0.0141533341076038 0.0754779591955707 0.0717295492207994
"DZIP3" 277.35584264636 0.231721699252084 0.094534306193975 2.45119162113079 0.0142384132055085 0.0759055730460726 0.0721356943836328
"SDSL" 180.951802914158 0.314198862814829 0.128219686829248 2.45047286095193 0.0142668717136599 0.076031150012178 0.0722548019046647
"CAPZB" 2044.51414226839 -0.165261421716912 0.0674554642241141 -2.44993379880757 0.0142882481965841 0.0761189120689201 0.0723379722324287
"KXD1" 943.685438664946 0.212119258916541 0.0866391486034347 2.44830728759183 0.0143529187596558 0.0764371786142657 0.0726401964678455
"RPS15P4" 1509.66416944326 -0.151076485418941 0.0617150099630707 -2.44796987814378 0.0143663665470004 0.0764825308653904 0.0726830623536912
"TBC1D20" 291.448231013995 0.236201983430033 0.0964939189497411 2.4478432009074 0.0143714182622716 0.0764831689812313 0.0726834354164973
"ARHGAP10" 342.642975561383 -0.294847671020409 0.120499332605024 -2.44688219134681 0.0144097930668573 0.076634797970104 0.0728270642330161
"ARFGAP2" 396.959210339609 0.294615487122817 0.120402874494215 2.44691406546919 0.0144085188294445 0.076634797970104 0.0728270642330161
"NTHL1" 285.464214477021 -0.246372037672806 0.100726827698888 -2.44594258849597 0.0144474004099681 0.0767894837825358 0.0729735967699132
"NDUFA7" 542.01323420277 0.230641299024311 0.0942967964896611 2.44590810727699 0.0144487821561413 0.0767894837825358 0.0729735967699132
"POLA1" 125.321551657826 -0.322685083284509 0.131955726414456 -2.44540416738715 0.0144689895531069 0.0768705344260303 0.0730503860528748
"TPPP" 18.0040625862319 -0.870153520158034 0.355970747108982 -2.44445232431314 0.0145072253418295 0.0770314578887016 0.073202844341632
"LINC02288" 15.4695651450886 0.790893975724052 0.323553036745804 2.44440288268847 0.0145092138569059 0.0770314578887016 0.073202844341632
"SOCS7" 584.609075955615 0.17651503712039 0.0722172982869422 2.44422100116567 0.0145165311006617 0.0770439302905755 0.073214463074529
"EPG5" 138.359640253621 -0.348776456613208 0.142710163170153 -2.44394967299815 0.0145274529043945 0.0770755181804138 0.0732442471882127
"GNRH1" 10.5354210830148 0.928926128432671 0.380134109616515 2.44368001958515 0.0145383144718801 0.0771067649897115 0.0732737071466763
"KCNK12" 44.7690719308208 -0.847567977559375 0.346891321508388 -2.44332424885665 0.0145526557768901 0.0771564395856452 0.0733206787433997
"ZBTB38" 413.097912778951 0.205201543376031 0.0840007465261123 2.44285380621281 0.0145716387180435 0.0772042956062246 0.0733656885938459
"BACE1" 157.614303259866 0.330110900537734 0.135127635363064 2.4429562439303 0.0145675033714338 0.0772042956062246 0.0733656885938459
"SYNJ1" 36.1362178483874 0.492632365219021 0.201734981713285 2.44197789116798 0.0146070411431125 0.0773654351254743 0.0735185824648692
"TIMMDC1" 748.981444483836 0.160724348123724 0.065839528014426 2.44115279940202 0.0146404587439397 0.0774443447300377 0.0736179758227161
"SLF1" 233.388672830712 0.273151509230838 0.111894945378619 2.44114252262759 0.0146408753951367 0.0774443447300377 0.0736179758227161
"CDC26P1" 37.069700621212 0.556856703165275 0.228115543206007 2.44111688023989 0.0146419150598704 0.0774443447300377 0.0736179758227161
"RNF214" 186.409920403917 0.26172105476876 0.107227625916568 2.44079874502118 0.0146548191929679 0.0774793933859579 0.0736508087244901
"SRSF8" 720.393686222113 0.152748042549673 0.0625835174385762 2.44070721495624 0.0146585336725819 0.0774793933859579 0.0736508087244901
"PCDHB3" 37.1904474627577 -0.58094830041371 0.238079942795259 -2.44013961694079 0.0146815865117968 0.0774835427467177 0.0736535457163707
"TNNT2" 17.618350930745 0.854486833656378 0.35015212694347 2.44033026763344 0.0146738397239391 0.0774835427467177 0.0736535457163707
"CDKN2C" 46.6812036956053 0.615178817420354 0.252084722083292 2.44036533565525 0.0146724151830101 0.0774835427467177 0.0736535457163707
"PMM2" 335.335451640439 0.388404945892538 0.159172226745747 2.44015525719166 0.0146809508593517 0.0774835427467177 0.0736535457163707
"MBD1" 382.670067518001 0.3338232091381 0.136808706222528 2.44007284591316 0.0146843004986203 0.0774835427467177 0.0736535457163707
"PCDH1" 44.847804301995 0.507011036379007 0.207871963628799 2.43905444259134 0.014725749541203 0.0776758244506719 0.0738360814049124
"THOC1" 397.513761378413 -0.18380109776147 0.0753802435019786 -2.43831923621533 0.0147557365201377 0.0777128310943184 0.0738698120896629
"SPIN1" 414.03815321357 -0.186511731692764 0.0764931407422034 -2.43828047695603 0.0147573188925209 0.0777128310943184 0.0738698120896629
"SLC38A1" 2385.12207650331 0.252983228786228 0.103747199078817 2.43845839726272 0.0147500564106 0.0777128310943184 0.0738698120896629
"PIEZO2" 18.6917140024766 -0.843160999521658 0.345752558013794 -2.43862548513096 0.014743238963442 0.0777128310943184 0.0738698120896629
"ZNF678" 196.381112794664 -0.259654544071969 0.106495968384092 -2.43816313435913 0.0147621103933989 0.0777128310943184 0.0738698120896629
"LYPD6" 33.0492280703194 -0.626240335954751 0.256851096693508 -2.43814546255188 0.0147628321127071 0.0777128310943184 0.0738698120896629
"RAD54L2" 481.119811373132 0.164990241985856 0.0676825888608762 2.4377058378337 0.0147807964655912 0.0777809947704065 0.0739343642323046
"NCAPG2" 157.593532562783 -0.312866464582004 0.128370298092154 -2.43721849393389 0.0148007332766487 0.0778436253538979 0.0739934160808034
"DNAI3" 59.3657991703824 -0.509853899179058 0.209199192524106 -2.43716953697279 0.0148027373722366 0.0778436253538979 0.0739934160808034
"MDGA1" 47.0828871530853 -0.650487869013394 0.266931560938037 -2.43690879687469 0.0148134150228492 0.0778733695506257 0.074021448579268
"TLNRD1" 605.808093138633 0.265953801884857 0.109221605154916 2.43499261439748 0.0148920936602134 0.0782604501804778 0.0743891411333479
"CD59" 806.420365542613 -0.164841257080683 0.0677063580166491 -2.43464959435786 0.0149062168856502 0.0783003124539749 0.0744260664745931
"GPN3" 221.283508762068 0.238489463024482 0.0979697185364935 2.43431814020825 0.0149198751161656 0.0783003124539749 0.0744260664745931
"TCEAL5" 75.6365568862856 -0.442239448568838 0.181667793388517 -2.43433049039716 0.0149193660042579 0.0783003124539749 0.0744260664745931
"TMEM141" 219.734668227263 -0.272845805337459 0.112074541135707 -2.43450298856973 0.0149122567108039 0.0783003124539749 0.0744260664745931
"AK5" 49.0592774845796 -0.546493586765736 0.224514517750687 -2.43411246738437 0.0149283558183915 0.0783183159782192 0.0744429382869994
"CNNM2" 122.796900429659 0.438602929038548 0.180289506044723 2.43277015207834 0.0149838091588759 0.0785826555413755 0.0746939561381861
"ERP44" 1133.29724085513 0.303554076574953 0.124787241074027 2.43257302559384 0.0149919680535382 0.0785988642915046 0.0747091213480243
"APOL2" 81.8403090720818 -0.401171469043471 0.16494998900043 -2.43207939251469 0.0150124162725763 0.0786794699408966 0.0747854964162015
"FREM1" 42.4044570629182 -0.520749503951109 0.214147096758532 -2.43173739842149 0.015026597412606 0.0787271867144238 0.0748306101028173
"PIK3CD-AS2" 85.0397304317052 -0.375289841639972 0.154338288307631 -2.43160557082203 0.0150320669309072 0.0787292448377269 0.0748323250113113
"KEAP1" 604.354198277172 0.418009315420974 0.1719508259682 2.43098172438137 0.015057974070119 0.0788223134615864 0.0749200630341617
"MINPP1" 236.03017633475 0.263780682002536 0.108515519696362 2.43081065953167 0.0150650849303677 0.0788223134615864 0.0749200630341617
"GOLGA1" 157.784726115261 0.268192835370777 0.110327128634544 2.43088747699724 0.0150618913997459 0.0788223134615864 0.0749200630341617
"ZDHHC1" 108.435145072192 -0.318721042398607 0.131166840088504 -2.42989037613129 0.0151033902456681 0.0789960795716091 0.0750849850108955
"SDC3" 667.891644053206 -0.237105025005097 0.0975848879668531 -2.42973097520627 0.0151100337611419 0.079004181917663 0.0750924448422168
"L1TD1" 11.3631258227462 -1.10702190900764 0.455767020758696 -2.42892060764911 0.0151438480952977 0.0791542960100699 0.0752348846680645
"ZNF600" 33.3745039525037 -0.614526695467315 0.253039889607593 -2.42857636564853 0.0151582324906934 0.0792027862081112 0.0752807321757192
"PPP1R12C" 560.094475461109 0.263773733773573 0.108654644632207 2.42763422278395 0.0151976621415277 0.0793286248706874 0.0753996143147964
"S100A4" 271.070622858898 0.420903463507802 0.17336611253025 2.42783008377349 0.0151894577290078 0.0793286248706874 0.0753996143147964
"RPS2P5" 2886.52982921196 -0.142668458452969 0.0587660398762748 -2.42773647421779 0.0151933784489408 0.0793286248706874 0.0753996143147964
"CDC42P6" 19.3590277048289 -0.737037044659669 0.303639686894543 -2.42734094543988 0.0152099545196748 0.0793501398232781 0.0754195809579841
"BCAN-AS1" 11.8660116549492 0.875797972034933 0.360812816347933 2.42729174894497 0.0152120173906762 0.0793501398232781 0.0754195809579841
"MT-ND4L" 1382.34798365415 0.262616867274134 0.108206094499568 2.42700624663228 0.0152239937262202 0.0793859094506464 0.0754533375412563
"XKR7" 10.1948150039937 -1.24234178486753 0.512013993447995 -2.42638248322351 0.0152501884262166 0.0794957721390813 0.0755575165290766
"MTX3" 323.589559384992 0.222586453439843 0.0917473208322164 2.42608123507933 0.0152628534286179 0.0795350574499352 0.0755946142846845
"CCNG2" 561.833086417141 0.248272278191333 0.102351663183404 2.42567898233811 0.0152797792801553 0.0795965122864117 0.0756524856971373
"COX7A2" 3298.54839219456 0.148221174525723 0.0611142874630886 2.42531134172586 0.0152952631859427 0.0795969602307379 0.0756524856971373
"FBXO27" 40.3741770302368 -0.634409114225078 0.261575628829883 -2.42533724209325 0.0152941718890041 0.0795969602307379 0.0756524856971373
"RPP21" 491.398434160589 -0.191302593173316 0.0788719334982253 -2.42548375180406 0.0152880000779293 0.0795969602307379 0.0756524856971373
"BDH1" 53.9806672175434 -0.485750737336138 0.200299514494642 -2.42512189089271 0.0153032476716467 0.0796117963407904 0.0756663458360018
"HS6ST3" 26.6189472302949 0.640936313923371 0.264311704417438 2.42492596132298 0.0153115090660777 0.079628062574357 0.0756815652924172
"ZNF385A" 218.244686671323 -0.366152892041465 0.151038463072708 -2.42423608260105 0.0153406291467856 0.0797527578975363 0.0757998396521883
"STK11" 785.391760847293 0.268250172237323 0.11067742403002 2.42371174237452 0.0153627943735723 0.0798412249146647 0.0758836808689206
"CA13" 32.1976833463925 0.57482738348392 0.237204762498792 2.42333828979023 0.0153785983719631 0.0798965841046581 0.0759360550656183
"SDHD" 205.208227845124 0.33610779076787 0.138707730038993 2.42313669665984 0.0153871354614608 0.0799141650155172 0.0759525236216326
"LAMC1" 793.905296536527 0.29609398167911 0.122214926055218 2.42273175001008 0.0154042967964014 0.079976509781919 0.0760115368449668
"OSGIN2" 173.803526666299 0.259031737018267 0.106945517764995 2.42209063485456 0.0154315012264288 0.0800909374228438 0.0761200504753672
"TMEM276" 166.306635503551 -0.289197166866442 0.119427563087315 -2.42152782314587 0.0154554178525361 0.08018823019643 0.0762122783062748
"ZNF697" 93.4368102540089 0.390437052478944 0.161252606247461 2.4212759195952 0.0154661330325362 0.0802169869794554 0.0762393681323636
"DOT1L" 263.65627132613 0.224289043466666 0.0926395275161438 2.42109442351787 0.0154738573531891 0.0802302172628744 0.0762517013884286
"EMILIN2" 33.8115746394056 -0.595546877740752 0.246006271438998 -2.42086055065645 0.01548381579189 0.080255018482831 0.0762750318412233
"CERS5" 256.742552134314 -0.228220224550052 0.0943185206897197 -2.41967561493918 0.0155343577548181 0.0804900835488536 0.0764981981713656
"FAT1" 797.298185564993 0.157679325512497 0.0651914287321734 2.41871252983721 0.0155755438471487 0.080622674893719 0.0766234891213673
"NAGK" 439.186180604909 0.183273080721168 0.0757680287145821 2.41887091205127 0.015568764077367 0.080622674893719 0.0766234891213673
"USP6NL" 137.31722755939 -0.295516724779149 0.122175023958304 -2.41879817334845 0.0155718774356652 0.080622674893719 0.0766234891213673
"CHRDL1" 19.4632377506484 -0.727607387831858 0.300940976155168 -2.41777439924531 0.0156157551154087 0.0807710595143526 0.076763547731436
"IDH1" 1904.35067261069 0.178637177499919 0.073891578903881 2.41755799713378 0.0156250437543886 0.0807710595143526 0.076763547731436
"KLHL3" 64.8970036775498 -0.441115997271559 0.182461320740987 -2.41758634367087 0.0156238267579081 0.0807710595143526 0.076763547731436
"UBE2SP1" 283.544160062625 0.26775505082622 0.110753779060433 2.4175703357275 0.0156245140136428 0.0807710595143526 0.076763547731436
"C4orf46" 358.073373367984 0.217356119108662 0.0899188333137937 2.41724799019739 0.0156383586678849 0.0808129510901562 0.076803119714022
"LINC00641" 101.856325279867 0.333952982085355 0.138174074984005 2.41690043609132 0.0156532981146658 0.0808632069161349 0.0768504599061832
"UBE2T" 705.256216411681 0.169933660627384 0.0703247877364122 2.416411994933 0.0156743147456074 0.0808640296323615 0.0768504599061832
"IMP3" 365.655949572114 -0.218393498884808 0.0903727268444776 -2.41658635863274 0.0156668093823654 0.0808640296323615 0.0768504599061832
"CKS1BP2" 54.119827996811 0.40329906549027 0.166881478074522 2.41667961084437 0.0156627967040275 0.0808640296323615 0.0768504599061832
"MEX3A" 1711.48810380235 0.176085199548408 0.0728680460600131 2.4164940473824 0.0156707824615039 0.0808640296323615 0.0768504599061832
"PARP9" 42.2864843174097 -1.21554473466857 0.503175417107957 -2.4157474577256 0.01570294829208 0.0809578863409498 0.0769391771854564
"RALGDS" 246.217295684461 -0.289630383104852 0.119892063459541 -2.41575943183756 0.0157024319453198 0.0809578863409498 0.0769391771854564
"FDXR" 417.585600043794 -0.225399908271814 0.093315465528781 -2.41546143497827 0.0157152865839541 0.0809945710681156 0.0769738005408634
"CETN3" 217.520669892517 0.231624158294 0.0959013621280991 2.4152332475175 0.0157251361239767 0.0810168098635571 0.0769944549788319
"NECTIN3-AS1" 32.2502109444909 0.659973514690112 0.273267441680632 2.41511945452113 0.0157300499419119 0.0810168098635571 0.0769944549788319
"ZNF300" 116.687155741106 -0.322436542782615 0.133523427951787 -2.41483122272026 0.0157425024336382 0.0810540264743898 0.0770295837914046
"CENPI" 139.770234837953 -0.29687440822222 0.123005867657187 -2.41349794019257 0.0158002171931518 0.081306915330898 0.0772689547755823
"CFAP52" 24.3652299019581 -1.01074046113146 0.4188360521223 -2.41321265447398 0.015812590704023 0.081306915330898 0.0772689547755823
"TMEM121B" 29.628657390815 -0.745083024954593 0.30872197172238 -2.4134434643499 0.0158025792802272 0.081306915330898 0.0772689547755823
"SLC12A2-DT" 105.880549305624 0.324479227336262 0.134458737422206 2.41322530284799 0.0158120419338768 0.081306915330898 0.0772689547755823
"PPP2R2C" 23.5917130281791 -0.767269737992915 0.317993864977745 -2.41284446807366 0.0158285724083494 0.0813200120941837 0.0772806814863962
"TMEM218" 336.103482728021 0.268013226974855 0.111073772217529 2.4129299079712 0.0158248624912407 0.0813200120941837 0.0772806814863962
"MYO5B" 56.2895758199684 0.615041153907764 0.254908528974896 2.41279158599019 0.0158308690038909 0.0813200120941837 0.0772806814863962
"COG5" 202.550644339242 0.243978594972586 0.101183249802874 2.4112547822679 0.0158977383885939 0.0816364658709648 0.0775811758729477
"UBQLN2" 542.054797646917 0.197483114380361 0.081911643034768 2.41092849641092 0.0159119676581727 0.0816824874024964 0.0776246708242498
"PAWR" 1109.69225137484 0.231055864789882 0.0958516691321685 2.41055650758969 0.0159282036869756 0.0817387765644001 0.077677923190892
"PON2" 841.319382244992 -0.214228040279143 0.0888839280552852 -2.41019996490135 0.0159437792159557 0.0817916401194314 0.077727919977352
"MTMR1" 127.911521013549 0.321258332929533 0.133317250250473 2.40972816590471 0.015964410288886 0.0818703950926069 0.0778025215714367
"NADK" 294.070989965747 0.213473710950107 0.0886220800093782 2.40880953062167 0.0160046482077121 0.0819456460773003 0.0778728322202473
"MLLT10" 354.95928051971 -0.206377267514197 0.0856760442669678 -2.40880947854131 0.0160046504914535 0.0819456460773003 0.0778728322202473
"GRIP2" 118.860473243411 -0.383162150912007 0.15905322601053 -2.40901841806491 0.015995490728497 0.0819456460773003 0.0778728322202473
"H2BC21" 43.1641432560937 0.54229903476423 0.225104159187762 2.40910268704495 0.0159917977397006 0.0819456460773003 0.0778728322202473
"KMT5AP1" 15.8232658894772 0.858097207420826 0.35623578860476 2.40879000614078 0.0160055043827794 0.0819456460773003 0.0778728322202473
"TRAPPC9" 104.512617203685 0.372695763050939 0.154739175639556 2.40854173812509 0.0160163947851942 0.0819743400425054 0.0778998601794206
"SIRT6" 335.594115444592 0.216844653507204 0.0900425635353336 2.40824611154159 0.0160293710918795 0.0820136875265152 0.0779370120920855
"UBQLN1" 750.195612908575 0.188194870490409 0.0781832247725701 2.40710038550923 0.0160797492383024 0.0821900959748168 0.078129923004477
"RPSA" 8210.01506479265 -0.163856838953357 0.0680721546010962 -2.40710522406057 0.0160795361924666 0.0821900959748168 0.078129923004477
"PCBP4" 518.810111829086 0.397769651469359 0.165265367990971 2.40685423876036 0.01609059057898 0.082191330269704 0.0781305996154596
"HULC" 18.939301364675 0.811875441269649 0.337307528064439 2.40692950414836 0.0160872748921773 0.082191330269704 0.0781305996154596
"DHCR7-DT" 312.560626015662 0.270877542040401 0.112579314661114 2.40610402413441 0.0161236728390177 0.0823331967031564 0.0782652084848728
"ZNF551" 83.4252056614485 -0.411597623806199 0.171106758333043 -2.40550185051758 0.0161502701637528 0.0824418662605264 0.0783682601066649
"GNB1" 2648.22507861995 0.162505592506065 0.0675672654127994 2.40509352440482 0.0161683273971921 0.0824620710205619 0.0783864731266064
"COQ7" 186.887150552332 0.262182612179372 0.109018744636588 2.40493149185815 0.0161754978104558 0.0824620710205619 0.0783864731266064
"BTBD6" 196.723205122411 -0.26691854067206 0.11098440855889 -2.40500935345733 0.0161720518586146 0.0824620710205619 0.0783864731266064
"ABHD14A" 94.9352367253973 -0.386637874325701 0.160755610999054 -2.40512833065575 0.0161667874835227 0.0824620710205619 0.0783864731266064
"KMT5B" 684.452368304044 0.141772776127596 0.0589619697706572 2.4044782879379 0.0161955682500137 0.0825372567930371 0.0784576947639184
"ATOH8" 46.9081551578852 -0.5614059840526 0.233524270304746 -2.40405840180969 0.0162141827174328 0.0826049755525455 0.0785218181947716
"RUVBL2" 786.951919247819 0.152434744870538 0.0634173819584688 2.4036745157718 0.0162312176728344 0.0826646054746524 0.0785782524008803
"ARL13B" 188.335598590265 0.256367001175399 0.106670755208115 2.40334851548793 0.0162456962934018 0.0827111812600379 0.0786222776201391
"EPPK1" 67.3035126047826 -0.564566644584267 0.23502697942966 -2.40213547378391 0.0162996707378108 0.0829587442737018 0.0788573533607606
"ANGPT1" 33.6601093622168 -0.716329924826983 0.298258198689623 -2.40171075924863 0.0163186056725717 0.0830278663944365 0.0789228093491949
"HNRNPH2" 1134.8421408187 0.207900328312439 0.0865818898958135 2.40119877912819 0.0163414568350918 0.0830508720367603 0.0789436836826414
"WASHC4" 372.163243986592 0.198575947536491 0.082699884074627 2.40116355371549 0.0163430300809715 0.0830508720367603 0.0789436836826414
"NEK3" 63.8215479879529 -0.411347076481741 0.17130479754521 -2.40125835572807 0.0163387963134514 0.0830508720367603 0.0789436836826414
"ACOX1" 213.763159549379 0.228816000418747 0.0952951497534099 2.40112955392632 0.0163445487139665 0.0830508720367603 0.0789436836826414
"VMA21" 671.955398240999 -0.147741297449677 0.061587265152319 -2.39889362004108 0.0164446914066375 0.0835323532047606 0.0794011042421674
"IVNS1ABP" 882.178308548139 -0.153123759347104 0.0638348500856721 -2.39874863247268 0.0164512036581914 0.0835380701804952 0.079406289128348
"SOX15" 42.7451318813515 0.482399242442994 0.201165667432081 2.39801974462599 0.0164839766668337 0.083671498654842 0.0795326192562478
"PCMTD1" 180.642991240474 -0.25514223632272 0.106401287147825 -2.39792434059793 0.0164882705628835 0.083671498654842 0.0795326192562478
"CLASP1" 572.252300149169 0.224879657209946 0.0938202132559803 2.39692119006788 0.0165334793622921 0.0838450812770068 0.079696368286723
"EIF2S2P4" 213.545637528918 0.237878463969227 0.0992580454466863 2.39656607077757 0.0165495095298503 0.0838450812770068 0.079696368286723
"ZNF507" 217.619162950348 0.231636778670762 0.0966455712971244 2.39676557923823 0.0165405019920371 0.0838450812770068 0.079696368286723
"JMJD7" 36.3723166990167 -0.530031425664014 0.221154753334149 -2.39665400663206 0.0165455388138449 0.0838450812770068 0.079696368286723
"ZNF8" 122.490333629749 -0.301773496042448 0.125904124123058 -2.39685155783695 0.0165366215021513 0.0838450812770068 0.079696368286723
"ZFPM2" 77.0873326135641 -0.457753499672697 0.191082760639166 -2.39557717368917 0.0165942205273796 0.0840167064768537 0.0798590026105041
"CHID1" 434.055181563107 -0.213781618248745 0.089238211732131 -2.39562866735227 0.0165918897293171 0.0840167064768537 0.0798590026105041
"RAB24" 158.14657757707 0.270602485428417 0.11301676965331 2.39435692825512 0.0166495376585422 0.0842417716178378 0.0800988136251646
"RTL10" 179.555411423195 -0.278293577503689 0.116287752313395 -2.39314607056544 0.0167045892095767 0.0844927493353281 0.0803371894100887
"ZNF107" 95.8460154659334 -0.325560691650701 0.136062640322435 -2.39272654770775 0.0167237000283877 0.0845618324226398 0.0804026157769143
"FAF1" 262.777640178709 0.231117714860911 0.0966289391033054 2.39180639884522 0.0167656834509068 0.0847464859702293 0.0805779276058888
"SNX25" 87.1235564658915 -0.361361071937124 0.151100565213762 -2.391526937215 0.0167784526881811 0.0847833966400496 0.080612763310343
"NDN" 1237.5320314862 -0.125129249883084 0.0523259269351687 -2.39134320617231 0.0167868524282962 0.0847982108983771 0.080626589574195
"LRRC42" 413.447895226334 -0.178319332644109 0.0745859105426181 -2.39079112055913 0.0168121146672163 0.0848981681078443 0.0807213700282885
"CHST15" 31.0036740815652 -0.58492770078669 0.244677685851128 -2.39060500654966 0.0168206383583502 0.084913561087661 0.0807357464399314
"PARN" 287.638571342405 0.213863032159478 0.0895196411217337 2.38900680878128 0.0168939892667667 0.0852560968268853 0.0810611690056065
"ARHGEF2" 544.747760611514 0.290839851233995 0.121783199876444 2.38817711744369 0.0169321793831378 0.0854210272848735 0.0812177237756883
"SYNCRIP" 1541.9499643024 0.122489201794595 0.0512945781532472 2.38795611942938 0.0169423645383245 0.0854446143936055 0.0812398898601235
"TBC1D9" 441.606592777346 0.227353817321152 0.095257692550782 2.38672396142652 0.0169992497322612 0.0856757766811527 0.0814591550182953
"TRIM39-RPP21" 488.987554777581 -0.189361405839617 0.0793384930887632 -2.3867532450832 0.0169978958480762 0.0856757766811527 0.0814591550182953
"RPS19BP1" 1088.68958651411 0.232504026963757 0.0974248569458112 2.38649595444701 0.017009794516495 0.0857010699680975 0.0814829428265563
"BZW2" 708.953793574509 0.150621111463665 0.0631244545746894 2.38609763012603 0.0170282298484487 0.0857660891489908 0.0815445011535584
"GARS1-DT" 213.106915522154 0.243789288162042 0.102203496649723 2.38533216723074 0.0170637063913849 0.0859168697135057 0.0816875990231511
"DNAJB11" 1463.6595040437 0.493443009376052 0.206886592083775 2.38508935937347 0.0170749732312454 0.0859456945375379 0.0817147440673268
"WDR44" 89.2489593058665 0.347499459469619 0.145724419185104 2.38463437639928 0.0170961030577814 0.0860241292083305 0.0817890566011357
"RAD23A" 871.686280698419 0.167998470435932 0.0704554664760446 2.3844632480441 0.0171040563505221 0.0860362328523829 0.0818003035617338
"SLC45A4" 105.52516972646 0.3444546919197 0.144504375465521 2.38369731580818 0.0171396933021809 0.0860880363944593 0.0818482543386814
"NOX4" 25.3969009571763 -0.692407628337484 0.29045345851306 -2.38388494969962 0.0171309571376705 0.0860880363944593 0.0818482543386814
"PCNX4" 639.824572628529 0.155887430034759 0.065398750040943 2.38364540510583 0.017142110935394 0.0860880363944593 0.0818482543386814
"PTPN1" 546.932079604285 0.180552537747512 0.0757453816944849 2.38367717883793 0.0171406311042578 0.0860880363944593 0.0818482543386814
"COA8" 337.540929363137 0.198577013917046 0.0832969082128946 2.38396620207694 0.0171271752693466 0.0860880363944593 0.0818482543386814
"NSMAF" 178.89346715368 0.275488931575758 0.11559044692759 2.38331920066313 0.0171573100782268 0.0861201922874946 0.0818783066688794
"C1orf21" 236.403189739898 -0.209746911491823 0.088008049198912 -2.38326963727786 0.0171596204648155 0.0861201922874946 0.0818783066688794
"FAM133A" 13.8742179428613 0.859925693713785 0.36084617206721 2.38308110291833 0.0171684114474977 0.0861364363402765 0.0818934908673355
"CRADD" 60.5997876632349 0.406340636798813 0.17054939220025 2.38253934274775 0.0171936946398067 0.0862353869579956 0.0819873074578111
"POLR2E" 2192.35874446531 -0.149269043747158 0.0626584019552016 -2.38226700792465 0.0172064164580765 0.0862712920891854 0.0820211840366879
"HELZ2" 144.656200460312 -0.74905928326839 0.314515356676419 -2.38163023638632 0.0172361947612146 0.0863326682100366 0.0820920335577635
"ARL5B" 842.058388623655 -0.214141589005408 0.08991544324687 -2.38158853777171 0.0172381463521747 0.0863326682100366 0.0820920335577635
"LINC00391" 52.5070765368697 -0.451458180111742 0.189557305124528 -2.38164485307048 0.017235510712691 0.0863326682100366 0.0820920335577635
"TMEM150C" 14.5875324122283 -0.959883716227345 0.403304818170789 -2.38004524860613 0.0173105122968106 0.0866531390248352 0.0824097782998799
"ZNF28" 69.7696955668042 -0.390377420516812 0.164038931189625 -2.37978519907292 0.0173227324018499 0.0866863291667922 0.0824410742501338
"CCDC81" 82.9210700090106 -0.363913566171079 0.152958244210508 -2.37916934814082 0.0173517023092141 0.0868032901326751 0.0825520382589883
"SLC39A9" 739.283273964493 -0.210807099151787 0.0886383447069546 -2.37828334733384 0.0173934547178882 0.0869841005369268 0.0827237238879106
"ZIC2" 3529.16707026778 -0.158099401547516 0.0664925262429653 -2.37770183328299 0.0174209061810119 0.0870932988572318 0.0828273041839644
"MKI67" 794.838789957593 0.374940394237639 0.157712820844749 2.37736153744106 0.0174369880996501 0.0871456047210358 0.0828767783994112
"PARD6G" 282.244301465561 -0.325797351924299 0.137054908690834 -2.37713012278332 0.0174479318762302 0.0871722060362689 0.0829018071346688
"FBXO2" 27.7204252917852 -0.749081073783427 0.315217810247528 -2.3763919722531 0.0174828798324143 0.0873186796911696 0.0830408355345092
"EMD" 2141.81031632883 0.170783661082942 0.07189863582942 2.37533938040392 0.0175328212582379 0.0875399201779633 0.083250966891555
"TOR1A" 402.389181403993 -0.199089679563371 0.0838426550478094 -2.37456315582855 0.0175697302012767 0.0876959690896038 0.0833990996972825
"RNF181" 1795.92939433503 0.256931822510353 0.108220008758245 2.37416190830588 0.0175888359345623 0.0877630848369342 0.083462656314769
"MME" 10.1648378643843 -0.999028272927012 0.420837811534081 -2.37390330798759 0.0176011590517569 0.0877963250481332 0.0834939971782659
"USP9X" 1328.43464597187 0.109213971028654 0.0460140941016389 2.37348953969224 0.0176208921525343 0.087838249920123 0.0835333267269978
"FAT3" 511.891670607974 -0.22073543295543 0.0929979563402684 -2.37355143749381 0.0176179389400476 0.087838249920123 0.0835333267269978
"AP1G1" 539.989181272148 -0.164730428477964 0.0694101472890093 -2.37329028840784 0.0176304015981194 0.0878574125911425 0.0835512800175727
"TMEM220" 48.114489344774 -0.514066276637263 0.216717394400197 -2.37205821923076 0.0176893031639905 0.0881226191670943 0.0838032172282366
"FSCN1" 5519.84177956953 -0.212464963653789 0.0896605160119057 -2.36966028196376 0.0178044360666181 0.0885685473593758 0.084225929358509
"CREB3" 527.490272758793 0.286581148271603 0.120940763192189 2.36959930388559 0.0178073723669418 0.0885685473593758 0.084225929358509
"PHF13" 191.009929414434 -0.279873025769653 0.118108537640311 -2.36962569650962 0.0178061014209163 0.0885685473593758 0.084225929358509
"SDF2L1" 1417.30971015802 0.586216268595817 0.247370180663395 2.36979359041461 0.0177980182921785 0.0885685473593758 0.084225929358509
"SIMC1" 116.266992886746 -0.345029839920951 0.145604243072315 -2.36964138297529 0.0178053460713442 0.0885685473593758 0.084225929358509
"PLPP1" 157.25464178319 0.253063528347422 0.106835281076314 2.36872619043006 0.0178494622851927 0.0886925540271606 0.0843430416912941
"CRYZ" 188.992976202573 -0.286236578935078 0.120836917582829 -2.36878418169576 0.0178466640176523 0.0886925540271606 0.0843430416912941
"RGS14" 74.5174746656222 -0.395989833216128 0.16716815101111 -2.36881146809963 0.0178453474927288 0.0886925540271606 0.0843430416912941
"RPS6KA1" 158.315611018202 -0.325084981415498 0.137247701776529 -2.36860054636697 0.0178555263393984 0.0886942672874407 0.084344399896977
"PHLDB3" 50.072141478886 -0.517070611417275 0.218316982991969 -2.36843970785496 0.0178632916440258 0.0887044274145222 0.0843537908455436
"SEC24C" 785.937265837056 0.172411255109878 0.0728215287646357 2.36758631732552 0.017904542969564 0.0888808106184373 0.0845212518262541
"TRMT1L" 171.960474291775 0.277220286545916 0.117110105265595 2.36717647821428 0.0179243834835761 0.0889414166393323 0.0845783427995868
"PROS1" 58.8049954615801 -0.449379182349745 0.189843989710133 -2.36709723092044 0.0179282221056586 0.0889414166393323 0.0845783427995868
"NF2" 367.853588671189 0.261024820527111 0.110297202693881 2.36655884421258 0.0179543198350233 0.0890424023030194 0.0846741033304829
"ACER3" 233.586444461866 -0.213144596115629 0.0901128254167387 -2.36530810270251 0.01801507670787 0.0892866122037864 0.0849057892225984
"IGSF8" 204.901930143024 -0.304393437020878 0.128690139303017 -2.36532059619692 0.0180144689260298 0.0892866122037864 0.0849057892225984
"CCDC59" 496.426936382898 0.222038439729918 0.0938999597593594 2.36462763454791 0.0180482071728123 0.0894222354108539 0.0850344862633857
"RNFT1" 96.6177000138951 0.325330801465244 0.137591324538463 2.36447176125773 0.0180558038007 0.0894313016101102 0.085042835901297
"LMF2" 526.714712876372 -0.244160429402677 0.10329357177947 -2.3637524116598 0.0180908982590128 0.089559966669199 0.0851646436007808
"UNC45A" 340.843739311894 -0.188730681846196 0.0798453588600649 -2.36370259387225 0.0180933308985427 0.089559966669199 0.0851646436007808
"NUDCD3" 316.5900706392 0.185399257111074 0.0784572125189113 2.36306199466857 0.0181246373685418 0.0896337878771759 0.0852340270439194
"FERMT2" 743.658495667791 0.297817210548356 0.126028397860221 2.36309606092643 0.0181229713364761 0.0896337878771759 0.0852340270439194
"ARID3B" 556.348549948295 0.185751524515075 0.0786069288892959 2.36304263682244 0.0181255841361119 0.0896337878771759 0.0852340270439194
"CHRNA7" 93.5408277170086 -0.380137174412909 0.160937295008 -2.36202040300238 0.0181756418584783 0.0898526789739499 0.0854419017307282
"PPA1" 1100.23443670645 0.130826249817956 0.0554015697120219 2.36141774498435 0.018205210078184 0.0899701714125166 0.0855533544742725
"NECAP2" 525.047994057228 0.220272950724437 0.0932863578785612 2.36125576915742 0.0182131642784128 0.0899711476538328 0.0855537390893722
"B3GNTL1" 71.1130542537968 -0.401709451797807 0.170130986852799 -2.36117746231246 0.0182170108094554 0.0899711476538328 0.0855537390893722
"CMSS1" 322.092778197419 0.245683983320827 0.104066865534592 2.36082812774987 0.0182341792297456 0.090027268861794 0.0856068330975934
"VEZT" 512.631431672676 0.27681749761937 0.117271438004928 2.36048523262533 0.0182510449526193 0.0900818603199298 0.0856584723089664
"BICC1" 50.0292268325841 -0.482243777640388 0.204515023837662 -2.35798704951465 0.0183743339585426 0.0906266825497166 0.0861757224181135
"GNL3" 602.379685642507 0.262713779141064 0.111418844341111 2.357893592369 0.0183789603184717 0.0906266825497166 0.0861757224181135
"SRP14-DT" 48.1774338642182 0.431669383611871 0.183066269662173 2.35799519162359 0.0183739309522833 0.0906266825497166 0.0861757224181135
"MARK2" 783.277664252482 0.171525105297417 0.0727587985826703 2.35744828994841 0.0184010178961074 0.0907066069716571 0.0862514485717702
"PPP3R1" 394.436870156634 0.275034962641304 0.116743938900331 2.35588215741215 0.0184787787492127 0.0910609789776898 0.0865881413726748
"DOC2B" 12.0610824010508 -1.403217855649 0.595728297144901 -2.35546617874976 0.0184994809963905 0.091134037894544 0.0866573378339101
"ADAMTS16-DT" 25.0388557565253 -0.744247426200597 0.315998453251933 -2.35522490234229 0.0185114980352299 0.0911642780344063 0.0866858187339294
"EDF1" 2792.22532148106 0.30920621505752 0.131341912838453 2.35420825215052 0.0185622084921125 0.0913849934272002 0.0868954171828582
"TBC1D22A-DT" 64.6268178631668 0.397055982604651 0.168667233796607 2.35407893796049 0.0185686673831831 0.0913877796821339 0.0868977924557232
"SPAG6" 32.6402097784353 -0.655192562684238 0.278396874295419 -2.35344798443744 0.0186002100051902 0.0915139773986323 0.0870175156314586
"ERP29" 1440.36842813642 -0.144019899332346 0.0612051130967513 -2.35306973626016 0.0186191418530589 0.0915532108369548 0.0870534519080424
"ZFAND1" 340.047055923132 0.386605705164335 0.164314817885243 2.35283530809947 0.0186308837697408 0.0915532108369548 0.0870534519080424
"GPR155" 27.8073963237682 0.576986776468769 0.245244597217215 2.3526992358479 0.0186377022576906 0.0915532108369548 0.0870534519080424
"DTX3L" 38.9309364335119 -0.840278092116682 0.357117439962076 -2.35294611264551 0.0186253330416599 0.0915532108369548 0.0870534519080424
"TSR1" 412.080453178736 -0.17850260627623 0.0758706096272996 -2.35272402782963 0.0186364597857199 0.0915532108369548 0.0870534519080424
"FAM131B" 78.7079276674906 -0.453112647237416 0.192616778488257 -2.35240486728958 0.0186524603367846 0.0915966924961543 0.0870945229860543
"POLB" 434.201022845641 0.200449273670882 0.0852239058036341 2.3520310619504 0.018671215689234 0.0916552852816234 0.087149688995547
"LMX1A" 438.542126515874 -0.298637208882379 0.126975298818343 -2.35193153047527 0.0186762123736091 0.0916552852816234 0.087149688995547
"AASS" 596.923850461812 -0.230339977328889 0.0979528158307355 -2.35154013057594 0.0186958727992726 0.091722744502094 0.0872135587035716
"NAV2" 248.938082063565 -0.350232542401257 0.149021804214748 -2.35021005313124 0.0187628193520225 0.0920220754304759 0.0874979001465604
"TARDBP" 877.754106740904 -0.177531639878808 0.0755464559828617 -2.34996648842247 0.0187751013408961 0.0920241060665665 0.0874992833317663
"PTPRO" 277.233858328692 0.345198830000969 0.146890989908177 2.35003406415026 0.0187716930639772 0.0920241060665665 0.0874992833317663
"PRKRA" 817.803202373873 0.170422863335313 0.0725364203400462 2.34947992382835 0.0187996578949254 0.0921153537549771 0.0875857705564154
"EWSR1" 2646.14615467147 0.156256799150624 0.0665116007944279 2.34931646937169 0.0188079136216525 0.0921266975504064 0.0875962828675433
"NUBPL" 90.8079404519683 -0.333972588237662 0.142210662220886 -2.34843564485287 0.0188524567479233 0.0923027150010321 0.0877630966246356
"SMIM30" 445.328651539626 -0.260839181984059 0.11107241203084 -2.34837055588236 0.0188557519424342 0.0923027150010321 0.0877630966246356
"FBXW11" 292.194926904294 0.208828391754968 0.0889429585311793 2.34789122380905 0.0188800341279115 0.0923924169314142 0.0878481129068311
"KPNA3" 667.698728612077 0.159363301641782 0.0678937697020829 2.34724485532422 0.0189128214076327 0.0925236701544377 0.0879726363086477
"HDGFL3" 738.054434185556 0.194894668855997 0.0830462209392882 2.34682164524352 0.0189343158593568 0.0925996122191439 0.0880445687460091
"LARP4B" 598.711635491972 0.192423706468607 0.0820348048166164 2.34563496431493 0.0189947002619376 0.0928512336922322 0.0882832633957289
"BIVM" 273.807880274742 0.207223627877158 0.0883466107529517 2.34557529837368 0.0189977408115458 0.0928512336922322 0.0882832633957289
"EDNRB" 43.8924975220753 -0.478380535260603 0.203969123460194 -2.34535760680445 0.0190088378854026 0.0928761997248971 0.08830672668303
"TBL1X" 726.012054557747 0.217471465655586 0.0927463588875562 2.34479787955066 0.0190373966395322 0.09289866176396 0.0883269870777914
"ATIC" 947.20637520575 -0.169903905200411 0.0724506362429578 -2.34509887022456 0.0190220346460326 0.09289866176396 0.0883269870777914
"ZNF584" 119.752397427851 -0.331340185118418 0.141308553780905 -2.34479920891521 0.0190373287674446 0.09289866176396 0.0883269870777914
"ERCC6L2-AS1" 68.9547486490244 0.368278580827982 0.15705443288848 2.34491044954768 0.0190316500109625 0.09289866176396 0.0883269870777914
"JADE1" 506.170777060381 0.241900459201187 0.103203119696936 2.34392584169497 0.0190819650515999 0.0930575830252237 0.0884775394469388
"OSBPL2" 249.561229901883 0.333296566712978 0.142190146254581 2.34402014128486 0.0190771411609209 0.0930575830252237 0.0884775394469388
"PTPRS" 821.111717363505 -0.169804785908065 0.0724829623744691 -2.34268551319415 0.0191455133187524 0.0933381391220407 0.0887440126879694
"STRN4" 442.024055351567 0.205319521593129 0.0876531153328135 2.34240985974707 0.0191596615310979 0.0933777595927926 0.0887814084467028
"BTBD8" 28.4417566067327 -0.630910795216927 0.269358223132928 -2.34227412060694 0.0191666318474255 0.0933823835029452 0.0887855303313007
"SLC25A37" 583.214938785721 0.167505756501245 0.071526092445289 2.34188323134487 0.0191867167158395 0.093450880285565 0.0888503808334832
"BLOC1S2" 980.455503789386 0.147026912847479 0.0628168780259182 2.34056383360562 0.0192546465832411 0.093722868553956 0.089136681915632
"MCM7" 974.38840261933 -0.236813320963729 0.101200759560874 -2.34003501546134 0.0192819320061829 0.0938262320526779 0.0892347033985029
"AKIRIN1" 1204.31369948896 0.145393385702663 0.0621449507212125 2.339584857906 0.0193051853992487 0.0939099169295948 0.0893140088765622
"UBAP2L" 1052.27896215407 0.122301019450222 0.0522818811413557 2.33926203075123 0.019321876483443 0.0939616370351943 0.0893629136948848
"ARID3A" 698.396065612519 -0.306787503015429 0.131154125138462 -2.33913727602199 0.0193283300361388 0.0939635555487273 0.089364454356448
"EFNA2" 181.11599751058 0.381153002259862 0.162968911816284 2.33880804634407 0.0193453701078371 0.0940029965797146 0.0894013973141025
"TMEM151B" 18.8153009731078 -0.959441853052118 0.410237674681243 -2.3387463225985 0.019348566229201 0.0940029965797146 0.0894013973141025
"DANCR" 2082.19400276397 0.285711818372792 0.122223953991651 2.33760902868769 0.0194075391532273 0.0942599803282962 0.0896455169807883
"SGTA" 548.317170128433 0.176984867782627 0.0757331738524262 2.33695299932233 0.0194416280938709 0.0943959826173294 0.0897745767864039
"PNKP" 247.87442389129 -0.279027689975623 0.119419037627712 -2.33654277842607 0.0194629707801197 0.0944404727340727 0.0898163199622401
"UBE3A" 1019.92144522674 0.150380730452708 0.0643586398040769 2.33660516925937 0.0194597234341344 0.0944404727340727 0.0898163199622401
"SLC25A22" 478.590189810466 0.228418970262671 0.0977699235079067 2.33629077396383 0.0194760920396251 0.0944745809666895 0.0898484738927539
"ZNHIT1" 1297.70881896168 0.199479849995811 0.0854065960015371 2.33564922775075 0.0195095306764266 0.0945776185464283 0.0899458975075797
"SLC20A2" 405.639366385076 0.218342126918876 0.0934781670658104 2.33575532953228 0.019503996986115 0.0945776185464283 0.0899458975075797
"ZNF16" 104.884484064507 -0.347690050880616 0.148870908676039 -2.33551372778432 0.0195165996099537 0.094582320859738 0.0899500855129211
"DDX18" 882.869279958865 0.170974445386742 0.0732304868411828 2.33474407670592 0.0195567942047758 0.0947426397609397 0.0901019842133914
"RPL13AP25" 1138.31341757011 -0.133275652593145 0.0570860114715997 -2.33464642488554 0.0195618991820047 0.0947426397609397 0.0901019842133914
"MCUR1" 381.794261115802 0.1890265801911 0.0809776765722099 2.33430481328444 0.0195797668868254 0.0947995706777671 0.0901558424202263
"ZNF622" 281.044240739437 0.289428747036822 0.12403216339127 2.33349753098956 0.0196220477612418 0.0949746306745747 0.0903220426739885
"PSKH1" 242.319648267421 0.240786208627751 0.103200026422947 2.33319909862167 0.0196376981353076 0.0950207247058814 0.0903655942242755
"SLC12A6" 73.1220724559271 -0.357643305553508 0.153313999934234 -2.3327504709741 0.0196612455553546 0.0951049894174794 0.0904454462362106
"RASSF8" 651.191978864973 0.187775092921939 0.0805065048526913 2.33242137719834 0.0196785345968916 0.0951589381130635 0.0904964672910911
"MAPK15" 64.5261513546616 -0.409070890728122 0.175399352454603 -2.33222577508659 0.0196888169031221 0.0951789814630978 0.0905152442073318
"EPDR1" 150.792017638281 0.338040300576559 0.144975670711554 2.33170365011885 0.0197162866682073 0.095282073434266 0.0906130002022332
"VPS37C" 234.838322515752 0.292139778473408 0.125371926709923 2.33018496357116 0.0197963773503505 0.0956393208564598 0.0909524561650307
"MFN2" 448.331983022692 0.679689946520561 0.291787176797803 2.32940307377373 0.0198377223911526 0.0957590495132007 0.0910654612735281
"SENP5" 308.838109910607 0.188520942599599 0.0809322975607051 2.32936600444582 0.019839684426484 0.0957590495132007 0.0910654612735281
"NFKBIL1" 214.688777012586 0.301474719505439 0.129418697366707 2.32945258791481 0.0198351019309679 0.0957590495132007 0.0910654612735281
"SLC39A7" 1597.30517316533 0.265269371697062 0.113970202359723 2.32753269016577 0.0199369311970979 0.0961984844444909 0.0914830711529938
"CLIP3" 320.503062052393 -0.234031745948053 0.100567616188077 -2.32710841540063 0.0199594957332983 0.0962774058575398 0.0915578376380422
"PCSK6" 27.0431086088673 -0.676901928106435 0.290918676357685 -2.3267737107197 0.0199773123208098 0.096333382920124 0.0916107842952713
"ZNG1A" 191.129655208935 0.233605469871106 0.100412751704325 2.32645222749177 0.0199944381891096 0.096385995473022 0.0916605312399338
"RFX1" 278.630582195258 -0.23192337743119 0.099727346569553 -2.32557453305388 0.020041259486823 0.0965322613492207 0.0918175179689685
"YTHDF3" 519.493872643148 0.149809428981542 0.0644172621668931 2.32560999865865 0.0200393656926775 0.0965322613492207 0.0918175179689685
"NXPE3" 298.219092024987 0.254390720044353 0.109413943730681 2.32503016864585 0.0200703470901417 0.0966317735715359 0.0919219378491716
"SLC39A11" 57.3174601640666 -0.463153943744172 0.199295034242588 -2.32396128435597 0.0201275691410463 0.0968772011916032 0.092155107252561
"SGIP1" 18.8215049681918 0.713605947269636 0.307094811214426 2.32373169851889 0.0201398784324577 0.0969063713095108 0.0921825595587194
"MAP3K4-AS1" 40.8181424165198 0.494333073877878 0.21275007284535 2.32353891712749 0.0201502195194875 0.0969260559268648 0.0922009887822115
"INTS10" 448.133168157531 -0.195400356143527 0.084110522641001 -2.32313805702447 0.0201717371002354 0.0969994725427756 0.0922705305139527
"WDFY3" 378.568799116718 0.173773836237174 0.0748122626386698 2.32279883147595 0.0201899618891008 0.0970570145617407 0.0923249713569561
"DUSP1" 506.28578335271 0.261245670803518 0.112527838304932 2.32160925455251 0.0202539851260012 0.097334614606144 0.0925887403959748
"CAMKV" 54.0351482322677 -0.665431961957333 0.286651438226934 -2.32139760425876 0.0202653947239217 0.0973592755200054 0.0926119024613398
"ZNF423" 474.081548911558 -0.24349333432854 0.104900767391525 -2.32117781769642 0.0202772488647306 0.0973860561766002 0.0926370809367746
"TCEAL3" 206.596508901711 -0.26198463637214 0.112894675513584 -2.32061109330721 0.0203078429368548 0.0975006929375851 0.0927478306915912
"LIG4" 108.050201226819 0.300724650192328 0.129606348961896 2.32029258289453 0.0203250550857703 0.0975250477320932 0.0927974137921614
"NDUFAF6" 168.012074648994 -0.271402886842473 0.117040319385689 -2.31888368270856 0.0204013441136657 0.0978305641665827 0.0931166068782847
"PCGF1" 342.422376210146 0.214187369051843 0.0923777867007239 2.31860252016803 0.0204165983432549 0.0978554949936024 0.0931397066046864
"CCDC174" 349.354882084353 0.286022722383581 0.123362477810627 2.31855526461338 0.0204191631286625 0.0978554949936024 0.0931397066046864
"GPHN" 124.1719461925 0.307589972738897 0.132714471993258 2.31768222499896 0.0204665977543094 0.0980525171374204 0.0933269187416214
"BCL2L13" 434.953923499481 0.180079927436225 0.0777433259853825 2.31633937902379 0.020539745839458 0.0983338954996592 0.0935934735744524
"IQCN" 24.812693354335 0.615600137618358 0.265778604921846 2.3162140451425 0.0205465846989273 0.0983338954996592 0.0935934735744524
"CIB2" 178.433154899098 -0.350224366783778 0.151210442420663 -2.31613876116746 0.0205506935332987 0.0983338954996592 0.0935934735744524
"NRGN" 20.7640934371477 -0.733015770472406 0.316470957095463 -2.31621813641273 0.0205463614268893 0.0983338954996592 0.0935934735744524
"EXD2" 169.642120150158 0.25449035448828 0.109937064304177 2.31487311489553 0.0206198770904894 0.0986227152751799 0.0938674224222021
"GORASP2" 992.670994721939 0.547778859266472 0.236645387180974 2.31476668863848 0.0206257038754523 0.0986227152751799 0.0938674224222021
"GPR161" 503.725051096875 -0.243189418579256 0.105063683356343 -2.31468582492423 0.0206301320836139 0.0986227152751799 0.0938674224222021
"SP8" 397.929663120686 -0.266150460119022 0.115022198517533 -2.31390517264762 0.0206729243225294 0.0987359748671963 0.0939742739829551
"STK32C" 122.848204088892 -0.314101657184833 0.135739997089492 -2.31399487195914 0.0206680034326224 0.0987359748671963 0.0939742739829551
"TOP3A" 130.983354421481 -0.28625961441384 0.123707562656234 -2.31400254169841 0.0206675827193494 0.0987359748671963 0.0939742739829551
"SIPA1" 54.461412326055 -0.449367415629372 0.194241664079098 -2.3134450467145 0.0206981828204105 0.0988261758555809 0.094059809324872
"SPOUT1" 86.3069842909196 -0.334199950038498 0.144471750420587 -2.3132546609671 0.0207086418653057 0.0988456811471717 0.0940780584552982
"STX16" 707.837624455166 0.150507248400828 0.0650811800718082 2.31260785736773 0.0207442091380797 0.0989849831733353 0.0942103258553971
"CCNH" 217.265140958474 0.227365993171249 0.0983629386811683 2.31150061415132 0.0208052192787626 0.0992455676945712 0.0944580244680388
"VPS54" 188.31838628158 0.231875151325433 0.100337932447555 2.31094209008772 0.0208360537832423 0.099362091657602 0.0945686109074047
"SSH1" 247.994636563491 0.265659743746304 0.114976679737787 2.31055327351739 0.0208575427352089 0.0994034335395265 0.0946073257150622
"CHCHD3" 558.388605399476 0.198954949163819 0.0861066963212711 2.31056303009817 0.0208570032763902 0.0994034335395265 0.0946073257150622
"ARRDC3" 1350.42584752344 0.348426920478248 0.150819864671928 2.3102190234434 0.0208760313666659 0.0994609813930121 0.0946617807405866
"PANK3" 1382.53117093963 0.165589486983075 0.0716931562746249 2.30969726522814 0.0209049203312433 0.0995374591639303 0.0947339359889769
"IL17RC" 32.383997823769 -0.659412800147709 0.285492071494527 -2.30974120120303 0.020902486319942 0.0995374591639303 0.0947339359889769
"NCKAP5L" 231.272240424929 0.266292870003148 0.115303320145099 2.30949871753946 0.0209159227653428 0.0995592787737679 0.0947543866884177
"PCNX1" 280.154968986325 0.255831761911693 0.110781890451339 2.30932836467589 0.0209253668176187 0.0995736694101354 0.0947677670297924
"FEM1A" 439.263669385164 0.190880364518454 0.0826756071627144 2.30878696956867 0.020955405452577 0.0996860207848355 0.0948743798490161
"DNAJC12" 15.4886386451233 0.940975758545888 0.407629082110842 2.30841173959717 0.0209762466626079 0.0997545640121812 0.0949392986735084
"TSR3" 752.203846888112 0.203189914770629 0.0880302744058143 2.30818222642287 0.0209890032986257 0.0997846300291498 0.094967597509524
"NCLN" 336.957762988693 0.205289505734999 0.0889500794916317 2.30791818184168 0.0210036875964046 0.0998238391802152 0.0950045980777892
"FLVCR1" 483.706259027362 -0.170959418245221 0.0741003803856596 -2.30713280222657 0.0210474177989584 0.100001027949218 0.0951729164702978
"ERGIC3" 1581.40963907846 -0.185053305529523 0.0802187366142676 -2.30685888783506 0.0210626880928315 0.100042930151189 0.0952124795180906
"SLU7" 504.044117039844 0.162775821028929 0.0705793236360596 2.30628196252316 0.0210948823458885 0.1001651669994 0.0953284980291916
"TRIM23" 160.87085364288 0.259198403366223 0.11243920995399 2.30523145326517 0.0211536141965876 0.100367449109039 0.0955197468389912
"CHD1L" 172.395957132112 -0.278520052909145 0.120829084637559 -2.30507459147439 0.0211623962348376 0.100367449109039 0.0955197468389912
"FOXO1" 318.12649675843 -0.206914873874088 0.0897656142423815 -2.30505718275804 0.0211633710721277 0.100367449109039 0.0955197468389912
"MUC3A" 22.0039546957608 -0.842036004774339 0.365297373039393 -2.30506997016794 0.0211626550106929 0.100367449109039 0.0955197468389912
"MIGA1" 169.776259417836 -0.27819162862025 0.120699813795146 -2.30482235119602 0.021176524777448 0.100399127559971 0.095549579195154
"LPAR1" 53.3316278778231 0.64130498247046 0.278323714484229 2.30416938656802 0.0212131369613475 0.100541970659101 0.0956852062936777
"SLC10A7" 121.527690928688 0.360168625849786 0.156326976387798 2.30394416991935 0.0212257777990406 0.100554698028997 0.0956966867750679
"MICOS10-NBL1" 566.202631030113 0.164561596038962 0.0714276981066227 2.3038905130796 0.021228790388634 0.100554698028997 0.0956966867750679
"MTBP" 31.5441914996053 -0.607578210905605 0.263743563179861 -2.30367029086987 0.0212411587742097 0.10058256191464 0.0957228886611839
"ZNF232" 73.0138515855356 -0.354642332402162 0.154031001857462 -2.30240878865634 0.0213121298133678 0.100887823304551 0.0960130846667644
"MAX" 308.775850253522 0.231307357140888 0.100472138859563 2.30220397183145 0.0213236720996924 0.100906426187618 0.0960301559592736
"RRP8" 95.5196341690011 0.335159984095613 0.145588286915438 2.30210816540676 0.0213290730618399 0.100906426187618 0.0960301559592736
"PDCD11" 474.036453149037 0.203159952290433 0.0882972409595163 2.30086410495635 0.0213993135974642 0.101207854611002 0.0963167009360588
"TOR4A" 57.0653359605019 0.592359730800732 0.257506881510357 2.30036466336884 0.0214275690392603 0.101310591664893 0.096414155791137
"EIF5" 3755.22458129937 0.198759090881575 0.0864164510759412 2.30001450426273 0.0214473983314625 0.101342551287118 0.0964439368764041
"WASHC5" 285.671585131238 0.191118386338765 0.0830903860134039 2.30012635045328 0.0214410628152703 0.101342551287118 0.0964439368764041
"MSTO2P" 36.179633519759 0.487274202071221 0.211903218797939 2.29951297972431 0.0214758271848583 0.101445972580805 0.0965420420954791
"PRKAG2" 203.456812752834 0.384245662294615 0.167128939946101 2.29909710681187 0.0214994257651216 0.101526520939557 0.0966183796849925
"PPIG" 1148.43574588615 0.17966388508274 0.0781824245838013 2.29800861305042 0.0215612989189419 0.101787708869087 0.0968666232355294
"GFPT1" 939.991050911202 0.450285352185625 0.195958936948287 2.2978556589356 0.0215700056862428 0.101797823549073 0.0968759314133593
"GNE" 148.278773570514 0.306675776580058 0.133489561878194 2.29737645599506 0.0215973036769133 0.101895645093268 0.0969687057154401
"PAXIP1" 159.445928491042 0.26428761636802 0.115101523047776 2.29612614472808 0.0216686698128936 0.102170182869673 0.0972592216225206
"ATP10A" 19.9329207726697 -0.791624849867195 0.344810355131814 -2.29582678734974 0.0216857871668808 0.102219813794525 0.0973061259861875
"AKR1B1" 865.962059398784 -0.27276069762819 0.118816116725148 -2.29565403369608 0.0216956706327705 0.102220486492765 0.0973061259861875
"LYRM9" 71.8476351580509 0.421500832509813 0.183612979414947 2.29559388368327 0.021699112814946 0.102220486492765 0.0973061259861875
"FBXO11" 587.114081402704 0.162014192394119 0.0706184645944665 2.29421856343807 0.0217779475409188 0.102560707702572 0.0976296628937536
"PYGL" 180.404951887926 -0.288009852327005 0.125559200829944 -2.29381718283699 0.0218010020133395 0.102610916946542 0.0976768027975358
"BOLA3" 381.739521334838 -0.192839373274667 0.0840697349886555 -2.29380255927641 0.0218018423612882 0.102610916946542 0.0976768027975358
"NEDD9" 259.652265220662 0.355975661770864 0.155216154213009 2.29341890073082 0.0218238995051899 0.102683565997113 0.097745630881987
"RPL12" 10661.9544855352 -0.0804898209409827 0.0351058474506965 -2.29277532906803 0.0218609430799748 0.102826662203291 0.0978815179119019
"ASXL1" 393.574216954114 -0.240414524120914 0.104897222747676 -2.29190552260107 0.0219110955217498 0.103031312720223 0.0980759980726759
"ITPKC" 104.71252094243 0.361927677855132 0.157961124062607 2.29124526685239 0.021949232222306 0.103179355351173 0.0982165919944499
"FBXO7" 964.771542239311 -0.140943989392899 0.061529572547832 -2.29067070607928 0.021982466118805 0.103304268051645 0.0983351678310882
"CALHM2" 17.2279022146206 -0.851977035947486 0.371999414408698 -2.29026445458717 0.0220059910371574 0.10338349257929 0.0984102527208377
"CAMK2N2" 24.2079229267737 -0.689358005047222 0.301251501577924 -2.28831392187735 0.0221192463442178 0.103884092158125 0.0988864408670925
"LDAH" 474.407297299486 -0.180978568474654 0.0790996633548629 -2.2879815260747 0.0221385969765769 0.103923014959683 0.0989228311283529
"ALDH1L2" 184.654911593838 0.732973335491678 0.320363689797605 2.28794135800704 0.0221409363829503 0.103923014959683 0.0989228311283529
"CCK" 10.567674689633 -1.09616177551801 0.479276589630427 -2.28711729142303 0.0221889778672499 0.10411699508784 0.0991071477025744
"ARHGEF25" 79.6431618009562 -0.40968576154731 0.179222556943663 -2.28590512563712 0.0222598095287572 0.104417763512392 0.0993931128224416
"NSMCE1" 274.828950467381 -0.22025151045512 0.0964093182346763 -2.2845458767688 0.0223394696181692 0.104759750480365 0.0997183111876761
"CA5B" 45.3121636403414 0.443202501187621 0.194014437275435 2.28437897411945 0.0223492681745818 0.104774017790633 0.0997315600907912
"LPXN" 47.7356572125093 0.479019816134143 0.209754036644459 2.28372156167893 0.0223879000411649 0.104923407022782 0.099873427589688
"LINC03011" 100.992134995378 0.402073251580043 0.176107855051332 2.28310799346711 0.0224240078312145 0.105060880195309 0.100003951845926
"ZNF528" 119.727170333736 -0.320998475731272 0.140624564688798 -2.28266289351112 0.0224502331309929 0.105151982904089 0.100090337082634
"CNTN2" 42.6477533818714 -1.11111037017915 0.486893985325783 -2.28203757628204 0.0224871218765492 0.105292960767369 0.100224196129272
"MAST1" 17.1473828585053 -0.828327974551571 0.36301886813391 -2.28177664375841 0.0225025303945535 0.105300289229402 0.10026022919442
"OGG1" 263.975720757126 -0.20757101796737 0.0909733600132776 -2.28166814919307 0.0225089398876315 0.105300289229402 0.10026022919442
"SPOP" 839.405598410675 0.190382023641365 0.0834612144645777 2.28108379278577 0.0225434889920938 0.105397777295566 0.1003528910895
"ERVK3-1" 277.783332619086 0.203211681795026 0.0890818882938435 2.28117842680564 0.0225378907865465 0.105397777295566 0.1003528910895
"IKZF5" 116.378097835926 0.348601560951511 0.152846946960645 2.28072308857611 0.0225648380300045 0.105434018731338 0.100386715440614
"MACIR" 96.2753032907743 -0.340677879621399 0.149371042912837 -2.28074915310189 0.0225632947573755 0.105434018731338 0.100386715440614
"ORC4" 426.571957460073 -0.17782338694976 0.0779774801316486 -2.28044541384952 0.0225812847617243 0.105452759441526 0.100403877330682
"MAP4K2" 111.22124392692 -0.339259457799272 0.14877022628618 -2.28042576978178 0.0225824486784439 0.105452759441526 0.100403877330682
"PICK1" 105.762703407241 0.298151914507409 0.130799625935633 2.27945540650194 0.0226400079246427 0.105626126021468 0.100567920811594
"MRFAP1L1" 886.228487243922 -0.139752988221323 0.0613046620552761 -2.27964698827168 0.0226286337371105 0.105626126021468 0.100567920811594
"ZNF528-AS1" 85.4143578758105 -0.412350786711349 0.180891879523839 -2.27954282854917 0.0226348170716187 0.105626126021468 0.100567920811594
"KLF8" 46.9129012410865 -0.537221973953488 0.235754710592787 -2.27873272437562 0.0226829582114125 0.105794681486492 0.100728063517285
"ATG4D" 361.755911505736 0.228350107687099 0.100233344353667 2.27818506066584 0.0227155539860484 0.105914856047997 0.100842141608481
"OSBPL8" 835.496451322876 0.142810556122289 0.062689706015472 2.27805432820251 0.0227233409180909 0.10591931799151 0.100846048858676
"MFSD11" 144.763544002495 0.334465200795269 0.146841174012614 2.27773445046508 0.0227424038572698 0.105976321820475 0.100899981379519
"PFKL" 301.549047461729 -0.215336955197977 0.0945490124186882 -2.27751670471615 0.0227553882439706 0.106004974733402 0.10092692094478
"CNN2" 3198.35318206737 0.141098545923396 0.0619640654371081 2.27710278413878 0.0227800884838307 0.106088171834008 0.101005791664869
"ANKRD50" 201.458632187728 0.240450857978225 0.105600766719425 2.27698022891339 0.0227874062959074 0.106090392325707 0.101007565065739
"MAGED1" 3616.31386492602 -0.145580079376931 0.0639419936994245 -2.27675227114855 0.0228010231604713 0.106121928923346 0.101037250126264
"SPRYD7" 89.7756013705243 0.302127104066806 0.132728194758017 2.27628428622591 0.0228290000005468 0.106220261628707 0.101130530645626
"LRRC59" 1343.1057084193 0.323297898867962 0.142082882077927 2.27541765862157 0.0228808870544636 0.106425076807947 0.101324508865744
"VLDLR" 458.556345035195 0.222826969281147 0.0979342446295043 2.27527123044779 0.0228896641671934 0.106425076807947 0.101324508865744
"ZNF544" 139.263314480939 -0.297189114926832 0.13062078081278 -2.27520546943289 0.0228936069274769 0.106425076807947 0.101324508865744
"XPO1" 1564.43647933686 -0.116348908571352 0.0511431494697908 -2.27496565576347 0.0229079901689635 0.10645678190364 0.101354013361947
"BMPR1A" 203.63377546503 0.306589403760658 0.134772695884864 2.27486288485745 0.022914156435024 0.10645678190364 0.101354013361947
"TRIB3" 619.476101096207 0.689618088646606 0.303229226465961 2.27424676929689 0.0229511536791552 0.106596732930919 0.101486915466186
"RTN3" 2004.27559248463 -0.217296048445784 0.0955661345491736 -2.27377668324519 0.0229794168560277 0.106664111524477 0.101550383025079
"SCAMP5" 57.2915249208337 -0.491794897807733 0.216280163146632 -2.27387889232499 0.022973269126924 0.106664111524477 0.101550383025079
"PTPN2" 335.353743492464 -0.19707535850711 0.0866801927012045 -2.27359160571376 0.022990552639784 0.106683869041823 0.101568852978362
"MIER3" 219.201110902361 -0.227100678642461 0.0999152199260209 -2.27293378136595 0.0230301706981102 0.106754313625815 0.101634559849247
"GMPS" 521.90052273729 -0.16623477930889 0.0731383113932868 -2.27288238054876 0.0230332688542674 0.106754313625815 0.101634559849247
"EVA1C" 12.9533306571644 -0.977868179877323 0.430214424406654 -2.27297859951113 0.0230274696042901 0.106754313625815 0.101634559849247
"DDX41" 735.683576299465 0.188138753255986 0.0827689010007821 2.27306090791526 0.0230225097693281 0.106754313625815 0.101634559849247
"NBEAL1" 276.403272165397 0.244686575501875 0.107676524332514 2.27242267540381 0.023060993429775 0.10682352269304 0.101699770456018
"APPAT" 123.223947376827 -0.464223719290207 0.204287282193416 -2.27240635983735 0.0230619779453377 0.10682352269304 0.101699770456018
"PPM1M" 54.1915181394006 -0.468675910426339 0.206352770664673 -2.27123633434487 0.023132674976796 0.107085811222386 0.101979068339985
"C1RL-AS1" 10.9037135942718 -1.05123264160437 0.462868370370526 -2.27112654243983 0.0231393186359438 0.107085811222386 0.101979068339985
"PLEKHM1" 163.259163104538 0.280897182096108 0.123688123199381 2.27101175788165 0.0231462661789406 0.10708600713097 0.101979068339985
"TUBAP2" 409.716919335324 -0.277282189894619 0.122157408184914 -2.26987617054618 0.023215097318027 0.107340408231354 0.102220638100275
"RPL13AP5" 698.960406428863 -0.133218480873396 0.0586874642536894 -2.26996484798746 0.0232097159392453 0.107340408231354 0.102220638100275
"TNFRSF10A" 52.4217437172684 -0.496042432586129 0.218586650600491 -2.26931713909987 0.0232490470153903 0.107465341613911 0.102339263030363
"GRASLND" 13.6486365927644 -0.895690258374714 0.394716683467607 -2.26919787252474 0.0232562955907746 0.107466815262733 0.102340317034629
"ATAD1" 369.262185601681 0.164593877735351 0.0725492818874811 2.26871822095531 0.0232854668316226 0.107569561997261 0.102437812958277
"KLHL13" 45.3293463307701 -0.471942928429307 0.208050379203699 -2.26840696102378 0.0233044138941031 0.10762502997908 0.102490285321626
"PPIL6" 69.8441592179898 -0.444820664533933 0.196188033570074 -2.26731802362988 0.0233708052152124 0.107899507971871 0.102751317960649
"SMAP2" 95.4707406995616 0.316532351869232 0.139679877011245 2.2661270803077 0.0234436036393053 0.108162483147515 0.103000344047064
"CLTRN" 26.3556666551017 0.57737389557657 0.254806578794886 2.26593009610377 0.0234556635817058 0.108162483147515 0.103000344047064
"PBX1" 1216.06725832526 -0.142657835054082 0.0629548978505459 -2.26603234894845 0.0234494026950453 0.108162483147515 0.103000344047064
"SLC52A2" 569.274398876893 0.23385928072104 0.103201650408689 2.26604206226289 0.0234488080294729 0.108162483147515 0.103000344047064
"PPCDC" 90.74036493334 0.329636192559427 0.145510687366927 2.26537444447774 0.0234897112013183 0.108287289331167 0.103118843430682
"AOPEP" 466.724434988064 -0.185546317433592 0.0819108639864408 -2.26522232098915 0.0234990400619251 0.108298102014958 0.10312878988403
"COPE" 1821.60509913491 0.184140013787881 0.0813018338054608 2.26489373202198 0.0235192015119004 0.108358816710206 0.103186256392806
"NOPCHAP1" 390.348548692817 -0.186613192327911 0.0824031446713207 -2.26463678142685 0.0235349778567104 0.108399298070052 0.103224455297635
"KIF16B" 108.427244942508 0.354669958448475 0.15662439628302 2.26446177521149 0.0235457282079265 0.108416613137923 0.103240593863044
"SRBD1" 222.058519775109 0.216205240914917 0.0955013634992362 2.2638969014997 0.0235804565751181 0.108529677293775 0.103347560210971
"KCNJ2-AS1" 15.1854302982959 0.720331092045271 0.318190667240154 2.26383475760967 0.0235842798865115 0.108529677293775 0.103347560210971
"DNTTIP1" 574.904099394536 0.170694948900114 0.0754134933642776 2.26345367765406 0.0236077370355304 0.108540003310194 0.103355646916216
"NSD3" 1190.4674491337 -0.162901247483531 0.0719759575298043 -2.26327308554493 0.0236188603432554 0.108540003310194 0.103355646916216
"YTHDF1" 453.315424412407 0.206302777428701 0.0911473231142904 2.26339919132915 0.0236110925623619 0.108540003310194 0.103355646916216
"WWC2" 455.656019069107 0.206712820938317 0.0913353157351013 2.26322993767103 0.0236215186466278 0.108540003310194 0.103355646916216
"MDP1" 123.499188997415 0.31370232898515 0.138606681259254 2.26325546600739 0.0236199458364387 0.108540003310194 0.103355646916216
"DDX19A" 502.177700109089 0.318721331424004 0.140848134121307 2.26287223052243 0.0236435666753086 0.108609132701625 0.103421125532109
"FARSA" 416.978166053485 0.180432354377843 0.0797400847580467 2.26275598935371 0.0236507352860447 0.108609891269168 0.103421499224779
"STRN3" 384.514647848802 0.259320938147153 0.114610534712751 2.26262741725349 0.0236586665436894 0.108614150609691 0.103425206648027
"ZBTB46-AS2" 12.986005246099 -0.900496822356699 0.398167868778254 -2.26160093007957 0.0237220705025555 0.108873000696546 0.103671341337268
"TMEM265" 59.904923870301 0.441371526971363 0.195169347903988 2.26147974418858 0.0237295656211719 0.108875178595602 0.103673066317992
"CACNG7" 13.8386768246013 -0.987022283361581 0.436525984217756 -2.2610848358324 0.0237540042151922 0.108922855520166 0.103717767806825
"SPATA13" 116.955478656958 -0.341936846696628 0.151221446456712 -2.26116635377184 0.0237489577538031 0.108922855520166 0.103717767806825
"RNF144B" 23.104087991172 -0.684045808433201 0.302594305012385 -2.26060370966071 0.0237838078339547 0.108958351680581 0.103750174945727
"FCHSD2" 103.441793666252 -0.297837013069409 0.131752634635915 -2.26057728479169 0.0237854456759592 0.108958351680581 0.103750174945727
"CASP7" 111.643239203324 -0.364294965027074 0.161152971385472 -2.260553819735 0.0237869001476047 0.108958351680581 0.103750174945727
"MRPL38" 279.513217293152 0.235588412246411 0.104219314741384 2.26050624906732 0.0237898490321412 0.108958351680581 0.103750174945727
"GOT2" 742.24210830115 -0.164821025231004 0.0729175782784961 -2.26037437230154 0.0237980256724429 0.108963620350825 0.103754844085798
"ZNF514" 102.873019998858 -0.353379331999459 0.156364440491086 -2.25997247769134 0.0238229590310522 0.109045586969763 0.103832544720117
"BCAP31" 1876.40130751229 -0.164632170701613 0.0728527083681318 -2.2597947885439 0.0238339900068398 0.109063888175294 0.103849623422819
"PARD6A" 131.220054560922 -0.281805376038304 0.124745319783607 -2.25904568225201 0.0238805433922996 0.10924468050967 0.104021424245515
"PAX6" 1675.18818880516 -0.185878036949654 0.082317102619463 -2.25807312253123 0.0239411009939251 0.109460152588966 0.104225897402281
"CHRFAM7A" 77.0883848738796 -0.412805816315485 0.182814165468152 -2.25806252627288 0.0239417615154612 0.109460152588966 0.104225897402281
"DEF8" 403.238489649549 0.192763626112371 0.0853807381187386 2.25769453813218 0.0239647099942058 0.109532780014778 0.104294703614128
"NFIB" 275.017822224891 -0.211576069745829 0.0937315321705756 -2.25725606790249 0.0239920787818383 0.109625562094504 0.10438270032587
"MRPL11" 829.973256903338 -0.167326021558211 0.0741473910732433 -2.25666768764562 0.0240288473620462 0.109761226771903 0.1045115282494
"CDC6" 391.256500583852 0.376257285946675 0.166752117956917 2.25638684867491 0.0240464145431612 0.109776802100484 0.104556789381982
"RILPL2" 189.859158684424 -0.259953673581994 0.115243688791137 -2.25568685199867 0.0240902495693555 0.10994455277268 0.104716205407014
"ABCA7" 32.2003468837308 -0.519772218047331 0.230483950671691 -2.25513410600859 0.0241249124381413 0.110047219892072 0.104812202224249
"SLC25A43" 68.7666863386382 -0.439111482254336 0.194748181521669 -2.25476550704263 0.0241480514170798 0.110047219892072 0.104812202224249
"RRAGA" 735.531085027502 0.167799118817933 0.0744198566152173 2.25476272664064 0.0241482260312563 0.110047219892072 0.104812202224249
"CIMAP3" 285.922463648258 -0.263049853981672 0.116657053771545 -2.25489882932254 0.0241396798260693 0.110047219892072 0.104812202224249
"FBLL1" 283.946026357659 0.45093047366555 0.199966446391261 2.25503069041515 0.0241314024612763 0.110047219892072 0.104812202224249
"WDR81" 48.6779771195666 0.400890815141635 0.177818424231444 2.25449537568641 0.0241650212594663 0.110091407077498 0.104853930285131
"TRIM38" 10.3871816733294 -1.029173385378 0.456570521663554 -2.25413892607022 0.0241874294975175 0.110161132642438 0.104919981608215
"C9orf72" 173.959574289695 0.237628970749764 0.105424318103397 2.25402426142993 0.0241946417292085 0.110161627697171 0.104920096194884
"NDUFV1" 618.005260521848 0.14992805516489 0.0665738434457273 2.25205647450887 0.0243187033836276 0.110693998260433 0.10542677794072
"RASL12" 17.2035263847227 0.82619150299665 0.36692264668108 2.25167759599956 0.0243426534644211 0.110770501738921 0.105499282645893
"PCDHB5" 145.129845752785 -0.297283179653531 0.132057844611327 -2.25115880490474 0.0243754810118537 0.110854826842178 0.105578878153093
"ATP5PB" 2559.17419530311 0.283340836652938 0.125861568779426 2.25121011441942 0.0243722325905735 0.110854826842178 0.105578878153093
"CRTAP" 1816.64109089522 -0.180076109311282 0.0800178218103293 -2.25045002772166 0.0244203923229295 0.111026515433595 0.1057420368645
"THUMPD3" 391.763271536912 0.285883331410597 0.127048440948318 2.25019157477809 0.0244367868972388 0.111068490973734 0.105781655940286
"TOMM70" 427.336273670049 0.248622597039785 0.110560608436764 2.24874483376226 0.0245287349828518 0.111378607321611 0.106075574650395
"CCDC24" 67.8994422493944 -0.42000461822025 0.186766215342239 -2.24882544977749 0.0245236035307938 0.111378607321611 0.106075574650395
"CCDC138" 111.25695704081 -0.332316591594077 0.147783873520187 -2.24866613439174 0.0245337453321269 0.111378607321611 0.106075574650395
"PAGR1" 267.066062565565 0.225971198691699 0.100482878660574 2.24885275684645 0.0245218655645642 0.111378607321611 0.106075574650395
"TXNDC9" 418.782356693018 0.184549792142187 0.0821021003115414 2.24780841710385 0.0245884089240088 0.11156145277751 0.106248996359708
"ZNF32" 376.450844769733 -0.192041639067067 0.0854308826782869 -2.24791823573042 0.0245814041351501 0.11156145277751 0.106248996359708
"FAM86DP" 36.0075593129386 0.513376963923473 0.228457062933073 2.24714857720931 0.0246305332818666 0.111719891820762 0.106399531493649
"NAA38" 1322.18139713201 0.139288300492719 0.062003969375399 2.24644166971645 0.0246757318035845 0.111892178014616 0.106563253494273
"LIN54" 126.453723444537 0.368453301626267 0.164082843090111 2.24553216343234 0.0247339898418786 0.112123564591597 0.106783260106821
"LINC01431" 16.2346893425478 0.763769420083624 0.340319036806188 2.24427474657725 0.0248147293427037 0.112456698610944 0.107100166459597
"NRXN3" 102.739168759699 -0.409133196857241 0.182340235865476 -2.2437899946509 0.024845916466622 0.11255044562457 0.107188365761887
"NPPB" 41.967860356969 -0.570373289271955 0.254208256085788 -2.24372448815931 0.024850133511492 0.11255044562457 0.107188365761887
"C1orf56" 718.077298352467 0.145205118271516 0.0647192692597217 2.24361492230082 0.0248571883069482 0.11255044562457 0.107188365761887
"CFAP206" 31.3828521432355 -0.574985715264433 0.256335269675883 -2.24310028031437 0.0248903486115204 0.112667695933292 0.107299669346563
"DDX55" 228.675105156144 0.218399707618922 0.0973744807237837 2.24288443949132 0.0249042674401001 0.112697805503669 0.107327983734623
"FADS2" 8348.53204636729 -0.216707877748332 0.0966545937825942 -2.24208565022553 0.0249558372452546 0.11289822753775 0.107518495018578
"ERRFI1" 248.889121039001 0.261035819681066 0.116479622547994 2.24104280191592 0.025023302636745 0.113170422073678 0.107777357462865
"MMP10" 13.3626365345043 0.84375612541462 0.37652525342094 2.24090181932986 0.0250324353842589 0.113178719515769 0.107784897978639
"TNKS" 513.396476815438 0.188195916350084 0.0840300788173974 2.23962560786174 0.0251152388025619 0.113486924053068 0.108077689878045
"SIRT7" 328.300193814408 0.216638385659113 0.0967278658726373 2.23966882453877 0.0251124309351021 0.113486924053068 0.108077689878045
"YKT6" 936.893565352168 0.211051145182451 0.0942922876687971 2.23826519008396 0.0252037667088961 0.11385377632437 0.108426693493398
"WDR5B-DT" 66.9258682950481 0.347810463642881 0.155428786504922 2.23774804824759 0.0252374900111583 0.11397291645109 0.108539791355795
"TMEM170A" 424.719839336805 -0.212677498831622 0.0950625206298309 -2.23723816097596 0.0252707784667992 0.114090024006731 0.108650953001689
"MAST4" 143.830884329119 0.310638993684003 0.138956920070666 2.2355057490194 0.025384164622291 0.11456857536743 0.109106325478384
"HBS1L" 405.364311956688 0.196896890156786 0.0880827994014705 2.23536140420963 0.025393631810644 0.114577958137756 0.109114896429433
"PHACTR4" 729.845315715106 -0.131488054206086 0.0588253327165699 -2.23522839793558 0.0254023580395181 0.114583993157896 0.109120279416006
"LRRC8D" 574.300938835947 0.183643386062551 0.0821657925348318 2.23503456118555 0.0254150798591215 0.114608042586582 0.109142817947951
"FAM91A1" 221.491409259158 0.206710435703066 0.092524987968317 2.23410389173841 0.0254762380096293 0.114850435771317 0.109373287614995
"CYB561A3" 161.363472859396 0.263707264830797 0.118057367945996 2.23372136291762 0.0255014124663259 0.114897125080703 0.109417021281465
"RNF216P1" 233.979832295321 0.194847909657533 0.0872274025207384 2.23379240957229 0.0254967352155134 0.114897125080703 0.109417021281465
"BAZ2A" 910.3884151078 0.245242115282148 0.10980820847434 2.23336778451727 0.0255247008162124 0.114961484616745 0.109476854778416
"HNRNPUL1" 2914.63968156207 0.21227047213261 0.0950583472915092 2.23305452052153 0.0255453492384127 0.114961484616745 0.109476854778416
"FAM161B" 53.0980167470307 0.402776455597303 0.1803543455257 2.23325062905073 0.0255324212879626 0.114961484616745 0.109476854778416
"ZNF121" 303.849327249967 -0.194756272294392 0.0872115424643169 -2.23314789294178 0.0255391931956387 0.114961484616745 0.109476854778416
"PXDN" 1579.19774104762 0.151956734320508 0.0680545983377075 2.23286505294547 0.0255578447793546 0.114967083175756 0.109481459303717
"TMEM178A" 143.875362742277 0.340084955098483 0.152312478328548 2.23281085588338 0.0255614200922108 0.114967083175756 0.109481459303717
"BCL6" 80.2770202823702 0.399452484812697 0.178915203130787 2.23263578400712 0.0255729723229025 0.114985692891729 0.109498817855337
"BIVM-ERCC5" 100.60887696038 0.284229906903633 0.127321192543727 2.23238489386609 0.0255895353447206 0.115026815688675 0.109537615235493
"BAIAP2L1" 78.8527488945848 -0.362437289321135 0.162372721551237 -2.23213164045395 0.025606263793483 0.115035324133643 0.109544991986125
"ERG28" 1823.21119655018 -0.171128385134554 0.0766651663147274 -2.23215305412674 0.0256048489646585 0.115035324133643 0.109544991986125
"PAPSS1" 689.743538195314 -0.149039064522961 0.0667964179023713 -2.23124336907997 0.0256650126398419 0.115265860416643 0.109764162142452
"HSD11B1L" 95.3718402611891 -0.369185988824826 0.165509681107918 -2.23060056882173 0.0257075990987036 0.115412209916927 0.109902799545192
"H4C11" 110.194179211611 -0.341372156034165 0.153045522261798 -2.23052691113836 0.0257124829290033 0.115412209916927 0.109902799545192
"DHX38" 578.662758164436 0.188385572032411 0.0844966870748429 2.22950246399067 0.0257804915479029 0.115683988114838 0.110161240003199
"SEMA4C" 398.090953931058 0.272403054563485 0.122244738935046 2.22834174244689 0.0258577347652218 0.115997035215233 0.110458977562026
"HSPA5P1" 33.9142799016143 0.598861278628623 0.268821366494976 2.22772946375829 0.0258985610021754 0.116146583002237 0.110601020530203
"STBD1" 31.7970286589228 -0.513143341978435 0.230417393072286 -2.22701652482221 0.0259461694050435 0.116326451325069 0.110771935521357
"GUSB" 200.247372047998 -0.294112053087258 0.132112249263362 -2.22622848923686 0.0259988806127701 0.116529086862092 0.110964529619134
"MTSS2" 454.126121034557 0.23546618200714 0.105779640372299 2.22600664152761 0.0260137365574473 0.116561983973676 0.110995490203182
"PRELID3A" 18.4032904514509 -0.80196551879823 0.360334603904586 -2.22561338852314 0.0260400886251696 0.116623109949741 0.111052966110548
"CNOT8" 433.239318901076 -0.154036112002002 0.0692117140845529 -2.22557863274161 0.0260424187358753 0.116623109949741 0.111052966110548
"TFAM" 469.874693211957 -0.18145807288977 0.0815396204771104 -2.22539756535547 0.0260545608422109 0.116643801830544 0.111072304483831
"SCLT1" 124.039875295284 0.372791720650779 0.167588119978355 2.22445195219641 0.0261180517852278 0.116894299303121 0.111310471137219
"CABYR" 61.9712584253675 -0.452567092234141 0.203471604901782 -2.2242272697097 0.0261331572040019 0.116928159815251 0.111342348507625
"EMILIN1" 19.5706111976893 0.641313064129113 0.288437689779977 2.223402443066 0.0261886751176361 0.117142767154399 0.111546337629115
"ZNF205" 131.857599966551 -0.286358107497036 0.128820783248735 -2.22291854059076 0.0262212933298276 0.117221048417113 0.11162014691219
"GBGT1" 12.5870584078766 -0.892153470465193 0.40133789323592 -2.22294850673558 0.0262192723950603 0.117221048417113 0.11162014691219
"ERMARD" 98.1177220882897 0.3220191714239 0.144872082715677 2.22278278456097 0.0262304504843846 0.117228191963065 0.111626583364179
"DPY19L4" 279.822067518322 -0.197926818649079 0.0890791124611744 -2.22192176348127 0.0262885933359837 0.117444469297394 0.111831793895266
"TOR2A" 239.495948896588 0.206904474241678 0.093122949727568 2.22184192883687 0.0262939900309874 0.117444469297394 0.111831793895266
"PHF11" 105.639337266703 -0.38660332378917 0.174064911986784 -2.22102961117472 0.0263489558647893 0.117656092010122 0.112032936686601
"SERTAD3" 363.824164672499 -0.269761567445638 0.121501135601196 -2.22023906287656 0.0264025439671932 0.117861442672203 0.112228106103344
"PPIC" 291.165145175967 0.326318373992549 0.147026563610985 2.21945181862476 0.0264560016527463 0.118066093131163 0.112422607721696
"MFAP3" 284.607875555371 0.181844966546815 0.0819555190496532 2.21882514631679 0.0264986225499878 0.118222278050981 0.112570959514801
"GUK1" 1015.36373726524 0.134963536087579 0.0608328878011355 2.21859492399537 0.0265142951976031 0.118224177666598 0.112572033783135
"TUBB6" 1515.10318188821 0.142946178528226 0.0644291079452448 2.21865835314232 0.0265099763869431 0.118224177666598 0.112572033783135
"TNNT1" 27.0413434438663 -0.693405094048224 0.312571828825797 -2.21838639986546 0.0265284976266761 0.118237235356511 0.112583000518176
"PLIN2" 300.477807214494 -0.236858058197289 0.106776468637879 -2.21826083236155 0.0265370531092215 0.118237235356511 0.112583000518176
"DMKN" 167.194110062636 -0.456565112762819 0.205835726436246 -2.21810431389923 0.0265477207577619 0.118237235356511 0.112583000518176
"USP1" 622.383613923028 0.132571199489089 0.0597676956504487 2.21810792680434 0.0265474744753895 0.118237235356511 0.112583000518176
"USP28" 191.943974851038 -0.250857721754506 0.113106746966783 -2.21788468399835 0.0265626960658545 0.118240958500277 0.11258544780424
"SELENOK" 2258.68025516439 0.497141734803212 0.224164241738821 2.21775663659346 0.026571430253641 0.118240958500277 0.11258544780424
"FBXO28" 278.763284812748 0.256635024757717 0.115718216961784 2.21775820173993 0.0265713234791178 0.118240958500277 0.11258544780424
"MRPL33" 1430.18122139408 0.126483494087493 0.0570504178910125 2.21704763546384 0.0266198365421308 0.118422382414046 0.112757828068364
"GARS1" 1967.7546001443 0.292004305454469 0.131720583484341 2.21684643151602 0.0266335873921074 0.118449576506109 0.112783355426961
"GID8" 977.915490296393 0.1496665091008 0.0675199674499704 2.21662590716882 0.0266486656998858 0.118461448304855 0.112793197511389
"GCK" 19.9624133339411 -0.842931585766351 0.380310199958008 -2.21643170722064 0.0266619501869187 0.118461448304855 0.112793197511389
"TBRG1" 318.676840315153 0.210835388471486 0.0951251640093001 2.21639973678126 0.0266641377124874 0.118461448304855 0.112793197511389
"N6AMT1" 85.4637579832414 0.3251766454993 0.146716485010155 2.21636065965452 0.0266668117121646 0.118461448304855 0.112793197511389
"AKAP14" 46.2970432311866 -0.695764011455102 0.313988575323681 -2.215889577313 0.0266990655266425 0.118536818834003 0.11289691739198
"PPFIA2" 12.3889548730552 -0.946714596901043 0.427335282528006 -2.21539066772236 0.0267332613328107 0.118620720099922 0.112976077777241
"H3P16" 604.26594546658 -0.164762694074531 0.0743716932856017 -2.2153952235807 0.0267329488982858 0.118620720099922 0.112976077777241
"THBS3" 155.561813035843 0.280909928516082 0.126806150744319 2.21527052802418 0.0267415014868508 0.118623342407918 0.112978201160159
"SERPINE2" 338.182947521159 0.264760444617735 0.119540089157195 2.2148255575548 0.0267720402769681 0.118724850047247 0.113074503929422
"ZNF239" 36.4298836605191 -0.597640327951852 0.269937102528817 -2.21399845502176 0.0268288852141827 0.118942925071911 0.113281825625298
"ZFAND6" 669.446858726364 0.157749575021857 0.0712969994020541 2.21256962207181 0.0269273313084924 0.119345256911146 0.113664632678606
"TOM1" 227.613258548941 0.273213878108248 0.123519824001815 2.21190307156068 0.0269733629866347 0.119446862706091 0.113760275265122
"GFM2" 179.615581057694 0.264335392800529 0.119498317551061 2.21204279874134 0.0269637078667811 0.119446862706091 0.113760275265122
"RN7SL76P" 12.1926481566884 0.92990210872633 0.420394357188196 2.21197571476927 0.0269683429832236 0.119446862706091 0.113760275265122
"WDR70" 252.275630192458 -0.220626984582354 0.0997622243630571 -2.21152832137586 0.0269992728867441 0.119460425854492 0.113772067575876
"DAP3" 819.835542879764 0.1242025373434 0.0561615011522342 2.21152452828371 0.0269995352476138 0.119460425854492 0.113772067575876
"C1orf122" 908.699272902989 0.174312324519648 0.0788171535374272 2.21160390468648 0.0269940453937514 0.119460425854492 0.113772067575876
"NAA30" 357.762561962851 0.214472329086085 0.0969855102851806 2.211385272454 0.0270091688285156 0.119468964687 0.113779825177483
"CCNY" 925.686520871771 0.123396608905482 0.0558099281231369 2.21101537047718 0.0270347726926218 0.119514040740359 0.113822005791514
"MARK1" 148.600243300177 0.268384977635735 0.121384245964434 2.21103632933035 0.0270333214036091 0.119514040740359 0.113822005791514
"TM9SF1" 294.166510732808 0.192624624081141 0.0871397362882332 2.21052567159481 0.0270687008820126 0.119629926839057 0.113931998148823
"TCAF1" 434.684900288392 -0.178415468352611 0.0807268889431748 -2.21011202944041 0.0270973882017247 0.119722591519187 0.114019874678208
"HSPBP1" 498.486530322722 -0.170079354341433 0.076962148831901 -2.20990911666093 0.0271114704007108 0.119750692957625 0.114046263129006
"LSM4" 1990.30312594548 -0.120830881769778 0.0546886386125975 -2.20943297977699 0.0271445392257734 0.119862617970755 0.114152481922672
"EFR3A" 198.410986424238 -0.279671854465106 0.126606857847422 -2.20897871742577 0.0271761212573295 0.119967915872094 0.114252388850639
"ADGRL2" 529.396051203738 -0.195555799117994 0.0885513113649192 -2.20838964554811 0.0272171229768867 0.120083323494227 0.114360800179562
"CKS1B" 2853.11247279917 0.141367055471844 0.0640203436268789 2.20815833629001 0.0272332376018312 0.120083323494227 0.114360800179562
"RPL15" 17176.8694095162 -0.100992995052772 0.0457355988372121 -2.20819225330882 0.0272308741894485 0.120083323494227 0.114360800179562
"BOK-AS1" 21.9760416847969 0.697712067905206 0.315961810859427 2.20821644871387 0.0272291883086431 0.120083323494227 0.114360800179562
"CTSB" 651.740063885743 -0.15452155975167 0.0699897154519482 -2.20777522460078 0.0272599459607019 0.120166924945584 0.114440043407766
"BUD23" 567.914903927795 0.167613314671049 0.0759327600987994 2.20739130848082 0.0272867330712711 0.120250825936139 0.114519571593455
"MRPS24" 362.156481670472 0.395713249663021 0.179313031027378 2.20682929397697 0.0273259876626239 0.120389607009083 0.11465136375344
"SMARCA5" 1586.05577354225 -0.16460899431762 0.074616347199291 -2.20607146417888 0.0273789963557801 0.120554649484792 0.114840771557238
"ABI1" 352.983398063598 0.166943364553101 0.0756824505724639 2.20583983856677 0.0273952158005253 0.12056830382425 0.114853010983928
"ENO1-AS1" 23.07268306492 0.554671394409581 0.251459834499885 2.20580513588875 0.0273976465486624 0.12056830382425 0.114853010983928
"MCM8" 155.364312332402 -0.288363891537136 0.130781257640147 -2.20493285307431 0.0274588067252732 0.120803170126394 0.115076359642857
"DLG1" 473.477774312915 0.253683657403318 0.115114486640583 2.20375093358477 0.0275418649913574 0.121134215055579 0.115391325893489
"TSPAN6" 858.922740393998 -0.216644719255899 0.0983601266234024 -2.20256649409755 0.0276253176616696 0.121309713071358 0.115555810106221
"GPR143" 46.3454459864403 -0.512151562533296 0.232479155961408 -2.20299992235998 0.0275947541140614 0.121309713071358 0.115555810106221
"ST8SIA1" 56.1976718822892 -0.461586750290621 0.209582792167327 -2.20240767630436 0.0276365241347116 0.121309713071358 0.115555810106221
"ADAMTS10" 30.3705652286076 -0.557868380352798 0.25329302356777 -2.20246247802217 0.0276326567826401 0.121309713071358 0.115555810106221
"ANAPC10" 228.98916147444 0.232503990113866 0.105554293555655 2.20269571499027 0.0276162024917901 0.121309713071358 0.115555810106221
"ZNF606" 133.641759477861 -0.267194234434924 0.121298341289411 -2.20278555827415 0.0276098665253694 0.121309713071358 0.115555810106221
"TRIM52-AS1" 353.931072032858 0.184505076294353 0.0837588565853761 2.20281273904791 0.0276079499182852 0.121309713071358 0.115555810106221
"KCNJ2" 44.9126701626326 0.547106184827853 0.248447413013834 2.20210054993565 0.0276582066537249 0.121370534461224 0.115613362539661
"EDEM1" 323.017782353781 0.592614541273336 0.269143433982622 2.20185397988049 0.0276756246313912 0.121412612951518 0.11565306103118
"TCP1" 1707.71952514575 0.130663873613236 0.0593707070968695 2.20081383568575 0.0277492057141716 0.1216823421079 0.115909225735201
"RFX7" 448.225796220038 -0.178736136403694 0.0812155288322284 -2.20076306802015 0.0277528013951278 0.1216823421079 0.115909225735201
"SFI1" 158.355633127456 -0.24298464549143 0.110432971680362 -2.20029074464034 0.0277862735276636 0.121794666440646 0.116015836367577
"CUTC" 247.800506411295 0.210753120911193 0.095813112558629 2.19962712078925 0.0278333613568829 0.121966591670681 0.116179219317281
"BARD1" 707.600896897325 -0.181988854713573 0.0827533883282605 -2.199171035652 0.0278657630288227 0.122074082782764 0.116281224916788
"AJUBA" 1071.0917782961 0.23675533389237 0.107662670410595 2.19904757135832 0.0278745398981878 0.122078047088703 0.116284616300983
"RAMACL" 319.497187353389 0.180432922059416 0.0820841191056278 2.19814653583881 0.0279386651964117 0.122324342141715 0.116518837627194
"SLC25A24" 306.704613093365 0.178926960204155 0.0814034414662728 2.19802697504243 0.0279471837022619 0.122327102696776 0.116521082020767
"COL12A1" 140.917307087988 0.366246286550531 0.166701037588852 2.19702463672622 0.0280186867331942 0.122605472307668 0.116785853551632
"POLR3H" 307.237357346209 -0.22562574797846 0.102709397265581 -2.19673909092317 0.0280390853306395 0.122633320236899 0.116811608526568
"LRR1" 242.721893304963 -0.208506596532752 0.0949174905867051 -2.1967141697903 0.0280408662342046 0.122633320236899 0.116811608526568
"NDUFA12" 1086.90751803951 -0.162435721023077 0.0739891060336034 -2.1954005086817 0.0281348806623292 0.123009791178856 0.117169821035559
"ELAVL1" 2318.56213582362 0.312484002243865 0.142345842357365 2.19524502485545 0.0281460260900173 0.123023836697854 0.117182813498815
"ZIC3" 165.869724699638 0.356957038691553 0.16263651514438 2.19481485061743 0.0281768817682961 0.123124001821002 0.11727783657323
"MTREX" 330.688145698879 0.201236420143179 0.0917330606330738 2.19371749677154 0.028255725182301 0.123398982294318 0.117538986719879
"SRM" 1143.51478720287 0.232223681649901 0.105856563293191 2.19375799124246 0.0282528123338634 0.123398982294318 0.117538986719879
"CDC42EP2" 36.8512368669074 -0.504048031696321 0.229794672599022 -2.19347135421131 0.0282734362774265 0.123441568071602 0.117579163510881
"SIDT2" 268.515952019027 0.213291221595491 0.0972501351252763 2.19322288160045 0.0282913247316437 0.123484904007411 0.117620054785515
"RNF20" 296.404855702779 -0.17408783630496 0.0793809200373157 -2.19306901738005 0.0283024068693999 0.12349851596248 0.117632633845747
"COQ5" 275.467441501412 0.18425263561159 0.0840353037608815 2.19256226092634 0.0283389326743303 0.123623113337135 0.117750926573107
"QPCTL" 20.3023773490313 0.671935790179501 0.306572427631606 2.19176850106995 0.0283962266330712 0.123715905182771 0.117837379726427
"NBN" 215.336503861868 -0.215494079546061 0.0983218533783706 -2.191721088869 0.0283996520240658 0.123715905182771 0.117837379726427
"UGCG" 540.29629601023 0.225996417241109 0.10311396185836 2.19171500316846 0.0284000917236693 0.123715905182771 0.117837379726427
"DRAXIN" 124.963147340054 -0.518686242352125 0.236651648602953 -2.19177109229592 0.0283960394349334 0.123715905182771 0.117837379726427
"SMG8" 128.030681749431 0.260183329167534 0.118695866253391 2.19201676840284 0.0283782958651274 0.123715905182771 0.117837379726427
"TTC32" 68.1193114851831 0.348832386596637 0.159202903766796 2.19111824183568 0.0284432369832742 0.123866079574097 0.117979646576898
"EFCAB10" 32.9404301375909 -0.669806054067481 0.305705505844039 -2.19101730673177 0.02845054007241 0.123866079574097 0.117979646576898
"NPM1P24" 26.7692285589498 -0.533909633695671 0.243722264045628 -2.19064776780392 0.0284772915886452 0.123947751320996 0.118057051245261
"NDUFS4" 653.530710858001 -0.163780204498518 0.0747758314665508 -2.19028262590141 0.0285037460768731 0.124028084781186 0.11813318094477
"IGFBP3" 213.064475132233 0.433752196805302 0.198086419384436 2.18971193559462 0.0285451349196615 0.124173338663145 0.118271144994886
"NPDC1" 549.523171087328 -0.185109150387814 0.0845655961803912 -2.18894158793546 0.0286010858366817 0.124346969205287 0.118435749943673
"PNO1" 216.83094170679 0.245033744482291 0.111937040201755 2.18903183468709 0.0285945262680658 0.124346969205287 0.118435749943673
"KPNA6" 1234.99590422277 0.120036697700368 0.054845988500995 2.18861398948421 0.028624908162118 0.124415660251717 0.118500789360671
"DNAJB6" 943.898166921931 0.133145315333019 0.0608590859751835 2.18776396653922 0.0286867998942654 0.124580520122991 0.118655495997476
"HDHD3" 79.80210269279 -0.3452733247459 0.157806538502765 -2.18795322438335 0.0286730097193482 0.124580520122991 0.118655495997476
"SPIRE1" 206.49151367792 0.240292381498985 0.109851385317611 2.18743150852611 0.0287110381041765 0.124580520122991 0.118655495997476
"ATP5MC1" 1162.62362896578 0.181026338397526 0.0827545957000537 2.18750797905727 0.0287054613765288 0.124580520122991 0.118655495997476
"MN1" 453.677840108281 -0.186128165995669 0.0850793296412389 -2.18770136977491 0.0286913622318614 0.124580520122991 0.118655495997476
"CUX1" 1307.29276339869 0.182134503451437 0.0832565836667155 2.187628838826 0.0286966493995614 0.124580520122991 0.118655495997476
"MRPL42" 712.894277934858 0.144941248728348 0.0662663962548031 2.18725110946172 0.0287241976718368 0.124602757341215 0.11867629038101
"MICOS13" 602.69218766606 0.147216631320559 0.0673355182739989 2.18631466860492 0.0287925916956804 0.124864516783169 0.118925213960008
"SMAGP" 122.026379385212 -0.332445021977189 0.152070653937998 -2.18612213052449 0.0288066712987952 0.124890650964975 0.118949719353424
"SRGAP2C" 192.825401601119 -0.22797032393817 0.104311754223716 -2.1854710970467 0.0288543229061337 0.12506228049981 0.119112798629476
"GUCY1A1" 55.3731460980219 -0.419025146685674 0.191778851006266 -2.18493929068323 0.0288932981731878 0.125196219075104 0.119239979261367
"SPRED1" 358.059800473727 0.199687657706676 0.0914013975204813 2.18473309078157 0.0289084224344193 0.125226763998037 0.119268684929346
"USP33" 422.91049460465 -0.157863420648339 0.0722729781747246 -2.18426616192146 0.028942695722757 0.125305227601484 0.119342643391125
"AJAP1" 117.212645815108 -0.402455520926339 0.184244357988501 -2.18435736822647 0.0289359982936742 0.125305227601484 0.119342643391125
"SLC4A1AP" 302.318075733006 0.220875359344346 0.10114785986838 2.18368791620271 0.028985188314278 0.12545417258661 0.119484114787344
"ROGDI" 175.749156792223 -0.313075527659306 0.143393937661696 -2.18332471208046 0.0290119059470957 0.125534776067957 0.11956049639671
"NEIL1" 15.8301745299238 -0.840330336485336 0.384925199589584 -2.18310034620055 0.0290284210996039 0.125549521254877 0.119573768115589
"B4GALNT4" 1127.24556585661 -0.183050260256855 0.0838503703396839 -2.18305845895856 0.0290315052372962 0.125549521254877 0.119573768115589
"ZDHHC16" 389.068479321449 -0.188609383000225 0.0864013898140565 -2.18294385548807 0.0290399448777758 0.125551007851839 0.11957479840959
"SCN3B" 28.2219973922754 0.570948377555017 0.261589083102461 2.18261546232564 0.0290641401366851 0.125585590760577 0.119606964525293
"GAN" 434.971775664546 0.161253228073647 0.0738801616092023 2.18263231375447 0.029062898139671 0.125585590760577 0.119606964525293
"SNU13" 1811.26967371005 0.139850879686775 0.0640897517077041 2.18210986874465 0.0291014250371866 0.125711671163423 0.119726657359245
"SLC35A2" 318.848893242403 -0.226735314730723 0.103921663874519 -2.18179065150935 0.0291249868441928 0.125778417148355 0.119789840256918
"UFL1-AS1" 12.9103644961606 0.846164762218246 0.38791801569184 2.18129792376138 0.0291613878982582 0.125900557774551 0.119905779978166
"OTUD3" 120.098331152155 0.323440351974337 0.148370558135325 2.17994968839663 0.0292611911453828 0.12629628507726 0.120282278128867
"L1CAM" 98.5825553218357 -0.485002965980777 0.222530129790505 -2.17949347550091 0.0292950288319866 0.126407152789774 0.12038747986936
"GRHL3" 11.8420404749825 -1.00437922935788 0.460929124268744 -2.17903182176069 0.0293293043371827 0.126519847471775 0.120494421110637
"VASP" 430.375276111437 0.187896333530663 0.086281446734658 2.17771422063079 0.0294273195250546 0.126907361288806 0.120863092091511
"PTPN9" 288.256311277313 0.233517954991621 0.107245724982217 2.17741038190885 0.0294499617588535 0.126969698903614 0.12092207301491
"BTG1" 1913.02441180426 0.197076389614598 0.0905174464703475 2.17721994266771 0.0294641610379371 0.126995611277467 0.12094636359711
"CHM" 135.140325276673 0.239802595772617 0.110152856766295 2.17699842575478 0.0294806848979526 0.127031525812017 0.120980179931143
"H2AX" 1820.23716063761 -0.270822555414133 0.124439610328822 -2.17633721849905 0.0295300544881197 0.127173586504238 0.12111469819692
"PCDHGA8" 76.1070168055123 -0.328576838653514 0.150972246577042 -2.17640557190649 0.0295249475305571 0.127173586504238 0.12111469819692
"BRIP1" 117.601510426471 -0.298742484712684 0.137335680440055 -2.17527217803447 0.0296097261413111 0.127481297334662 0.121407360682191
"HARS2" 123.915780634615 -0.312985372038739 0.143891803714815 -2.17514385085517 0.0296193382803974 0.127487287830254 0.121412677774307
"DNAJC10" 941.446242306829 0.237282543706125 0.109163417948022 2.17364523909563 0.0297317881639122 0.127537100996319 0.121455091427054
"NLRP1" 472.837417895208 0.214810272747664 0.0987793557642909 2.1746474360518 0.029656546698548 0.127537100996319 0.121455091427054
"C14orf93" 48.9404282640169 -0.4763345052189 0.219072324002131 -2.17432533930788 0.0296807107266619 0.127537100996319 0.121455091427054
"DVL1" 287.218739101035 0.188749100118074 0.0868193838667751 2.17404330359809 0.0297018832362206 0.127537100996319 0.121455091427054
"SC5D" 1435.25199483315 0.203587327448803 0.0936452212838309 2.17402793925541 0.0297030370151953 0.127537100996319 0.121455091427054
"SP110" 93.6128111926087 -0.76499615792818 0.351889627355941 -2.17396620547265 0.0297076732766765 0.127537100996319 0.121455091427054
"PPIL1" 720.234394578327 -0.157335911441259 0.0723846543164252 -2.17360865955751 0.0297345375306454 0.127537100996319 0.121455091427054
"ITPKB" 252.373996454346 -0.245092102149176 0.112707735020092 -2.17458102680781 0.0296615274032313 0.127537100996319 0.121455091427054
"RAB11FIP1" 706.551464069958 0.199173531133672 0.0916157079082242 2.17401072022707 0.029704330116823 0.127537100996319 0.121455091427054
"EMB" 146.079958543714 -0.290006914807072 0.133385089676251 -2.17420789318333 0.0296895258667187 0.127537100996319 0.121455091427054
"EPM2AIP1" 705.422171949602 0.188177311671598 0.0865754259761444 2.17356495275519 0.0297378228786877 0.127537100996319 0.121455091427054
"MRPL40" 273.658246722325 0.202648139751242 0.0931842340077503 2.17470414291744 0.029652294243206 0.127537100996319 0.121455091427054
"MTA1-DT" 33.4536800884658 -0.478763517104364 0.220244603561572 -2.17378092067768 0.0297215920648167 0.127537100996319 0.121455091427054
"HCFC1R1" 1246.88497384554 -0.151019839090258 0.0694875793460634 -2.17333573152903 0.0297550580657054 0.127573792939771 0.121489263392833
"SYNGR2" 542.037828192853 0.141432309283521 0.0650792385545696 2.17323239215419 0.0297628309811768 0.127573792939771 0.121489263392833
"RHBDL3" 14.2277328779425 -0.999074938843988 0.4597846215327 -2.17291943239327 0.0297863816406982 0.127587166068013 0.12150084488344
"DDX10" 229.339042033556 0.244393239296109 0.112468578321849 2.17299127403152 0.0297809740405841 0.127587166068013 0.12150084488344
"WASL-DT" 96.5132737176546 0.305614570275248 0.140650641554292 2.17286296669525 0.0297906324691949 0.127587166068013 0.12150084488344
"MAP1LC3A" 389.432692881306 -0.191422088439161 0.0881030726238219 -2.17270615812102 0.0298024400062714 0.12760249575297 0.12151505907053
"ZBBX" 36.5975035795978 -0.552585834799812 0.254420765394098 -2.17193684620772 0.0298604267762623 0.127687207993588 0.121593810837705
"OXSR1" 619.063316186126 -0.154795294300254 0.0712649408314192 -2.17211005151088 0.0298473629986161 0.127687207993588 0.121593810837705
"ECI2" 698.309117260065 -0.153073378330533 0.0704659092596227 -2.17230402529191 0.0298327386194075 0.127687207993588 0.121593810837705
"ITGA9-AS1" 36.4556622826658 -0.510833640287241 0.235193579365921 -2.17197102771446 0.0298578482927132 0.127687207993588 0.121593810837705
"PCDHA10" 126.419480152023 -0.279808057893346 0.128831151026497 -2.17189752372698 0.0298633933062126 0.127687207993588 0.121593810837705
"EEF1AKMT2" 170.540669439728 0.267623201829424 0.123281405652141 2.17083184940776 0.0299438854481094 0.127996079252834 0.121887558245845
"CNBD2" 64.51063748335 0.360140895781718 0.16592293500491 2.17053113104021 0.0299666329143713 0.12805801687409 0.121946155848031
"LPCAT4" 37.9665073984619 -0.525636420176993 0.242219438315636 -2.17008355659729 0.0300005166312792 0.12816749639611 0.12205002600538
"MAT2B" 605.774960318878 0.300408928257471 0.138620510359298 2.1671318874734 0.0302247991181746 0.129037831407313 0.122877660534679
"ATXN7L3" 328.096562856316 0.202507440551429 0.0934428103343872 2.16718054419331 0.0302210902915883 0.129037831407313 0.122877660534679
"STC2" 505.265206846875 0.594824952781556 0.274482971595658 2.16707415153533 0.030229200509593 0.129037831407313 0.122877660534679
"DMAC2" 410.059003053234 -0.218995424429922 0.101073965725363 -2.16668479225377 0.0302588969702283 0.129129051792598 0.122964139900446
"DCAF16" 368.30725606799 0.179729188811862 0.0829564883874034 2.16654769633611 0.0302693592510322 0.129138163209081 0.122972430279444
"TDG" 458.293415675944 -0.202328647832854 0.0933987922850804 -2.16628762409784 0.0302892148364829 0.129151812945883 0.122984656792961
"CMPK1" 732.208046364411 0.484648674535558 0.223718875690068 2.16632893867647 0.0302860598686706 0.129151812945883 0.122984656792961
"PTK7" 1029.68937366896 -0.18457956174857 0.0852306651627542 -2.16564732184246 0.0303381473220446 0.129324900679018 0.123149093424847
"SSBP4" 1086.8498696215 0.146154290725594 0.0674950084408557 2.1654088813644 0.0303563865086198 0.129367090402769 0.123188882549293
"VPS26A" 694.959119605476 0.161084745804615 0.0743981914720412 2.1651701824654 0.0303746548977892 0.129404551733726 0.123223783526877
"ZNF853" 121.884622121659 0.356822865344933 0.164808471178045 2.16507599879045 0.0303818656733619 0.129404551733726 0.123223783526877
"ZNF536" 153.169085940525 -0.401320240710756 0.185401114838667 -2.16460532645652 0.0304179227557417 0.129522555215827 0.123335765108743
"PIGB" 57.3699433443637 -0.427662016355586 0.197591382289227 -2.16437585182531 0.030435515584889 0.129561892860406 0.123372838160734
"SUMO4" 132.552153941084 -0.268935945477927 0.124273123162 -2.16407167241904 0.0304588491781905 0.129625640245713 0.12343315482952
"ATG101" 307.185229123484 0.22815638833493 0.105438361036108 2.16388405598222 0.030473248890148 0.129651342603132 0.123457243908172
"DHFR" 579.459511228639 -0.226318827807432 0.104603948810076 -2.16357824328743 0.0304967327935248 0.129715669819523 0.123518112487727
"XPA" 282.659990725149 0.229442270709547 0.106094977444535 2.16261199385707 0.0305710349930691 0.129996054475601 0.123784714901221
"LRFN4" 360.106685819181 -0.184483504230698 0.0853395141485076 -2.16175948587732 0.0306367198060252 0.130203960195078 0.123981914048718
"WSB2" 539.484894369353 0.16863269698466 0.0780064501485865 2.1617788870465 0.0306352236203725 0.130203960195078 0.123981914048718
"BCAT2" 1061.62242662374 -0.198791249950396 0.0919693974141416 -2.16149344825249 0.030657242512624 0.130219807418727 0.123996232112693
"PLPP5" 641.807102469412 0.363830762029224 0.168321758044502 2.16151949846575 0.0306552324226483 0.130219807418727 0.123996232112693
"MCF2L2" 34.2789895323097 -0.571475599566402 0.264524482461546 -2.1603883098022 0.0307426216683841 0.130507578568689 0.124268705277926
"CAP1" 2674.33027452101 -0.107772094984866 0.0498872926418914 -2.1603115598694 0.0307485586760038 0.130507578568689 0.124268705277926
"ARL16" 425.198378599854 -0.176460806096214 0.0816879691411854 -2.16018108849331 0.0307586535767705 0.130507578568689 0.124268705277926
"ARPIN-AP3S2" 142.984081705446 -0.250331448101034 0.115883057753354 -2.16020747945607 0.0307566114115923 0.130507578568689 0.124268705277926
"CLSPN" 183.389754333916 -0.283986776910882 0.131493230867477 -2.15970643536087 0.0307954027028122 0.130627763981185 0.124382759298412
"CDR2L" 194.00560357778 0.262313486158894 0.121476467601161 2.15937696690472 0.030820933337754 0.130664580153606 0.124417043866338
"PLAG1" 369.876623132414 0.174355049265487 0.0807392067697794 2.15948429816315 0.0308126142030618 0.130664580153606 0.124417043866338
"SERBP1" 3044.22573933137 -0.123712268751711 0.0573078642357743 -2.15873109915138 0.0308710346058398 0.130841214721881 0.124584846954082
"LCLAT1" 190.196019172856 0.280830907233802 0.130149316449613 2.15775937127204 0.0309465452289157 0.131125416232247 0.124855072364575
"NADK2" 156.726045816212 0.249676972685824 0.115728486037131 2.15743747486437 0.030971593954817 0.131195705832096 0.124921614180741
"ATM" 532.94024613361 -0.185770736236003 0.0861168131389958 -2.15719473892005 0.0309904942297263 0.131239919310375 0.124963326773884
"TRIM67" 13.5803005728836 -0.902907667299917 0.418606714828202 -2.15693546069961 0.0310106934788277 0.131261884029392 0.125010252756588
"PIP5K1A" 482.101376882932 0.201622827870241 0.0934822953550025 2.15680228116534 0.0310210733149164 0.131261884029392 0.12501757976017
"OSGEP" 309.911297531258 0.199704020965002 0.0926050257823166 2.15651385308654 0.0310435632394861 0.13132121623512 0.125073693945843
"PLEKHA8" 405.754364414633 0.234834948556128 0.108903038734951 2.15636727206182 0.0310549981276355 0.13133376355696 0.125085249010098
"DOCK1" 321.43253720278 -0.195056468101967 0.0904669110402388 -2.15610841421575 0.0310752006384334 0.1313833728192 0.125132102736284
"BOLA2B" 454.308113261834 0.187646145132835 0.0870415765438441 2.15582199431228 0.03109756736888 0.131442102686451 0.125187642997799
"SUPT5H" 855.615262971525 0.152438893193237 0.0707392273782954 2.15494144964338 0.0311664162682645 0.131697216209331 0.125430221591216
"TANGO6" 36.5256252661225 -0.497076916481983 0.230707802304156 -2.15457349737421 0.0311952248122561 0.131783041783838 0.125511567231676
"MIR124-2HG" 82.8001564467204 -0.404715671000832 0.187862561903516 -2.15431785290295 0.0312152537530794 0.131831741612951 0.125557553732428
"FABP3" 1013.36655421633 0.680747530686784 0.316056238840067 2.15388100923159 0.0312495046207041 0.131904550260718 0.125626105993089
"KMT2B" 385.366155684291 0.181150813653199 0.0841026096282564 2.15392619151662 0.031245960594688 0.131904550260718 0.125626105993089
"REEP2" 311.674760953319 -0.253931667575232 0.117923048529793 -2.15336756250053 0.0312898027960843 0.131931011898226 0.125649727894837
"CAB39" 436.714981336576 0.18134453145897 0.0842127754647308 2.15340879644703 0.0312865648792089 0.131931011898226 0.125649727894837
"MSL2" 252.903520150733 -0.220472713299782 0.102384693919616 -2.15337571329636 0.0312891627278466 0.131931011898226 0.125649727894837
"RTEL1" 33.7009237368789 0.472028990129862 0.219203245491579 2.15338504259507 0.0312884301275558 0.131931011898226 0.125649727894837
"ABI2" 1824.21623575056 -0.10814838696017 0.0502446835761108 -2.1524344321195 0.0313631542526455 0.13220434796141 0.125909655002166
"RPS2P7" 511.08300117532 -0.146004127509535 0.0678360551775693 -2.15230863774951 0.0313730539642627 0.132210141542876 0.125914777606432
"NOVA1" 840.17542229464 0.147203685207968 0.0684089053897332 2.15182050303732 0.0314114943701553 0.132310597538756 0.126009265281358
"NDUFS5" 2622.04117811879 -0.152302689202467 0.0707831173865623 -2.15168100566563 0.0314224871508406 0.132310597538756 0.126009265281358
"GAS1" 440.390575681428 -0.201270253148762 0.0935389339062623 -2.15172703753989 0.031418859346412 0.132310597538756 0.126009265281358
"FAM76B" 230.621054689634 0.212817411454529 0.0989225181039027 2.15135457056398 0.0314482240422578 0.132383023465617 0.126077847128228
"PYM1" 583.708487501844 0.158829353126726 0.0738392058308389 2.15101654113933 0.031474894112279 0.132459337284457 0.126150131466754
"ZCWPW1" 21.2615193608733 0.583984643395277 0.27157884828153 2.15033183582064 0.0315289759027865 0.132649362388622 0.126330315384831
"COX8A" 4139.51319508085 -0.0938289412277541 0.0436367329364227 -2.15022837214829 0.0315371549604623 0.132649362388622 0.126330315384831
"MGAT5" 131.436450535528 0.261786465204835 0.121794282928157 2.14941505390082 0.0316015131717565 0.132884020137636 0.126553399292599
"SNX27" 619.70519205419 0.166809840684471 0.077617658274521 2.1491223053199 0.03162470604136 0.132945497774305 0.126611552758403
"DDX19A-DT" 10.3360562733329 0.861440520873348 0.400887413569223 2.14883404096846 0.0316475579127214 0.133005508973031 0.126668309507578
"SFXN5" 255.253022711082 0.193124985813363 0.0898796009844581 2.1487076455397 0.0316575822503347 0.133011591855376 0.12667370743687
"SLC39A6" 876.114838300346 -0.165104644854579 0.0768442873605978 -2.1485610775439 0.0316692098702688 0.133023509431857 0.12668551597693
"FXYD7" 20.3491246469213 -0.778030319907676 0.362193101236089 -2.1481091640134 0.0317050844026689 0.133102991044014 0.126794285774683
"MAP2" 5293.02083438773 0.121229810045637 0.056443203474394 2.14781944651023 0.0317281015541104 0.133163572097739 0.12685159112584
"SEPTIN2" 3065.66429004191 -0.107499618456297 0.0500755099332601 -2.14675034961343 0.0318131620017108 0.133484447056962 0.127156851460985
"TCF20" 193.515201394475 -0.239227514078231 0.111460529912803 -2.14629801478049 0.0318492098917095 0.133599552880885 0.127266095683867
"C2orf42" 93.9337040278158 0.313177744822625 0.145944917090033 2.1458626382269 0.0318839393958463 0.133666856786178 0.127328589514662
"ZMYM2" 566.935037968859 -0.168994853188899 0.0787610689639937 -2.1456647987619 0.0318997315556902 0.133666856786178 0.127328589514662
"ACVR2A" 246.10917338993 0.228083720007166 0.106297418168611 2.14571269873532 0.0318959074161158 0.133666856786178 0.127328589514662
"DOC2A" 11.4226358732578 -1.02747792975601 0.478808851280675 -2.14590421001576 0.0318806218589879 0.133666856786178 0.127328589514662
"NDUFB5" 870.406076669198 0.133149421828973 0.0620926005959429 2.14436858097505 0.032003365664137 0.134049838424947 0.127692600068048
"NCAM1" 387.876401973123 0.179519845666082 0.083719343014346 2.14430547591994 0.0320084183445692 0.134049838424947 0.127692600068048
"CHROMR" 183.220401494147 -0.286600239177452 0.133676737054048 -2.14397991373453 0.0320344962443667 0.134122831468045 0.12776172621251
"CDK6" 2604.88917694804 -0.213124645718067 0.0994291662186342 -2.14348217754767 0.0320744006796557 0.134253658769258 0.127885943288818
"AURKAIP1" 1110.51909217012 0.26730984969401 0.124717558914875 2.14332169439317 0.0320872759919528 0.13427131033006 0.127902352377424
"ZCCHC14" 287.308938486819 0.190291540741662 0.0887915854109535 2.14312583631588 0.0321029953806672 0.134300850381275 0.127930086122577
"RTL8A" 1522.10944661296 0.183449333615973 0.0856074900046286 2.14291218684316 0.0321201502164944 0.134336377982038 0.127963523413652
"FTL" 41517.3526646274 -0.192695810798559 0.0899309637288867 -2.14270817089735 0.032136538867424 0.134368682867622 0.127993890890141
"SGSH" 222.375357631948 0.298694469568451 0.139417507764719 2.14244591197633 0.0321576167175564 0.134420571443629 0.1280429129242
"EXOC5" 943.433057227809 0.122342433028787 0.0571100001966566 2.14222434963237 0.0321754329996008 0.134458802198278 0.128078925089196
"SAP30L" 186.329290717537 0.226343651809317 0.105664364368959 2.142100159889 0.0321854230503368 0.134464315911806 0.12808377267865
"IGSF21" 48.8369351041882 -0.532266651142445 0.248521021018931 -2.14173694024016 0.0322146563621343 0.134477763355041 0.128095369701395
"NUDT21" 720.421475829485 0.131428251373458 0.0613649181040833 2.14174899004245 0.0322136861830145 0.134477763355041 0.128095369701395
"ABHD15" 58.0032845160451 -0.39953727165799 0.186534221620498 -2.14189797554062 0.0322016928164763 0.134477763355041 0.128095369701395
"DPP10" 67.9464847552927 -0.429432164251881 0.200517305909085 -2.14162145409328 0.0322239558965854 0.134480384296084 0.128097462577197
"CCDC167" 622.828182896755 0.19788840538959 0.0924139947430501 2.14132508761042 0.0322478313668202 0.134543817281853 0.128157481161389
"AP3S2" 344.798568018615 -0.214537481608176 0.100211203665928 -2.14085325552396 0.0322858737328252 0.13463009675952 0.128238858099287
"CILP2" 17.3469677929803 -0.7110080243135 0.332108263620585 -2.14089229988504 0.0322827242477047 0.13463009675952 0.128238858099287
"FBXL19-AS1" 69.525389183243 0.375185888927488 0.175275161833528 2.14055365861724 0.0323100492622811 0.134694689236413 0.12829998076654
"GLIS2" 205.635570206709 -0.226587212341812 0.105867578413502 -2.14028898872891 0.032331419309554 0.134747554596228 0.128349932936052
"FTSJ1" 297.569859279239 0.258314003486706 0.1207376910262 2.13946449771557 0.032398068223596 0.134989049438884 0.12857955806815
"MICOS10" 1627.57027096616 0.124284440568393 0.0581095808562282 2.13879430443478 0.0324523309507369 0.135157881066341 0.128739565194638
"ZNF136" 78.0860036213966 -0.332966232584385 0.155682722141619 -2.1387487834488 0.0324560194152086 0.135157881066341 0.128739565194638
"EBNA1BP2" 842.868724561634 0.296715408152875 0.138753061584358 2.13844224238959 0.0324808671100508 0.135225043528233 0.128803134349226
"POU3F1" 99.4136495777625 -0.492322520566297 0.230248435194297 -2.13822308998906 0.0324986412171241 0.135262728930531 0.128838626231667
"BUD31" 1182.38305079882 0.163174187761595 0.0763208838696851 2.13800180878681 0.0325165964308785 0.135301147692531 0.128874816636063
"C7orf25" 27.1857276883442 0.496254325553783 0.232153419826601 2.13761367773278 0.0325481107099473 0.135383813370902 0.12895274871726
"LETM1" 458.81100684734 0.164668793507837 0.0770365137812305 2.13754212678245 0.0325539231403206 0.135383813370902 0.12895274871726
"LMAN2L" 173.145865493216 -0.283454771564284 0.132639257482972 -2.13703527102957 0.0325951229503884 0.135408458852828 0.128973806485671
"IL13RA2" 120.976453511628 0.288828335219937 0.135151443983916 2.13707176709343 0.0325921548736167 0.135408458852828 0.128973806485671
"TBCEL" 80.0763668697185 0.321166570874876 0.150285626074734 2.1370411746175 0.0325946428198439 0.135408458852828 0.128973806485671
"RAPH1" 108.86134248381 0.328395291154875 0.153681900680107 2.13685079180819 0.0326101294397025 0.135408458852828 0.128973806485671
"MRPL54" 531.068672335159 0.202030188734295 0.0945459253372557 2.13684712496738 0.0326104277793725 0.135408458852828 0.128973806485671
"TMEM178B" 113.814158605635 -0.292588083964409 0.136926562366075 -2.13682487100034 0.0326122384456611 0.135408458852828 0.128973806485671
"SLC37A3" 165.185479078329 0.289115125734682 0.13531410807909 2.13662218846905 0.0326287334208712 0.135440684660297 0.129004098748481
"SEC22C" 388.073134003262 0.18011993743523 0.0843088585913086 2.13642955728259 0.032644417006434 0.135469526073261 0.12903116749078
"NTN1" 17.6021661477365 -1.02284997525752 0.478808799173475 -2.13623888496446 0.0326599474631192 0.135497716762454 0.129057616484169
"ELK4" 250.50392660725 0.225709786740134 0.105692405353054 2.13553458251021 0.0327173684888231 0.135699639081217 0.129249539314206
"DMD" 808.635826899122 -0.209976927595173 0.0983370351961927 -2.13527820089601 0.0327382924599008 0.135750117504851 0.129297216177174
"ZNF674-AS1" 48.2801894269069 0.432077376807281 0.202420700692212 2.13455133457062 0.032797676219527 0.135960000751784 0.129496719978722
"C12orf75" 556.727362084992 0.194788779414431 0.0913058984120523 2.13336468729953 0.0328948215053674 0.136326267211448 0.129845171343571
"ERLEC1" 640.40396653271 0.195798190349508 0.0917859298585121 2.13320484578988 0.0329079257928208 0.136344139245275 0.129861790405669
"VRK2" 114.091406174828 -0.288112317525269 0.135082357852179 -2.13286414381774 0.0329358724809436 0.13638705218544 0.129901856859605
"CHST12" 196.735987364893 0.206700521908482 0.0969092608296185 2.13292847493589 0.0329305940505402 0.13638705218544 0.129901856859605
"ANGPT2" 30.8672522694321 0.511642517064465 0.239954344738578 2.1322494394585 0.0329863461050025 0.136559598343935 0.130065795160449
"GNAO1" 30.2296657478664 -0.57037729701116 0.267616614058774 -2.13132244803716 0.033062586956703 0.136729226273213 0.130225743769846
"OGT" 831.751987604377 0.170975787581081 0.0802192460735271 2.13135620128328 0.0330598082611743 0.136729226273213 0.130225743769846
"CCDC50" 609.238482592648 0.140523793130085 0.0659288468361745 2.13144624657656 0.0330523963682482 0.136729226273213 0.130225743769846
"TMEM164" 126.61221283934 -0.276009461496423 0.129498031575239 -2.13137959039988 0.0330578828974351 0.136729226273213 0.130225743769846
"HARS1" 524.349932499465 0.200569153669702 0.0941150600427917 2.1311058355433 0.0330804240790334 0.136766520026033 0.130260860835482
"LINC01012" 56.6378520039004 -0.416935044758891 0.195679000803557 -2.13070918722369 0.0331131077404715 0.136865158539241 0.13035440445366
"NOMO2" 560.995853333425 0.148767950599318 0.0698345970035105 2.13029009950239 0.0331476704231523 0.136971508905475 0.130455292681522
"NPB" 37.9216197928938 -0.550650719377459 0.258542932418623 -2.1298231370172 0.0331862177595903 0.137094263456507 0.130571804232761
"PNMA3" 28.2709466512856 -0.638659365503275 0.299901391852313 -2.12956452638867 0.0332075823375392 0.137145988519456 0.130620665331468
"RPUSD1" 168.48785093804 -0.294047183105691 0.13810189567546 -2.12920453892033 0.0332373415469219 0.137232346301828 0.130702511157179
"TMX3" 448.077558297015 0.193160798382386 0.0907413663091071 2.12869616404486 0.0332794064192179 0.13736945295428 0.130832690664244
"AGPS" 255.747274637705 0.199576304784303 0.0937657517867511 2.12845629647586 0.033299269787529 0.137414868511176 0.130875541902479
"TJP1" 828.783812673649 0.163361524388761 0.0767725671402497 2.12786325212141 0.0333484231806143 0.13758109781457 0.131033457174421
"ANP32A" 2002.85323492387 -0.130264403755556 0.0612231487068271 -2.12769853408454 0.0333620865438104 0.137600861202503 0.13105187668178
"MAL" 22.4812423259544 -0.663236775941468 0.311748945172366 -2.12747079408645 0.0333809854684402 0.137642202245299 0.131090846913581
"UNC5CL" 12.6512727977455 0.80597539229018 0.378962010738468 2.12679732915605 0.033436926323879 0.137836218349473 0.131275224860166
"SCRIB" 788.575201793443 0.191209799721657 0.0899108791319672 2.1266592159666 0.0334484084966629 0.137846909106098 0.131285003349402
"ALG3" 354.447632909631 -0.183500776340205 0.086299447856383 -2.12632619209316 0.033476108630169 0.137924413559155 0.131358414971539
"MT-ND6" 311.457117549007 0.525703302782528 0.24724830616171 2.12621599291644 0.033485279055753 0.137925553146512 0.131359097123334
"RPL17P47" 48.3448930973554 -0.397125500842256 0.186824101914031 -2.1256652475439 0.0335311425521412 0.138077790413862 0.131503683159767
"KLC4-AS1" 16.620949707579 0.635648742752861 0.299082591401429 2.1253284578496 0.0335592152896955 0.138156705790443 0.13157843782085
"GSPT1" 1279.10550648602 0.139368711807378 0.0655882027085945 2.12490518190577 0.0335945255026316 0.138192016311621 0.131610857757962
"DBT" 263.660746153734 -0.178671846077057 0.0840821039684887 -2.12496878222764 0.0335892178557409 0.138192016311621 0.131610857757962
"TNFRSF10C" 34.3094619224738 -0.520990299538952 0.245180673260799 -2.1249240105674 0.0335929541168541 0.138192016311621 0.131610857757962
"FMO4" 18.4484733042792 0.628274935489557 0.295741847999214 2.12440322443385 0.0336364406109164 0.138268616004951 0.131682199268418
"SET" 5536.9929650513 -0.148866117613852 0.0700782716521862 -2.12428352047133 0.0336464428900783 0.138268616004951 0.131682199268418
"H2BC11" 19.8102464132914 0.685076934229699 0.322461609422008 2.12452246783007 0.0336264793445601 0.138268616004951 0.131682199268418
"CEP162" 134.338234351263 -0.344155295142634 0.162012218298307 -2.12425518740169 0.0336488107301189 0.138268616004951 0.131682199268418
"MXRA7" 680.123660005125 0.148844373931111 0.0701227809435846 2.1226250860025 0.0337852811011119 0.138792619686369 0.132180838520186
"CRAT" 131.035531568879 -0.283940946506272 0.133776875310402 -2.12249647667017 0.0337960682541484 0.13880016591243 0.132187621906997
"ETV6" 140.353235020013 -0.289821035609941 0.136574582941522 -2.12207154045665 0.033831730872637 0.138909844419607 0.132291671792012
"SOX4" 4172.55058667128 -0.177633425289011 0.0837246229133179 -2.12163900066674 0.0338680646604464 0.138972887249252 0.132350501410228
"URGCP-MRPS24" 358.782348387844 0.387312250620634 0.182546417539311 2.12171926374413 0.0338613199592735 0.138972887249252 0.132350501410228
"EBLN3P" 328.260577857756 0.200292422834727 0.0944076985909964 2.12156874729525 0.0338739691644424 0.138972887249252 0.132350501410228
"RIF1" 632.831072264606 -0.197719691833391 0.0932096508114912 -2.12123626804764 0.0339019246042943 0.1390499511891 0.132422282369248
"TOB2P1" 19.5320786110237 -0.668339115731691 0.315117697601836 -2.12091901158838 0.033928618474307 0.1390499511891 0.132422282369248
"LDLRAD3" 641.33691374364 -0.136398834770694 0.0643094995925927 -2.12097490471539 0.0339239143385534 0.1390499511891 0.132422282369248
"UBA6-DT" 105.220569563599 0.281818204208693 0.132871799518981 2.12097830562184 0.0339236281259099 0.1390499511891 0.132422282369248
"CCND1" 2785.45400380009 -0.394088774340671 0.185833623280066 -2.12065377290066 0.0339509493733301 0.139104708819446 0.132474027739175
"THOC3" 146.900722912619 -0.245906304228559 0.115985497270799 -2.12014700126193 0.0339936502849496 0.139157959950202 0.13252192941932
"LIMCH1" 279.324036893373 0.316978446333265 0.14953545582782 2.11975443936349 0.0340267593584708 0.139157959950202 0.13252192941932
"ANKS1A" 207.386250869331 0.212325106524805 0.100160454788937 2.11984966494239 0.0340187254039896 0.139157959950202 0.13252192941932
"FAIM2" 11.1828474149466 -1.17322887044355 0.553355423999498 -2.12020849450391 0.0339884663775879 0.139157959950202 0.13252192941932
"SMAD2" 724.000507342291 0.115451011739367 0.0544589656187614 2.11996336007516 0.0340091353412549 0.139157959950202 0.13252192941932
"PRR13P5" 31.7395586593079 -0.526213634415131 0.248188160208201 -2.12022053740879 0.033987451234546 0.139157959950202 0.13252192941932
"NARF-AS2" 12.7740293095445 0.809867518002008 0.382015614177725 2.11998538265306 0.0340072780275948 0.139157959950202 0.13252192941932
"MAPK7" 151.283223130735 0.269806084196908 0.127304748035431 2.11937173090996 0.0340590639158014 0.139216648182986 0.13257701739126
"C11orf71" 67.1622957628804 0.370273128572965 0.17470304505004 2.11944290076289 0.0340530544595069 0.139216648182986 0.13257701739126
"C17orf100" 69.6025827526003 0.379125584844743 0.178897094392943 2.11923835952307 0.0340703280006494 0.13922599384297 0.132585516827687
"MED13" 589.711986415004 -0.167309910041987 0.078957634718322 -2.1189833084395 0.0340918775983088 0.139240673635652 0.1325986960077
"HELLPAR" 89.3668431576092 -0.508398772602587 0.239922656509461 -2.11901110132356 0.0340895287759253 0.139240673635652 0.1325986960077
"AKR1C1" 536.112039077517 0.880352883724986 0.415554281542035 2.1185027391805 0.034132513178325 0.139369935326347 0.132721391455852
"KIFC3" 254.816359027666 0.517107083282356 0.244202746064874 2.11753181164057 0.0342147383957344 0.139668903143209 0.133005696303546
"TXNDC11" 230.442751115673 0.276945528078789 0.130803592453378 2.11726239994134 0.0342375841226984 0.139725382782844 0.133059080589704
"TDRD7" 46.826818117454 -0.507431188476464 0.23972426141822 -2.11672855085454 0.0342828922740258 0.139873478922808 0.133199709976863
"ZMAT2" 743.201713639367 -0.125637942495718 0.0593663760673117 -2.11631483709339 0.0343180396853202 0.139980052456588 0.133300797404991
"PDIA6" 3931.58247649204 0.19845875348 0.0938026286465016 2.11570567204357 0.0343698478756457 0.140154509822644 0.133466528944761
"MIB1" 614.937799593242 0.246269487894561 0.116417243711592 2.11540387010588 0.0343955402346476 0.140222407455025 0.133530785154504
"LAMP3" 76.5681746262659 0.810347666682643 0.383157470599817 2.1149207019612 0.0344367064396049 0.140283004493534 0.133586886088304
"RENBP" 103.152738060231 0.327711195957436 0.154948082055651 2.11497420045339 0.0344321462657119 0.140283004493534 0.133586886088304
"SENP6" 883.029436974105 0.181858104816246 0.0859918079685575 2.11483057645143 0.0344443898415883 0.140283004493534 0.133586886088304
"BBS10" 103.286131049824 0.279685032910804 0.132250992126748 2.11480479967029 0.0344465876393717 0.140283004493534 0.133586886088304
"RCCD1" 116.70401264694 -0.269655765021292 0.12753865840868 -2.11430611224729 0.0344891306588858 0.140419385208191 0.133716356014443
"GPRIN1" 32.1484282264688 -0.558877130763161 0.264372911656737 -2.11397274879966 0.0345175949177893 0.140498388972461 0.133791187521806
"TM7SF3" 590.110611740428 -0.246679565322302 0.116705786727 -2.11368752347592 0.0345419648287598 0.140560690255683 0.133850113711444
"DIPK2A" 240.917409011428 0.270418181472433 0.127954224209086 2.11339784320485 0.0345667304171216 0.140624568548983 0.133910541475296
"DPM3" 1277.4751205052 0.208275500531951 0.0985559253336351 2.11327223428616 0.0345774737935321 0.140631383055362 0.13391662993617
"TCP10L" 17.2616970249161 -0.687509018061166 0.325364727992834 -2.11304102415278 0.0345972567374982 0.140674949524154 0.13395771562562
"ATP5IF1" 1912.60988378115 0.280036732735474 0.132546137817241 2.11274909512338 0.0346222487585465 0.140739668085856 0.134018943298923
"TBC1D1" 282.21709649594 -0.234965997473357 0.11123521593357 -2.11233461904438 0.034657758511349 0.140847096172432 0.134120840716726
"TMSB10" 12756.0802453843 -0.147658596472427 0.0699343718491544 -2.11138804236236 0.034738972021966 0.140903863392823 0.134207193132275
"ENTREP2" 48.7489282468056 -0.431882313711194 0.204543564352321 -2.11144415654794 0.0347341530610934 0.140903863392823 0.134207193132275
"SLC16A10" 88.8200359812702 -0.402820428740696 0.1907552786098 -2.11171314197122 0.0347110611208053 0.140903863392823 0.134207193132275
"SORT1" 310.828680135821 -0.201235771390441 0.0953001954411733 -2.11159872714699 0.0347208818355987 0.140903863392823 0.134207193132275
"TRAPPC6B" 160.156044507923 0.241606611775943 0.114417082249236 2.11163059769037 0.0347181460118334 0.140903863392823 0.134207193132275
"VPS13A" 253.467613492916 -0.239263488854777 0.113323872479311 -2.11132468049446 0.0347444140839668 0.140903863392823 0.134207193132275
"SERF1B" 307.491095365818 -0.2162020291763 0.102373401440666 -2.11189650957926 0.0346953268408908 0.140903863392823 0.134207193132275
"ANKRD10" 1003.51493368737 -0.226231695847139 0.107163696372436 -2.11108522293683 0.0347649873335962 0.140950437534486 0.13425114521498
"CCT4" 2780.28841526471 -0.136024444081263 0.064458888534252 -2.11025115657995 0.0348367282759484 0.141167489444319 0.134457063060302
"TOP1" 1346.2898001528 0.214041475838356 0.101425095402679 2.1103403944415 0.0348290465832613 0.141167489444319 0.134457063060302
"NUP85" 318.877301426142 -0.194394597204682 0.0921383410978313 -2.10981221159903 0.0348745342032838 0.141283771270775 0.134567408536508
"MDC1" 240.75374634741 -0.211910700262833 0.100473307308315 -2.10912436287738 0.0349338484437758 0.141487104117544 0.134760666083902
"ATAD5" 208.600163145011 -0.319337324072261 0.151418187007092 -2.10897601129846 0.0349466523115423 0.141502006278694 0.134774450713373
"NXT2" 121.435927608371 -0.319762178454698 0.151632328896407 -2.10879949402581 0.0349618923124347 0.141526762198183 0.134797620716625
"JMJD1C" 658.871304085512 0.19042313083115 0.0903192078338525 2.10833482044533 0.0350020380443673 0.141652298014626 0.134916778639337
"BLVRA" 182.301734187268 -0.243987248082312 0.115770599642056 -2.10750612708823 0.03507373114918 0.141905406381811 0.135157442203531
"UBQLN1-AS1" 18.8244768718171 0.634089631592856 0.300904881922004 2.10727598549636 0.0350936637148343 0.141949018489737 0.135198570949946
"LRRC27" 100.912442732615 0.325355061079038 0.154430525859903 2.10680536938788 0.0351344538870883 0.142076951989821 0.135320010869263
"MCM2" 515.242721707592 -0.270025913408867 0.128188695868592 -2.1064721158071 0.0351633627716276 0.142156785678415 0.135395638140436
"TOP2B" 1491.07524574217 -0.11981530960801 0.0568865929931727 -2.10621349080248 0.0351858118106569 0.142210469001737 0.135446358620459
"PCCA-DT" 396.437878033076 0.229318325765287 0.108892075236799 2.10592300005861 0.0352110414292483 0.142275359688583 0.135507753270547
"DCDC2" 144.051992143761 -0.397820098274922 0.188919590680637 -2.10576413405121 0.0352248457440855 0.142294062984964 0.135525157499181
"GPAT3" 113.768101518027 0.717944733385678 0.340994238297417 2.10544534995774 0.0352525597259913 0.14233186572004 0.135560343576297
"ATP2A1-AS1" 119.913141221367 -0.285923936048998 0.135798944462804 -2.10549453959353 0.0352482821360631 0.14233186572004 0.135560343576297
"COMMD3" 338.616831914858 0.194493373386716 0.0923851902075916 2.10524406508971 0.0352700683164351 0.142365491788463 0.135591960897385
"FBXO25" 204.822999400162 0.326376925591723 0.155069440527615 2.10471466512837 0.0353161531469793 0.142514416602486 0.135733390918411
"ZNF454" 10.7005925405986 -1.12634458302467 0.535195506638322 -2.10454790642673 0.035330680308333 0.142535949589393 0.135753490311045
"PRCP" 648.503925675967 -0.162786452206264 0.0773594807312121 -2.10428574064336 0.0353535291549137 0.142591035145488 0.135805545696105
"CACTIN" 279.821852293298 -0.219990191389717 0.104557283702262 -2.10401593844157 0.035377056712198 0.142614467428037 0.135826637087139
"SLC35F5" 384.471239652091 0.181130466915524 0.0860884789475067 2.10400356853756 0.0353781357250022 0.142614467428037 0.135826637087139
"TMTC1" 206.385772979067 0.275155062018992 0.130783163140801 2.10390279154481 0.0353869274350713 0.142614467428037 0.135826637087139
"DR1" 635.427801884002 0.15525189449575 0.0738095496715737 2.1034120271234 0.0354297680094497 0.142675793435956 0.135918380669776
"GATAD1" 588.06062643285 0.127268902776045 0.0605119563449098 2.10320258116643 0.0354480647620374 0.142675793435956 0.135918380669776
"STT3B" 1290.45057544946 0.124904033410024 0.0593872524181153 2.1032128668058 0.03544716604229 0.142675793435956 0.135918380669776
"RNF208" 46.2193255651883 -0.461779566166902 0.219539876442637 -2.10339722172322 0.0354310611129347 0.142675793435956 0.135918380669776
"GAL3ST1" 22.3430228933333 -0.672724158622072 0.31988317667029 -2.10303075524182 0.0354630811282877 0.142698874451864 0.135940259268608
"ZNHIT2" 132.570609590337 0.263053147545291 0.125129641370138 2.10224487711245 0.0355318304981662 0.142938424738148 0.136168046483917
"NRDC" 646.559025830494 0.155415666942601 0.0739434816208934 2.10181700314591 0.0355693091062198 0.143052086519517 0.136275907179196
"ACAD10" 163.277243897907 0.247026656332472 0.1175502278395 2.1014562104444 0.0356009380932671 0.143076345793564 0.13629776617674
"FAM177A1" 575.547802011033 0.204574984260719 0.0973502531685778 2.1014324832465 0.0356030189848699 0.143076345793564 0.13629776617674
"SERF1A" 307.050774098947 -0.215548434682227 0.102563410447025 -2.10161142012297 0.0355873286565266 0.143076345793564 0.13629776617674
"ZNF286A" 301.118707570014 -0.177871698230753 0.0846485381693274 -2.101296750984 0.0356149247924165 0.143087112352537 0.136307606001068
"FBXL5" 678.77766692431 0.215585421148841 0.102611911763555 2.10097850672159 0.035642853027934 0.143121202891499 0.136338416532419
"MAFK" 170.809434880214 0.326117611112329 0.155231956560422 2.10084069246008 0.0356549530215468 0.143121202891499 0.136338416532419
"LIFR-AS1" 14.1186342091961 0.755353101703129 0.359534305411448 2.10092080320043 0.0356479189294864 0.143121202891499 0.136338416532419
"LINC00662" 485.890659684825 0.276221911509169 0.13148543651336 2.10077951470392 0.0356603255076576 0.143121202891499 0.136338416532419
"RBM15B" 1563.07265134646 0.244486400003675 0.116387088150506 2.1006316412652 0.0356733142557574 0.143136289127629 0.136352372106888
"HEXIM1" 393.777609073374 0.185914242666584 0.0885261158997712 2.10010617518875 0.0357195022336159 0.143284542327707 0.136493182965984
"ANAPC16" 1610.22340309111 0.178703576047852 0.0850984094636255 2.09996376165217 0.0357320290326311 0.143297725947257 0.136505325982587
"NABP1" 30.1187987967805 0.509820590477983 0.242838286150233 2.09942426526014 0.03577951752001 0.143397886396266 0.136635213634206
"ZNF26" 97.526483023564 -0.294016894950969 0.140050399179511 -2.09936491915393 0.0357847446707214 0.143397886396266 0.136635213634206
"ZC3H8" 153.288958415992 0.251600678327672 0.119899140071884 2.09843605364331 0.0358666432058259 0.143688944158085 0.136912119594317
"FRAS1" 168.824861331071 -0.24704071332178 0.117753627877836 -2.09794566650696 0.0359099453170609 0.14376842515797 0.136986576267777
"ZNF770" 435.008272498906 -0.17746965954143 0.0845918687901097 -2.097951754462 0.035909407465956 0.14376842515797 0.136986576267777
"SLC25A21-AS1" 30.2691820749934 0.49257285528291 0.234793694146548 2.09789644084507 0.0359142944971612 0.14376842515797 0.136986576267777
"SLC39A3" 518.14616794276 -0.173827465219455 0.0828853619502296 -2.09720342807737 0.0359755711727508 0.14397655683794 0.13718446453208
"UBE2Q1" 1002.73849313732 0.11969637056861 0.0570843862751192 2.096832047764 0.0360084455521017 0.144037183407399 0.137241380509751
"TMEM187" 44.5197658675529 0.420422642689917 0.200504646223746 2.09682244580388 0.0360092958518496 0.144037183407399 0.137241380509751
"SIX3-AS1" 36.0440593739391 0.517750682469568 0.246956604229172 2.09652495055002 0.0360356489707679 0.144094741246937 0.137305978763617
"ANAPC5" 575.812153497764 0.20850732786384 0.099462578097741 2.09633946607479 0.0360520881232695 0.144094741246937 0.137329033048699
"RPAP2" 425.709060670497 -0.189079504596237 0.0902128581875041 -2.09592632796582 0.0360887267863749 0.144094741246937 0.137329033048699
"CIAO2B" 2756.47154309294 0.14659895584367 0.0699428560390912 2.09598183639707 0.0360838022417224 0.144094741246937 0.137329033048699
"TVP23A" 39.5405654626698 -0.59488158283882 0.283786350649659 -2.09623042643519 0.0360617550925262 0.144094741246937 0.137329033048699
"FBXO22" 744.121532895595 -0.134425021293034 0.0641322742411317 -2.09605885466665 0.036076970356442 0.144094741246937 0.137329033048699
"PIF1" 118.887180289932 -0.460082552164087 0.219524169479575 -2.09581730000302 0.0360984010943333 0.144096268769864 0.13733005585679
"TRERF1" 145.920095285926 -0.259616803695768 0.123914845799491 -2.09512267897148 0.0361600883832633 0.144268240454759 0.137528900881487
"GLIDR" 126.776720137052 0.251221158769952 0.119917251122457 2.09495428237769 0.0361750567248273 0.144290838397279 0.137550000843543
"TMEM201" 294.081384444886 0.21924178187481 0.104702675899772 2.09394631026128 0.0362647632539465 0.1445742798309 0.137819315010638
"PCDH20" 25.261496929634 -0.611422548435575 0.291983215203861 -2.09403320669883 0.0362570222674735 0.1445742798309 0.137819315010638
"RAI1" 234.103913346607 0.211566127586073 0.101060489946202 2.09346033943331 0.0363080809168788 0.144672589634881 0.137912146063306
"KAT2B" 25.0512621690497 0.749681076809616 0.358098823089985 2.09350332497807 0.0363042475655259 0.144672589634881 0.137912146063306
"RINT1" 227.557982868387 0.227406897321064 0.108671235319529 2.09261352972029 0.0363836678142588 0.144936532356415 0.138163311770089
"MRPS10" 635.432611758299 -0.180586763851685 0.0863175141454848 -2.09212192495851 0.0364276103331971 0.14507431459867 0.138294211771974
"UQCC1" 264.301782014072 0.186071554024794 0.0889540600285706 2.09177134764878 0.0364589746096311 0.145100486500654 0.138317831593693
"SLC39A4" 43.8469533070466 -0.453640843376005 0.216865196854592 -2.09181025796487 0.0364554923769031 0.145100486500654 0.138317831593693
"OTUD7B" 234.364646856385 0.199091234547318 0.0951799629361184 2.09173473497717 0.0364622514762089 0.145100486500654 0.138317831593693
"NDUFV3" 664.115749786379 0.140877326914595 0.067360349595917 2.0913983932639 0.0364923661021119 0.145145835730072 0.138360175917148
"C2orf15" 26.3445903801744 -0.643431573646965 0.307648316148337 -2.09145163445889 0.0364875976974711 0.145145835730072 0.138360175917148
"ARL2BP" 887.745735607338 0.124087321607906 0.0593367124253527 2.09124025474131 0.036506532485169 0.1451649502 0.138377954521275
"COX4I1" 3965.31492490332 -0.0757731988746467 0.0362400242888129 -2.09087053228156 0.0365396712901816 0.145222250735043 0.138431691880628
"PRUNE1" 168.599308569104 -0.28772270560899 0.137608752567398 -2.09087503694992 0.0365392673754892 0.145222250735043 0.138431691880628
"MEGF10" 14.2819857108582 -0.781904283432869 0.374060602698286 -2.09031445116808 0.0365895619785107 0.145383276239494 0.138584745641565
"ZFP30" 112.475179438825 -0.278633799256035 0.133319250462974 -2.08997424069241 0.0366201137124787 0.145405335404103 0.138603565218814
"IRAK1BP1" 133.841342762245 -0.276528075553517 0.132304171786297 -2.09009339478861 0.0366094109107476 0.145405335404103 0.138603565218814
"COA7" 87.8760693705061 -0.314200733925725 0.150353265562366 -2.08974998148873 0.0366402646209912 0.145405335404103 0.138603565218814
"ZNF626" 143.833200590612 -0.248941630353683 0.119114996705799 -2.08992685420243 0.0366243708592709 0.145405335404103 0.138603565218814
"NBR2" 100.783305562862 0.276935723820878 0.132522204532221 2.08973073454679 0.0366419945034327 0.145405335404103 0.138603565218814
"BORCS6" 214.1269409757 0.330268542190096 0.158094743395535 2.08905454474094 0.0367028134720827 0.145609422185996 0.138797663689686
"SLC41A1" 97.3415648627405 0.273493455614868 0.130930576556623 2.08884328479674 0.0367218325810264 0.14561946405954 0.138806353338264
"FBXL7" 279.448680657629 0.207120223548612 0.0991566714739548 2.08881783212152 0.0367241245767901 0.14561946405954 0.138806353338264
"AMZ2" 477.565994387434 0.200287623705399 0.0958914627222382 2.0886908804964 0.0367355583024416 0.145627565990354 0.138813635293465
"SPTLC3" 42.1093439860137 0.529601905945587 0.253656215274534 2.08787277446521 0.0368093126686483 0.145882652917301 0.139056345219905
"TBCB" 2872.21045386148 -0.159210438391394 0.0762601047523512 -2.08772908073516 0.036822280041908 0.145887685680184 0.13906026023128
"PPP6C" 736.06040270904 0.13257409354422 0.0635039775193505 2.08765023425222 0.0368293970491309 0.145887685680184 0.13906026023128
"PRMT5" 1337.23243160977 0.122745973082426 0.0588274411621308 2.08654278781449 0.0369294835712603 0.146122805321818 0.139282171271625
"TOR1B" 121.490059467308 -0.283443782166614 0.13584057285963 -2.08659148146783 0.0369250779726476 0.146122805321818 0.139282171271625
"KBTBD2" 187.542740445953 0.28920081952684 0.138591263153327 2.08671753865818 0.0369136749231089 0.146122805321818 0.139282171271625
"PSMD12" 671.976208159039 0.169393814815793 0.0811867082160881 2.08647226298338 0.0369358651574365 0.146122805321818 0.139282171271625
"TSTD1" 377.96133312106 -0.208208284036394 0.0997718614448729 -2.08684373550989 0.0369022622440117 0.146122805321818 0.139282171271625
"GNA12" 731.589804961983 0.299299280919859 0.143471275348904 2.08612685843909 0.0369671333715413 0.146209207938246 0.139364088396043
"NEK9" 371.530565307132 0.285016651247686 0.136682819116599 2.08524124019237 0.0370474081728649 0.146489343688115 0.139630667716056
"LCA5" 288.562681727895 0.269473099206732 0.129328750398741 2.08362872428524 0.0371939521143939 0.147031304968142 0.140146811567036
"RANBP2" 644.120298003749 0.13483875158479 0.0647186526386399 2.08346042581679 0.0372092753241159 0.147054393916001 0.140168376936898
"ITM2B" 2350.96064154495 0.105281025540556 0.0505496563619605 2.08272485151416 0.0372763108563214 0.147281790766836 0.140384682696195
"ATF7IP" 648.202762043961 -0.184214752680235 0.0884746175022125 -2.08211979752982 0.0373315286369237 0.147387308070625 0.140520146849116
"TXNRD2" 292.408188474915 0.237966901343532 0.114289580965309 2.08213994078572 0.0373296892252297 0.147387308070625 0.140520146849116
"KIAA0408" 144.152309137794 -0.249166124430627 0.119688781418812 -2.08178345102163 0.0373622540249109 0.147471070353351 0.140599554386011
"TMEM240" 58.5908093733549 -0.433993359059312 0.208517881036728 -2.08132442599908 0.0374042208740782 0.147599149444073 0.140721213342545
"GPR162" 30.7273755298182 -0.537190726863709 0.258118265683476 -2.0811805992934 0.0374173786351704 0.147613510016338 0.140734452718218
"GALK1" 51.8243446681272 -0.396760440653155 0.190714316952548 -2.08039148288943 0.0374896398330443 0.147860970124835 0.140969928200433
"NEURL4" 104.282195038181 0.311050313089547 0.149568073066558 2.07965715350982 0.0375569907026127 0.148088942745008 0.141186823184564
"TMEM132B" 72.9681832254029 -0.408320140560026 0.19635822885107 -2.07946538807763 0.0375745958976448 0.148120699842571 0.141216647284816
"SAMD15" 41.6231399866615 -0.47174529962225 0.226930158818339 -2.07881271523671 0.0376345677366833 0.148206418603475 0.14129656043284
"GTF2H2" 140.858785130564 0.233201252455517 0.112174138181046 2.07892172150355 0.0376245458680588 0.148206418603475 0.14129656043284
"TLK2" 420.580367844832 0.185469430250366 0.0892058841029583 2.07911655285322 0.0376066390295933 0.148206418603475 0.14129656043284
"C20orf96" 199.372828903785 -0.257170261542038 0.123704174397765 -2.07891336564859 0.0376253140121516 0.148206418603475 0.14129656043284
"NR2F2-AS1" 554.32256784036 -0.260322879400674 0.125275174684296 -2.07800851251423 0.037708575113627 0.148460163204399 0.141538021911071
"PQBP1" 712.912429019024 0.141462038679439 0.068101390973379 2.07722686214643 0.0377806257132693 0.148706077046036 0.141772016458351
"AGAP3" 223.798461909093 0.207827207102979 0.100059875728852 2.0770284351158 0.0377989348543385 0.148740391200477 0.14180427744301
"NFKBIB" 436.866801953146 0.283538987429883 0.136563391937431 2.07624447084466 0.0378713461786313 0.148949742971903 0.142002959823882
"NKX3-2" 20.8912199604217 0.583067996846206 0.280827106972684 2.07625254959067 0.0378705993791989 0.148949742971903 0.142002959823882
"FAM89A" 91.1420090640502 -0.313435110454545 0.150981112735178 -2.07598887553779 0.0378949798818827 0.149004905681602 0.142055096599581
"SNRNP70" 1179.71844886711 -0.145369995420573 0.0700521893010875 -2.07516705574705 0.0379710547477836 0.149266189360869 0.142303739828642
"SYMPK" 362.322098016468 -0.172260923878811 0.0830601745820127 -2.07392922956985 0.0380858839581726 0.149679647344993 0.142697457447595
"NMI" 28.5265358695255 -0.608861723153115 0.293636027234549 -2.07352527170235 0.0381234217008772 0.149751272476495 0.142764832073482
"MORF4L2-AS1" 13.5170479872094 0.805370328806764 0.388394306965173 2.07358942797012 0.0381174578857537 0.149751272476495 0.142764832073482
"BPNT1" 67.7150352928813 0.34915760843301 0.168405361516085 2.07331646266892 0.038142837589377 0.149789598717665 0.142800915805768
"HILPDA" 219.138015063675 -0.245045224376532 0.118211070569775 -2.07294649473537 0.0381772593154863 0.149842942887502 0.142850408674954
"MSRB2" 352.10522888296 -0.217819853601375 0.105081850099342 -2.07285895133607 0.0381854081952159 0.149842942887502 0.142850408674954
"SGTB" 161.458933872534 0.278243266674136 0.134229154784367 2.07289740534477 0.0381818285645661 0.149842942887502 0.142850408674954
"PROM1" 80.3114002858544 -0.436586859817935 0.210650241210309 -2.07256757604211 0.0382125411932962 0.149873568241183 0.142878697557828
"CFAP210" 60.3290552673755 -0.393458555897659 0.189834815580295 -2.07263643760455 0.038206127294924 0.149873568241183 0.142878697557828
"RSBN1L" 447.14262355889 0.168356450597367 0.0812374838966369 2.0723986332661 0.0382282807266564 0.149897390014915 0.142900954144882
"RHPN1" 81.3222404054512 -0.341421247384174 0.164820782825583 -2.07146963830085 0.0383149289535862 0.150199170427759 0.143188194945306
"NANS" 485.822696614003 0.362486787005912 0.175018986887323 2.07112835842936 0.0383468023524722 0.150286128603017 0.143270640007279
"LEPROTL1" 587.92481195426 -0.136801266408451 0.0660665486186376 -2.0706585899942 0.0383907126415942 0.150420205064639 0.143398003397267
"POLK" 214.299021599631 0.212408284556897 0.102585494079109 2.07054892569019 0.0384009693565203 0.150422387668835 0.143399630070218
"AMMECR1L" 167.255849115415 0.279259180654754 0.134893741749368 2.07021598654751 0.0384321228573096 0.150506404361403 0.143479270222341
"ATP1A3" 27.1447630258264 -0.541254933016656 0.261589650873454 -2.0690991834325 0.0385367803537397 0.150840078174103 0.143796455390992
"PKN3" 134.841712067908 -0.349504855001494 0.168908401561073 -2.06919757555767 0.0385275501427015 0.150840078174103 0.143796455390992
"GCC2" 461.85353416051 0.202835977427744 0.0980437356892543 2.06883158828856 0.0385618930853888 0.150862219467258 0.143816654135316
"ARMC5" 65.3689963308151 0.36983677513929 0.178762827901668 2.06886845257743 0.0385584326938464 0.150862219467258 0.143816654135316
"FAM135A" 257.652875467999 -0.186075639099519 0.0899583244744279 -2.06846492736105 0.0385963253268145 0.150949507424298 0.143898957334251
"MALAT1" 80932.8421599174 0.281624139264187 0.136156423377694 2.06838672959974 0.0386036720689172 0.150949507424298 0.143898957334251
"TRIM2" 1783.39040286411 0.143558189876686 0.0694449650880348 2.06722243570427 0.0387131990608224 0.151339624662272 0.144270398031411
"RRN3" 159.004835066499 0.247175964797146 0.119623258649947 2.0662868374156 0.0388014035278582 0.151608003504668 0.144525329824045
"HS6ST2" 51.9480116773496 -0.437881987206364 0.211917310476319 -2.06628701648842 0.0388013866292648 0.151608003504668 0.144525329824045
"COMMD3-BMI1" 54.3510004761707 0.358792695497885 0.173651722881732 2.06616260146319 0.0388131288284793 0.151615617600014 0.144532133135584
"CXCR4" 373.176374415442 -0.494755500084742 0.239472053881073 -2.06602604381741 0.0388260205145604 0.151627782961421 0.144543275250662
"ERCC3" 349.902102711013 0.163626285383828 0.0792131710841388 2.06564493182613 0.0388620185299207 0.151730156939076 0.144640411051586
"CHTF18" 138.37264797207 -0.270934261184133 0.131175584327452 -2.06543208915925 0.0388821349665571 0.151739707650324 0.144648606223426
"RNF213" 233.199147061182 -0.211441084760994 0.102372352132787 -2.06541200193129 0.0388840339310284 0.151739707650324 0.144648606223426
"SMARCC2" 1076.6539451461 -0.138700080428009 0.0671593409585605 -2.06523885506249 0.0389004057954191 0.151765407062984 0.144672650285001
"ZNF689" 294.227965242961 -0.234093428613473 0.11336294852384 -2.06499064872367 0.0389238851051908 0.151780641239955 0.144686264363771
"B3GNT9" 13.368957616099 -0.9306997887611 0.4506922996779 -2.06504479758419 0.0389187618168884 0.151780641239955 0.144686264363771
"SP2" 252.216313641992 0.199240770821656 0.0964979985469744 2.06471402331384 0.0389500669271833 0.151844554526586 0.144746736371546
"TCOF1" 770.386320710586 -0.135623817233487 0.0657144191875255 -2.06383650514303 0.0390332205880006 0.152015867623986 0.144908226240884
"GDF1" 56.0835760848381 -0.365452491365732 0.177059286309607 -2.06401199836929 0.0390165787907341 0.152015867623986 0.144908226240884
"NHLRC2" 402.14539898327 0.158694598650169 0.0768911557790145 2.06388624338354 0.0390285033624222 0.152015867623986 0.144908226240884
"RBM14-RBM4" 1174.67085232623 0.135771244837921 0.065780923086455 2.0639911765829 0.0390185529788476 0.152015867623986 0.144908226240884
"BTBD7" 356.987183129928 0.215620253439903 0.104485910301945 2.06362994605492 0.0390528160449756 0.152039522667 0.14492986882724
"RGMB" 237.954538987036 0.388334655898896 0.188186223396368 2.06356580673265 0.0390589023926573 0.152039522667 0.14492986882724
"LARP4" 390.084885387556 0.174659515689298 0.0846639025567646 2.06297501549959 0.0391150020111192 0.152219686621942 0.145101154564114
"PLGRKT" 208.133900218057 0.248402733576169 0.120462544692254 2.0620744332669 0.0392006500319915 0.152476468697297 0.145345020598555
"RUVBL1" 843.881474011882 -0.154622694957452 0.0749826930013734 -2.06211178564393 0.0391970945479818 0.152476468697297 0.145345020598555
"SYT14" 90.8927573991536 0.291526774623401 0.14139081702908 2.06185083832879 0.0392219392298501 0.152521021458505 0.145387035972338
"ACBD4" 27.5156354639459 -0.605241607051345 0.293616752766001 -2.06133199604484 0.0392713777089727 0.152636723185651 0.145533346682414
"ZBTB24" 69.0270596330733 -0.346044420315562 0.167904713344261 -2.06095715494332 0.0393071277848912 0.152737393557528 0.145628869014767
"SND1-IT1" 126.627575542279 0.292890513040179 0.142127511532541 2.0607587502376 0.0393260616062972 0.152772686220054 0.145662056193188
"TMEM67" 225.980690631466 -0.20022245466701 0.0972116896339379 -2.05965409531479 0.039431620796295 0.153144396521148 0.146016001837865
"RNASEH2A" 256.736066235691 -0.200615877304535 0.0974324314451118 -2.05902566865071 0.0394917795921124 0.153301256048681 0.146164632148145
"ZHX2" 388.810731771511 0.183710892538582 0.089222049777213 2.059030172444 0.0394913481704561 0.153301256048681 0.146164632148145
"ZBTB47" 73.7086002819885 0.343674981075083 0.16697514940115 2.05824029688047 0.0395670721313989 0.153532596998182 0.146384275143451
"ERICH2" 34.5499006138411 0.61307804886327 0.297871336269353 2.05819753099334 0.0395711755353195 0.153532596998182 0.146384275143451
"SEC31A" 1911.72266832398 0.195697387964594 0.0950887031336756 2.05805086740412 0.0395852507087531 0.153548791393533 0.146399251671354
"ETNK1" 603.499817177085 0.161777051935636 0.0786413303340459 2.05715049896096 0.0396717514109425 0.153845841680644 0.146682006166415
"CRIM1-DT" 162.299798532372 0.28657046238335 0.139314340898449 2.05700619573861 0.0396856298957178 0.153861187105698 0.146696172685412
"GOLGA6L9" 69.8840561889425 0.322302575258058 0.156750686613968 2.05614777338613 0.0397682745820064 0.154143064788242 0.146964458914674
"TSPAN7" 20.2837540591049 -0.731296220812214 0.355691341367432 -2.05598544513565 0.0397839191571825 0.154165171986403 0.146985071764682
"VPS52" 299.412008690335 0.182724687454729 0.0889098354398132 2.05516843609977 0.0398627386716935 0.154432013819791 0.14723902032517
"TCN2" 219.542074869049 0.223448699924728 0.108735144301521 2.05498140789796 0.0398808005148806 0.154463400195996 0.147268479594783
"BIRC6" 617.280186596372 0.159980921568006 0.0778589954540407 2.05475193502132 0.0399029708463246 0.154510679621673 0.147313091612436
"IPO9" 1033.41565616633 -0.174136439288982 0.0848168649645855 -2.05308742974279 0.0400640988682625 0.155095867510987 0.147870552976618
"RIOK3" 470.669910939938 0.192337269664263 0.0936879408636948 2.05295652664724 0.0400767939715223 0.15510629421272 0.147880027490067
"PTER" 24.3234373704549 -0.622535664523217 0.303261274298307 -2.05280303581014 0.0400916840009716 0.155125208454857 0.147897594264322
"RAB39B" 178.715649304228 0.344077250641989 0.167629033967589 2.052611307827 0.0401102899784454 0.155158487649222 0.147928856775772
"EXOC2" 166.212150577001 0.223647726859089 0.108993117434442 2.05194357335095 0.0401751465320805 0.155254466090083 0.148018499751428
"FZD5" 65.2069039837882 0.567273152333271 0.276449147825482 2.0519981949497 0.0401698378384785 0.155254466090083 0.148018499751428
"UBE2SP2" 161.508853193083 0.226986849882891 0.11060824377767 2.05216936939302 0.0401532051840111 0.155254466090083 0.148018499751428
"CAPN1-AS1" 14.12528320409 0.684545743449434 0.333605180190143 2.05196377064429 0.0401731834802595 0.155254466090083 0.148018499751428
"RIPK4" 10.661820653872 -0.904917929117196 0.441031753740667 -2.05182035407206 0.0401871244451497 0.155262064248974 0.14802527851252
"ABHD4" 587.927213296918 0.219864068153297 0.107191146284495 2.051140189972 0.0402532964276725 0.155349337336849 0.148105695529706
"PHF21A" 599.808372664302 0.129599524504666 0.0631865318007338 2.05106247820933 0.0402608627485701 0.155349337336849 0.148105695529706
"LMTK3" 16.7978193542594 -0.769291212746429 0.375010720609698 -2.05138458840778 0.0402295087003798 0.155349337336849 0.148105695529706
"SAP18" 1762.80762378888 0.108069475285225 0.0526872029763231 2.05115225672143 0.0402521216699631 0.155349337336849 0.148105695529706
"RPLP2" 24980.0958373705 -0.0668455794201254 0.0325883740207692 -2.0512094091446 0.0402465579940087 0.155349337336849 0.148105695529706
"PCDHA9" 57.6125812424123 -0.358330584084712 0.174712693785702 -2.05097051805652 0.0402698179065086 0.155349337336849 0.148105695529706
"TTC39A" 28.2348002351388 0.476688674455098 0.232451560621072 2.05070111459551 0.0402960623685072 0.155387904486047 0.148141073049301
"ATXN10" 1169.07066056663 0.111373901719886 0.0543116342567755 2.05064537725619 0.0403014939402861 0.155387904486047 0.148141073049301
"SNCA" 359.080323269073 0.177600952161239 0.086610977137167 2.05055938671573 0.0403098748869854 0.155387904486047 0.148141073049301
"TAF2" 354.286934491215 0.177678988789401 0.0866537131756471 2.050448645279 0.040320670322145 0.155390893478087 0.148143459329049
"ROBO2" 147.506025698817 -0.293466128281246 0.143132987827383 -2.05030393577169 0.0403347807701871 0.155406653461879 0.148158021138491
"TASOR2" 435.705755239046 0.190833057598864 0.093092688841704 2.04992529459922 0.0403717214242578 0.155510346708244 0.148256414616597
"CDK11B" 513.995413251657 0.188484406545806 0.0919626512486592 2.04957560473284 0.0404058630343027 0.155603209321074 0.14834448231427
"RBM39" 2301.40996431608 0.180641468909285 0.088140759799529 2.04946575591297 0.0404165930626136 0.15560589007324 0.148346574989246
"ZNF790-AS1" 91.7259670550242 -0.324788263725267 0.158520866226635 -2.04886758100932 0.0404750651715186 0.155792333253887 0.148523856891014
"BABAM2" 199.363620321969 -0.203980631326314 0.0995683849460562 -2.04864858897557 0.0404964897579652 0.155836119892438 0.148565137426143
"FASN" 3762.7059571611 -0.143326006902811 0.0700008245470466 -2.04749026643941 0.0406099715933642 0.156234046010889 0.148944032965263
"RPL18AP3" 3861.1108862292 -0.0847021472955102 0.0413930631326129 -2.0462884571781 0.0407279986896497 0.156649256864853 0.149339404537312
"LRRC56" 16.0872435601785 -0.734772712639658 0.359220507197326 -2.04546427032362 0.0408091082598414 0.156922303717734 0.149599244213393
"FAM200C" 54.7881934847493 0.378734964780636 0.185198954951201 2.04501674904392 0.0408532068755298 0.157052933124868 0.149723311643979
"AARS1" 580.146091318217 0.255550714281789 0.124988678001695 2.0445909050924 0.0408952069039093 0.157175432135273 0.149839627604512
"MTCL2" 281.958185563336 0.1839673440327 0.090020387748191 2.04361865833439 0.0409912345597571 0.157505467183527 0.150153792224539
"SPRY4" 13.4189985608566 0.843755186065592 0.412907586614263 2.04344800972094 0.0410081090150584 0.157531274363519 0.150177928198863
"LHX5" 58.2808108933728 -0.509025033895551 0.249145169029015 -2.04308610871066 0.0410439147920617 0.157629774788334 0.150271364061909
"AP1S1" 1074.43187028279 -0.16592403155562 0.0812198458102111 -2.0429001052691 0.0410623279112685 0.157661446211426 0.150301090456864
"PSMB5" 3247.0981733891 0.0850021480688679 0.041617584023735 2.04245753478602 0.0411061676212791 0.157751657379559 0.150386157213304
"PSPH" 461.311161868453 0.211070457775102 0.103339915565819 2.04248722886431 0.0411032249741104 0.157751657379559 0.150386157213304
"ZNF273" 93.1369292982991 -0.315821890766542 0.154672907989519 -2.04186948361986 0.0411644795542896 0.157936355499239 0.150561765023092
"PRKAR2B" 150.365135027708 -0.303813825929676 0.148800684801307 -2.04175018640107 0.0411763177705474 0.157942699971716 0.150567346798839
"ARHGAP9" 16.5114585681042 0.747979385129274 0.366446900158108 2.04116717812744 0.0412342129019211 0.158058672231768 0.150675573106073
"THEMIS2" 15.3926456956991 -0.70550475896006 0.345649427556973 -2.04109916786647 0.0412409710907095 0.158058672231768 0.150675573106073
"MYH15" 10.6027448323027 0.797076621980755 0.390545266243109 2.040932744233 0.0412575125866777 0.158058672231768 0.150675573106073
"JMJD8" 377.172684359579 -0.192940762934716 0.0945330660495968 -2.04098704291988 0.0412521150102228 0.158058672231768 0.150675573106073
"TTC3" 3400.5310461472 0.248336803669683 0.121656585232191 2.0412935575638 0.0412216570515299 0.158058672231768 0.150675573106073
"UBE2K" 1020.65230014056 0.121483462178228 0.0595313422097835 2.04066392036199 0.0412842439130718 0.158122018919219 0.150735495217495
"FOXJ1" 419.495041170189 -0.31209910673179 0.152947927637257 -2.04055793074875 0.0412947873468471 0.158123348685162 0.150736297512829
"SCAF11" 1051.00003399208 0.129749975114337 0.0635913707932611 2.04037078452296 0.0413134094929272 0.158135336598658 0.15074679531029
"MARCHF4" 17.5609701091095 0.861402421188277 0.422189546991543 2.04032152696933 0.0413183120903896 0.158135336598658 0.15074679531029
"MTR" 187.758588676819 -0.218157172577978 0.106939400806115 -2.04000743349502 0.0413495853603452 0.158176953568878 0.150785538423177
"ZNF124" 79.6479974418838 -0.345499061305583 0.169357713994578 -2.04005505953301 0.0413448421009643 0.158176953568878 0.150785538423177
"EIF2B1" 353.726026746957 -0.164010424950372 0.0804080264545266 -2.03972702952889 0.0413775212099538 0.158205768965474 0.150812078678616
"NIF3L1" 248.455650226528 0.18817177539871 0.0922533104312884 2.03972924677714 0.0413773002491364 0.158205768965474 0.150812078678616
"ZBED3" 304.279358789136 -0.1831688448623 0.0898092212657063 -2.039532714802 0.0413968896084175 0.158232681198275 0.15083680531377
"GAA" 322.290213254418 -0.200232611842227 0.0981796290054194 -2.03945170572171 0.0414049664884317 0.158232681198275 0.15083680531377
"SEC61A2" 270.132899332639 -0.201928318388865 0.0990364161315748 -2.0389299843059 0.041457015863635 0.158353547293904 0.150951094420183
"RAB35" 313.089429711555 0.250638700572867 0.1229207237298 2.03902721174838 0.0414473117994239 0.158353547293904 0.150951094420183
"INPP5F" 745.387473547386 -0.130440931146466 0.0639856214403127 -2.0385975506723 0.0414902098940863 0.158441313725065 0.151034294356408
"MKKS" 263.047712368325 0.177119254488334 0.0869093401257794 2.0379772097222 0.0415522121160295 0.158508250448416 0.151095785655192
"MAPKAPK2" 912.394459807935 0.128246969035215 0.0629306063248464 2.03791090734462 0.0415588435854565 0.158508250448416 0.151095785655192
"PPP1CA" 3222.68779751026 -0.130427235684798 0.0639977045836727 -2.0379986521903 0.0415500676626391 0.158508250448416 0.151095785655192
"TM2D3" 242.843949273422 0.211452080150085 0.103757884631155 2.03793746279396 0.0415561874396411 0.158508250448416 0.151095785655192
"ETV5" 492.937264746655 0.486407067941064 0.238660309098184 2.03807273098334 0.041542659790736 0.158508250448416 0.151095785655192
"KDM3A" 233.733981698278 0.202611149996822 0.0994418849771324 2.03748299867219 0.0416016639598218 0.158610368614159 0.151192202922907
"LINC01535" 50.939150181488 -0.440755001100345 0.216327953726083 -2.03743896019298 0.0416060729637862 0.158610368614159 0.151192202922907
"CASD1" 212.13573876153 0.195250327714957 0.0958401154352387 2.03725054825181 0.0416249406846348 0.15864329814139 0.151223129867219
"PSMD9" 499.543483636616 0.159938283718494 0.0785350306993479 2.03652156616298 0.0416980097777284 0.158882736027767 0.151450905662839
"ASCL1" 26.069486341658 -0.663579613161434 0.325869559498869 -2.03633507278773 0.0417167202656633 0.158913402751571 0.151479212555092
"FRA10AC1" 320.165751525664 0.235436125030138 0.115623138876437 2.03623710027231 0.0417265524893213 0.158913402751571 0.151479212555092
"EAF2" 23.6769438782856 0.626037575835205 0.307505544889393 2.03585784464597 0.0417646319278269 0.15901937440136 0.151579764051255
"YIPF2" 507.853194068584 0.262285960727965 0.128877596341646 2.03515559083413 0.0418352199030216 0.159249040318129 0.151798222118295
"ZNF407-AS1" 164.386762702802 -0.235164115617851 0.11557146018761 -2.0347940160668 0.0418716034361098 0.159348423579679 0.151892492365376
"CFAP65" 34.4495113719742 -0.57191740631871 0.28114227749304 -2.03426326135837 0.0419250592425753 0.15951271313392 0.152048631396136
"SLC9A3" 40.5109220665637 0.4036757173662 0.19858726518946 2.03273717970323 0.0420790828826805 0.16002021023654 0.152531452127611
"ANKHD1-EIF4EBP3" 591.219686315492 0.138719016390473 0.0682391088233467 2.03283745615114 0.0420689475524801 0.16002021023654 0.152531452127611
"UGDH" 657.680919580363 0.170368126762309 0.0838384439801476 2.03210029521362 0.0421435035203334 0.160186630537581 0.152689155062131
"PARTICL" 36.1719070411659 0.484096506962338 0.238221684709063 2.03212611628349 0.0421408901062953 0.160186630537581 0.152689155062131
"PAQR9" 17.1453752854984 -0.776077157486855 0.381948807012644 -2.0318878950214 0.0421650062705998 0.160229090233879 0.152729163125038
"WDR83" 72.1831419183398 -0.365720586039223 0.18004780019654 -2.03124162383547 0.0422304899029779 0.160399323393432 0.152928418420977
"MRPL37" 938.639356726843 0.153528753927417 0.0756160181454582 2.03037342738787 0.0423185955962426 0.160655270625833 0.153171495860371
"ABCG1" 20.5870744038225 -0.8925380265216 0.439588568686914 -2.03039407777978 0.0423164981640016 0.160655270625833 0.153171495860371
"COG7" 183.656535308533 -0.218706270541134 0.107769150680942 -2.02939588146732 0.0424179842723548 0.160993171829584 0.153493181749852
"DOK1" 173.962555026291 -0.21326768880533 0.105101954571579 -2.02915054886144 0.0424429586056463 0.161009149231009 0.15350746559352
"AHCYL1" 2548.67317534932 0.131191884000427 0.0646520914791974 2.02919783411245 0.0424381441011733 0.161009149231009 0.15350746559352
"C3orf52" 25.3338269233853 0.525053436393272 0.258828701520761 2.02857501238577 0.0425015957997002 0.161182433812156 0.15367172723946
"RAB33B-AS1" 115.018186052848 0.295412638044818 0.145631203733469 2.02849822339912 0.0425094244449134 0.161182433812156 0.15367172723946
"MED28" 1363.0139032002 -0.158166271248343 0.0779789809075075 -2.02831929075795 0.0425276713783923 0.161212204286509 0.153699636088096
"TENT5C" 29.6921201667651 -0.534462955866306 0.26353081531686 -2.02808523634584 0.0425515494387871 0.16126330124553 0.153747877593598
"CAMSAP1" 403.858765973073 0.188841517244342 0.0931403834129939 2.02749344939885 0.0426119736919333 0.161452843394699 0.153928111795131
"MSH5-SAPCD1" 89.6655592541972 0.289673885805653 0.142911864541457 2.02694077734618 0.0426684696370098 0.161627412586895 0.15409407003957
"SGPP1" 116.141364278677 0.297232386146234 0.146649215587839 2.02682561208927 0.0426802501770385 0.161632556714411 0.154098499711904
"SLC4A2" 427.359808408479 -0.173785344895883 0.0857647225051077 -2.02630335433701 0.0427337077400628 0.161756001863045 0.154253366307208
"LRRTM2" 23.7207852992167 -0.699165299716555 0.345177992459388 -2.02552107895122 0.0428138862406157 0.16200211965356 0.154487099545959
"ZNF772" 125.90732465364 -0.277127362219353 0.1368215885698 -2.02546517049081 0.0428196213863775 0.16200211965356 0.154487099545959
"LSM14A" 1405.82375034773 0.104378951806335 0.0515412206680555 2.02515482663039 0.042851468580278 0.162083067010476 0.154563807495217
"SH2B2" 53.9662222090954 -0.42476310674139 0.209815122229035 -2.02446373849887 0.0429224593419511 0.162156983027094 0.154631391807187
"SWSAP1" 83.0819852810297 -0.325051097070713 0.160538203124898 -2.02475853562297 0.0428921646978286 0.162156983027094 0.154631391807187
"IMMP2L" 68.2596694421447 0.407520622405515 0.201308978977876 2.02435392834764 0.0429337485368356 0.162156983027094 0.154631391807187
"SND1" 1072.42676361567 0.175448030519899 0.0866652553572029 2.02443331871308 0.0429255864416783 0.162156983027094 0.154631391807187
"LINC01876" 40.7709429612237 -0.506161630666684 0.250008596513833 -2.02457690545324 0.0429108276715765 0.162156983027094 0.154631391807187
"BDNF-AS" 84.8971320259856 0.322009704424419 0.159047170685073 2.02461762153585 0.0429066433910488 0.162156983027094 0.154631391807187
"SLC25A42" 116.111585309318 0.277362356263343 0.137033239501461 2.02405166273827 0.04296483636336 0.162234887344287 0.15470519747014
"ACAP3" 200.737289149529 0.202007535374513 0.099830883622274 2.023497419284 0.043021889384386 0.162331742231888 0.154796108157077
"MRPL58" 595.784991251421 0.249966095542691 0.123526046441503 2.02359018800999 0.0430123354460143 0.162331742231888 0.154796108157077
"SLC9A3-AS1" 215.199682471994 -0.22683057906713 0.112090749823918 -2.02363334551205 0.0430078914115865 0.162331742231888 0.154796108157077
"FAM204A" 937.700598272502 0.136739284273558 0.0675883864592179 2.02311804493313 0.0430609785379969 0.162439711789651 0.154898582811848
"RPS6KA4" 118.316987034457 0.274159934173843 0.135532108045776 2.02284121546493 0.0430895208336022 0.16246834162108 0.154963077263898
"APAF1" 136.68222943125 0.229177703955427 0.113306754901846 2.02263054973162 0.04311125207895 0.162510767438103 0.155003051367828
"BAZ1B" 1611.13292202116 0.1528987728706 0.0756276044202807 2.02173232965182 0.0432040120295372 0.162820855055665 0.155298320936305
"CXCL3" 116.737421445075 0.703052671325081 0.347984145579787 2.02035834176785 0.0433462312140085 0.163291409631483 0.155745654855703
"PBRM1" 1157.65697124396 0.14076691898488 0.069678967525925 2.02022107937385 0.0433604607210761 0.163291409631483 0.155745654855703
"SDCBP2-AS1" 36.5101061756023 -0.496091625743835 0.245553203738201 -2.02030198829232 0.0433520727021092 0.163291409631483 0.155745654855703
"NUP88" 400.612012556044 0.181288547047405 0.0897763808686173 2.01933454315463 0.0434524598883716 0.163598142255127 0.156037719338444
"PAK1" 222.97920699234 -0.258253868220753 0.127928653846792 -2.01873357105782 0.043514918738209 0.163714061084945 0.156146799827129
"MICALL2" 58.1386219815125 -0.417274426981174 0.206700459233753 -2.01873971895383 0.0435142794054827 0.163714061084945 0.156146799827129
"P2RY1" 10.4945483841817 -0.956586822365255 0.473831349207139 -2.01883396690808 0.0435044793542805 0.163714061084945 0.156146799827129
"MRPL2" 288.741527164435 0.195352168502521 0.0968049316880732 2.01799810294778 0.0435914588982953 0.163897049148646 0.156319355808588
"EVA1A" 28.9261056161964 0.513497818811602 0.254469688904189 2.01791349304844 0.0436002715388738 0.163897049148646 0.156319355808588
"TRMT5" 239.170523389223 0.18721128008511 0.0927642853787519 2.01813962475683 0.0435767218957184 0.163897049148646 0.156319355808588
"HSPA1B" 1168.22532166857 0.379951538841933 0.188294289578902 2.01786012571943 0.0436058308477762 0.163897049148646 0.156319355808588
"QRSL1" 152.758180551292 0.213722415106436 0.105923816152402 2.01769935100274 0.0436225824720358 0.163914570924595 0.156335081857439
"PTCD3" 720.899185487978 0.122952196924681 0.0609394498385834 2.01761251948217 0.0436316319819918 0.163914570924595 0.156335081857439
"OIP5-AS1" 1034.21624337816 0.123449447751998 0.0611906488242477 2.01745610030335 0.0436479378615522 0.1639361153686 0.156355137565389
"EEFSEC" 141.976329690411 -0.241806910102694 0.119925896096728 -2.01630271670149 0.0437683310199164 0.16434849333096 0.156747952225116
"CCAR1" 1287.36751407136 0.126684125052141 0.0628594317485809 2.0153558746576 0.0438673743240603 0.164680523122132 0.157064132541835
"ZNG1E" 127.099186825313 0.235443246529173 0.116840478588347 2.01508286660386 0.0438959671371762 0.164747981210873 0.157127976506475
"STYX" 255.423649401435 -0.186456030229266 0.0925429200365708 -2.01480599656444 0.0439249804953406 0.164816984641118 0.157193294169723
"PATZ1" 401.848293715882 -0.160720862561896 0.0797745698466022 -2.0146879246224 0.04393735824042 0.164823549006394 0.157199060933196
"ARFIP1" 290.940048464596 0.165213672698367 0.0820497738168277 2.01357864882356 0.0440537899600558 0.165220356638584 0.157577017934046
"C19orf12" 230.076897903319 0.217491404843736 0.108033604149987 2.01318290318062 0.0440953911712367 0.165336394169134 0.157687192380903
"TRAF3IP2" 31.5835246957172 -0.571217845349929 0.283805333065597 -2.01271004734045 0.0441451417692575 0.165482924476105 0.157826448328337
"METTL23" 280.072185438112 0.19345856380835 0.0961294274545813 2.01248014193941 0.044169347927438 0.165533650956672 0.157874332702209
"OTX2" 671.325542375192 -0.207205571103239 0.10302772666697 -2.01116318690615 0.0443082227847791 0.166013993463724 0.158331953225786
"RNF216" 416.674086137137 0.140406249318086 0.0698174353970036 2.01104850843765 0.0443203332208991 0.166019247182435 0.158335476302808
"COQ6" 222.484359459793 0.215239980733445 0.107039217384435 2.01085159246263 0.0443411347336933 0.166019247182435 0.158335476302808
"RILPL1" 200.073955833454 0.224919044862116 0.111852952093537 2.01084585299124 0.0443417411548649 0.166019247182435 0.158335476302808
"SSH3" 67.8184184570537 -0.415337917242746 0.206571208102853 -2.0106283012875 0.0443647323977035 0.166065235342405 0.158378840522951
"CHD9" 783.481472380192 0.171961087936114 0.0855408114242217 2.01028123386987 0.0444014319121484 0.166162501470463 0.158471109105177
"PSMB1" 4604.35512830403 -0.117339518816897 0.0583871137952666 -2.00968178061252 0.0444648794802214 0.166359795169909 0.158658774508972
"PDLIM1" 1086.42625696417 -0.256225860422991 0.127507853556917 -2.00949081390204 0.0444851079140736 0.166395333702714 0.158692172160613
"TMEM38A" 35.3117439129715 -0.468192130742507 0.233049650228933 -2.00898019062713 0.0445392345881569 0.166557619964586 0.15884644949235
"AMIGO3" 39.1378068560298 0.445993136016715 0.222021746707534 2.00878131368012 0.0445603308105484 0.166596338044837 0.158882879161128
"LHX9" 17.173136750579 -1.06733439412631 0.531439454281186 -2.00838380652405 0.0446025223474503 0.166656201954181 0.158937989588284
"NKAIN3" 124.193948828 -0.354999187999234 0.176766904523638 -2.00828989428709 0.0446124951425224 0.166656201954181 0.158937989588284
"PPP1CB" 3308.72725456192 0.102209811550792 0.0508951937648303 2.00824093573688 0.0446176949296367 0.166656201954181 0.158937989588284
"KHDC1-AS1" 93.1820790158177 -0.324593539969074 0.161632013608854 -2.00822555335222 0.0446193287666855 0.166656201954181 0.158937989588284
"OSBPL10" 32.3312151983588 -0.493012321514445 0.24554225562078 -2.00785123630966 0.0446591023403391 0.166764594051042 0.159040866651534
"CHMP5" 862.066080939124 0.175733271790301 0.0875331759720585 2.00761905230534 0.0446837883982862 0.166804947836919 0.159078361612347
"HPS3" 179.366566876474 -0.262527303503925 0.130770171864199 -2.00754728514505 0.0446914210899148 0.166804947836919 0.159078361612347
"CUL4B" 531.692395995903 -0.152963082290507 0.0761981435395215 -2.00743843859095 0.044702999405278 0.166808016067626 0.159080793155365
"TEDC2" 157.890650083108 -0.281602699597822 0.140353877837394 -2.0063763391281 0.0448161107866968 0.16718985953334 0.159444452630741
"SCARB1" 170.384763081432 -0.308591994171059 0.153846065143504 -2.00584911861874 0.044872348266035 0.167359398006174 0.159605641177193
"GLRB" 29.3481450802575 0.551710178167468 0.27506717977047 2.00572885004981 0.0448851853894593 0.167367024529871 0.159612418867875
"RPE" 311.161578039688 -0.206377025709338 0.102906399797886 -2.0054829059677 0.0449114464009812 0.167424690092889 0.15966691719034
"OSBPL9" 705.612064679795 0.156259632261916 0.0779486644864928 2.00464797301297 0.0450006941727928 0.167717078882882 0.1599452618347
"CEP131" 188.751489551912 0.276911276734602 0.138151726770107 2.00439967858961 0.0450272637275952 0.167775782289175 0.160000749011102
"RAB15" 68.4371005095906 -0.321894555484237 0.160634469689566 -2.00389465664695 0.0450813460634735 0.167936948054852 0.160153949847391
"GTF2IRD1" 286.92406237188 -0.170651319303776 0.0852141581863358 -2.00261697041725 0.045218416922763 0.168366676983964 0.160562768844665
"SNRPF" 3570.01649003111 -0.115272308112511 0.0575604063454105 -2.00263193801623 0.0452168091592478 0.168366676983964 0.160562768844665
"SNRNP40" 1091.50543340136 -0.107406958047131 0.0536543889641522 -2.00182986183837 0.0453030331132675 0.168641247604549 0.160824115362708
"KDM7A" 90.9355646468873 0.325807240316479 0.162797442669989 2.0013044122378 0.0453595945519719 0.168811277252695 0.160985765691138
"SNORD86" 10.8010550790548 -0.836103471275185 0.417850189616937 -2.00096468076676 0.0453961962429049 0.168906960493035 0.161076515514618
"CHDH" 21.6180232034388 -0.684114260061921 0.341950201976364 -2.00062540132439 0.0454327740738575 0.168961980896255 0.161127989859702
"DHCR24" 2249.81214387816 -0.148808002785429 0.0743806992515636 -2.00062656418629 0.0454326486629152 0.168961980896255 0.161127989859702
"CTSZ" 139.501254240408 -0.312557359894717 0.156272419872187 -2.00008011746637 0.0454916133505585 0.16914023971241 0.161297485801725
"GPC3" 403.011628876648 -0.275570051262568 0.137790649429422 -1.99991837184654 0.0455090789816883 0.169164620529248 0.16132023845876
"MAGEH1" 464.115105005603 0.230143084501451 0.115085550264665 1.99975656346244 0.0455265570441871 0.169189035859394 0.161343024126742
"RNF40" 422.764966361998 0.255811539745296 0.127931289877401 1.99960103576259 0.0455433620171016 0.169210938706567 0.161363413931497
"APRG1" 14.7304050132918 0.675983733127431 0.33826608208334 1.99837869928942 0.0456756191543002 0.169661677088596 0.161792749944672
"CIZ1" 834.193066004448 -0.145105695670691 0.0726194869197608 -1.99816470517097 0.0456988066298489 0.169707158337092 0.161835623478638
"RTCA-AS1" 45.3400870726799 -0.423643035905136 0.212045103579381 -1.99789115029738 0.0457284622925811 0.16977663232783 0.161901376802613
"TATDN1" 450.938008475555 0.171162366543502 0.0856805941341058 1.99767950109685 0.0457514179803477 0.169821203934713 0.161943382771165
"PNKD" 583.550104483038 0.134760624728534 0.0674747617068053 1.99720045420987 0.045803411751275 0.169892205079831 0.162009596652221
"SPRED2" 246.64064934272 0.237634702027569 0.118972957013438 1.99738417866447 0.0457834651760883 0.169892205079831 0.162009596652221
"RAC1P2" 401.210629304165 0.143490599261923 0.0718442775857211 1.99724465307229 0.0457986125056942 0.169892205079831 0.162009596652221
"AKAP17A" 298.349202907412 0.298467072348106 0.149546770459467 1.99581088532434 0.0459545115091112 0.17041189968515 0.162504679715314
"CDK13" 588.627854362482 0.133116125384509 0.0667202494863893 1.99513830372688 0.0460277977376728 0.170642860940911 0.162724424883235
"ZNF302" 247.258601021618 -0.18869008679274 0.0946094659273138 -1.99441023097737 0.0461072413505603 0.170896534145433 0.162965826908625
"ZRSR2" 130.196371418862 0.270257723068625 0.135516719037753 1.99427587228801 0.0461219145044162 0.170910071716723 0.162978236611564
"DPM2" 343.354899623934 -0.240942806609424 0.120836944509066 -1.99394984363699 0.0461575360575392 0.171001210984309 0.163064646497975
"IDH3G" 389.026383353167 0.182856290040033 0.0917198859205134 1.99363843734499 0.0461915816161479 0.171045617885201 0.163105993513271
"BLM" 151.933971326372 -0.246450849604319 0.123614072666895 -1.99371191553922 0.0461835464556127 0.171045617885201 0.163105993513271
"PLEKHG1" 676.277770372599 0.130957524524199 0.0656948285609393 1.99342212154068 0.0462152435256817 0.171092384004839 0.163150089632127
"TXNL1" 1435.31565589959 0.142856331703859 0.0716686155300193 1.99328995889451 0.0462297052843166 0.171105076264721 0.163161693704691
"MS4A6A" 44.4749749437774 0.552038486252904 0.276980442065245 1.99305944541336 0.0462549380986764 0.171157618714931 0.163211298013237
"HDGF" 2894.94361178705 -0.101746944826915 0.0510641404652913 -1.99253221340469 0.0463126943602319 0.171330454231507 0.163375610136203
"C6orf132" 10.0959985592148 0.85238787009352 0.427905230784307 1.99200151989537 0.0463708911216566 0.17150483651673 0.163541396441379
"A2M-AS1" 34.568488469519 -0.515589209030371 0.258849712577047 -1.99184771695238 0.0463877689191367 0.171526352026221 0.163561413665374
"SINHCAF" 440.809948363691 -0.151785963458873 0.0762369300565845 -1.9909768578852 0.0464834315222308 0.171835504011808 0.163855210378202
"COPB2-DT" 574.428402678618 0.178424073818404 0.0896204845263448 1.99088494958934 0.0464935371958696 0.171835504011808 0.163855210378202
"LINC00342" 132.985822620881 -0.312501941242904 0.156979729314549 -1.99071525099095 0.0465122010747295 0.171863524962331 0.163881430475899
"INPPL1" 611.305044788211 0.12952686400482 0.0650690759651144 1.99060555392339 0.0465242691899074 0.1718671668883 0.163884403966668
"NOMO3" 307.778900979056 0.157515345359366 0.0791487619568372 1.99011761479307 0.0465779808291449 0.17202460745377 0.164034032341135
"VWA1" 49.4755058854864 -0.411826900806668 0.207074524338698 -1.98878593164397 0.0467248362591784 0.172525895406509 0.164511534656442
"FIRRM" 113.168674092964 -0.287750194827827 0.144750000045964 -1.9879115353123 0.046821474752175 0.172727226062146 0.164701510085316
"FAM107B" 299.824320275785 -0.185442489763962 0.0932825769867349 -1.98796490999957 0.0468155709530012 0.172727226062146 0.164701510085316
"CCDC107" 324.489918546986 -0.185623482830341 0.093377164219963 -1.98788948433987 0.0468239140034345 0.172727226062146 0.164701510085316
"ANKRD13C-DT" 140.255033589504 0.27612208073358 0.138889947456089 1.98806382888783 0.0468046311445721 0.172727226062146 0.164701510085316
"DFFB" 88.785400167641 0.284277574979079 0.143051819375418 1.9872349489875 0.046896366600589 0.172953353921982 0.164916630234875
"AGPAT3" 222.161771744503 0.306876873095972 0.154450315672138 1.98689702743891 0.0469338091148743 0.173050288101158 0.165008559327301
"SLC9A3-OT1" 40.0597715299625 0.397812172297686 0.200239811552566 1.98667871894822 0.046958011587052 0.17309255897353 0.165047864750729
"MYCBP" 106.78432193649 -0.267929186199205 0.134868733711108 -1.98659228738008 0.0469675966056625 0.17309255897353 0.165047864750729
"BEND6" 97.7586696209349 0.283901718746843 0.142938095204603 1.98618652599548 0.0470126164102199 0.173217309405961 0.165166316700101
"CTNNAL1" 521.450402689748 0.196935777027688 0.0991836838688348 1.98556626801768 0.0470815050749774 0.173407224632742 0.165346403354862
"INSYN1-AS1" 11.0825681669959 -0.912715829685012 0.459685786298026 -1.98552110352456 0.0470865245633528 0.173407224632742 0.165346403354862
"PDLIM5" 1020.30776611711 0.103961836751965 0.0523773264938014 1.98486336953966 0.047159674785453 0.173635383801711 0.165563455528348
"TAF12" 386.084474459032 0.166460504055458 0.0838791378987246 1.9845280748646 0.0471970015224147 0.173691441951607 0.165654668083841
"SGMS2" 49.5276655951733 0.364621768707195 0.183751436686545 1.9843206414173 0.0472201065257425 0.173691441951607 0.165656120947229
"CKB" 7624.37175245078 -0.284136062646323 0.143186974678774 -1.98437087789413 0.0472145100560117 0.173691441951607 0.165656120947229
"UBC" 7181.84141997698 0.221967295687954 0.111871727144922 1.984123257527 0.0472421009899328 0.173691441951607 0.165693470226762
"RGS17" 76.6106609511907 -0.320652863260359 0.161650812376046 -1.98361430138952 0.0472988536682862 0.17381768310137 0.165812860122604
"SLC2A8" 252.438046474504 0.286819141885395 0.144588457086279 1.98369321912221 0.0472900499560342 0.17381768310137 0.165812860122604
"SEMA3D" 212.443410103199 -0.249353016655364 0.125724341027055 -1.98333126758409 0.0473304390009957 0.173892548691647 0.165883758966284
"FMN2" 36.3890375782028 -0.450448934404617 0.227149315405365 -1.98305213291423 0.047361606577815 0.17396584434125 0.165953159981444
"ATAD3A" 236.006873554594 0.225319085512284 0.113650699459078 1.9825578424479 0.0474168403289764 0.174127482789904 0.166106834367415
"GTPBP6" 247.813774871532 -0.185343649312346 0.0934942044552747 -1.98240789781799 0.0474336063717423 0.174147814302315 0.166125710394293
"LRIF1" 290.795571581308 0.24139575891907 0.121777995494512 1.98226089975301 0.0474500477831659 0.174166944620435 0.166143440691128
"TRNAU1AP" 416.261319931871 -0.176296992263387 0.0889511126689305 -1.98195376059603 0.0474844160907877 0.174251851570264 0.166223917367919
"SIAH2" 360.398782466266 0.300487868971032 0.151621426908149 1.98182984488772 0.0474982879553011 0.174261521081337 0.166232622827265
"WAC" 1573.62740595873 0.133730500432814 0.0674872157578202 1.98156790039627 0.0475276228003851 0.174327903119293 0.166295427871657
"EMC6" 859.019418837689 0.148219736462134 0.0748102779648412 1.98127503993226 0.0475604379208885 0.174407016144984 0.16637037711617
"MOV10" 118.886099772427 -0.27256857505025 0.137673111758802 -1.97982432130814 0.0477232724783432 0.174921415645036 0.166900000348812
"SOCS5" 200.102089786225 0.258325306548631 0.130486409201212 1.97971043980748 0.047736074814266 0.174926996271181 0.16690479606396
"ZNF431" 225.881531402261 -0.210796496318065 0.106485089009121 -1.97958698517882 0.0477499566033884 0.17493652894055 0.166913362788143
"SLC46A1" 35.0174121572619 -0.5168704438968 0.261123770509983 -1.97940786044616 0.0477701042204505 0.17496900714472 0.166943822815414
"CAPNS1" 2101.89175427969 -0.129668250952006 0.0655256168329272 -1.97889401457487 0.0478279403015797 0.175139480093719 0.167105947916575
"PGPEP1" 201.183916056743 0.24802511732788 0.12536514379867 1.97842167138735 0.0478811569377936 0.175251588810787 0.167211856600986
"PLEKHG4B" 398.559059748182 -0.162707900181601 0.0822406304100625 -1.97843692795541 0.0478794372762342 0.175251588810787 0.167211856600986
"COBL" 44.0280515233996 -0.455508419650308 0.230282690511433 -1.97804020197382 0.0479241715776224 0.175295988045029 0.167252633978355
"MAPK8" 206.708187685455 0.21459356495508 0.10848944097652 1.9780133718407 0.0479271981758397 0.175295988045029 0.167252633978355
"SESN3" 1079.40711388886 0.216992829907334 0.109701275907153 1.97803378413747 0.0479248955330288 0.175295988045029 0.167252633978355
"ANO6" 211.633096226612 0.187161456494366 0.0946272521190488 1.97788113152543 0.0479421180151092 0.175309211548765 0.167264722852714
"SCRN1" 606.974692205521 0.142172811848547 0.071887611462996 1.97770949618669 0.0479614883661797 0.175338699100121 0.167292329583036
"TWNK" 142.841814420087 0.24197212897577 0.122390286509769 1.97705337470924 0.0480355972918748 0.175568240113692 0.167510808707586
"THSD8" 245.818369012754 -0.193968407960264 0.0981304789486522 -1.97663773822769 0.048082593199543 0.175698599278632 0.167634656949983
"H2AC6" 86.35682141404 0.547255495625179 0.276887601882332 1.9764535931 0.0481034267866973 0.175733319813451 0.167667255791971
"DGCR6" 120.902932681251 0.234254229002275 0.118540323460335 1.97615648552419 0.0481370565717834 0.175814760554691 0.167744430311363
"ACTR6" 264.002497538472 0.234159205914178 0.118530582009682 1.97551722048452 0.0482094823437837 0.176037827216246 0.167956729110376
"MTO1" 134.080851909587 0.281300285615442 0.142425265888083 1.97507291884915 0.048259873568936 0.176180348236125 0.168092178907451
"TNIP1" 440.198430070498 0.495476803257187 0.250882208868807 1.97493798181714 0.0482751864385372 0.176194773191065 0.168105413114496
"DHX16" 184.508385344856 0.222947663003078 0.112908349185256 1.97458969696982 0.0483147292224618 0.176297604889868 0.168202995082777
"BCDIN3D" 136.12100960305 0.252241769391006 0.127774774868181 1.97411241499922 0.0483689619783612 0.176453978442819 0.168351660034816
"C18orf32" 372.257606207511 0.198801901197663 0.100716328768169 1.97387954494716 0.0483954411691421 0.17650905495086 0.168403678863356
"NR2E1" 45.4406557938801 -0.40418527783801 0.204811436856828 -1.97345072150709 0.048444233683807 0.176627340917138 0.168515475719462
"DYRK3" 157.754027483932 -0.280924466931941 0.142355970640572 -1.97339434143745 0.0484506518094857 0.176627340917138 0.168515475719462
"MOXD1" 10.415227402199 -0.918706482989372 0.465599491923426 -1.97316899808917 0.0484763113027471 0.176650708195836 0.168536713324669
"KLF13" 259.955439846663 0.259138166125959 0.131333017788026 1.97313798533293 0.0484798435698657 0.176650708195836 0.168536713324669
"MITF" 23.6775139263106 0.570787797565192 0.289348049297865 1.97266855245879 0.0485333370797008 0.176804085372798 0.168682517186553
"RSPO1" 324.085945148785 -0.265443885250253 0.134619487301877 -1.97180876684673 0.0486314411778492 0.177078278888492 0.168983263359775
"RPL15P3" 1751.31618722057 -0.104796960829493 0.0531508092603136 -1.97169078491797 0.0486449162507429 0.177085765543784 0.168989869659076
"PLS1" 35.1356900959301 -0.522919975349273 0.265291457160059 -1.9711150179773 0.0487107213248358 0.177117436413963 0.169017405433443
"GOLPH3L" 320.576484774771 0.247608972880362 0.125614119638387 1.97118742377982 0.0487024418749966 0.177117436413963 0.169017405433443
"MMS22L" 121.678936533623 -0.300761328933864 0.152554206008201 -1.9715046658084 0.0486661798509197 0.177117436413963 0.169017405433443
"MFSD2A" 54.5892598078814 -0.408663745196741 0.207295054372928 -1.97141097472372 0.0486768867543849 0.177117436413963 0.169017405433443
"EFCAB2" 188.264134634653 0.200309406236747 0.101612931459244 1.97129837078944 0.048689757612325 0.177117436413963 0.169017405433443
"RPS20" 16938.0853807049 -0.0875504374756802 0.0444290988976795 -1.97056522972274 0.0487736270071938 0.177234286328553 0.169127301193423
"WNT4" 78.8658956573676 -0.376652973220676 0.191141461219588 -1.97054564100024 0.048775869567716 0.177234286328553 0.169127301193423
"POGLUT3" 69.2272153306872 0.404235781243477 0.205140167610426 1.9705345177018 0.0487771430261972 0.177234286328553 0.169127301193423
"SLC25A20" 75.7952735400137 0.312983645763802 0.158926605389946 1.96935966130944 0.0489118045292843 0.177681954706053 0.169553954874663
"POLR2J" 1131.66438223217 0.111439775208128 0.0566141596011971 1.9684081860993 0.0490210907628445 0.177829023520513 0.169691073074512
"SCAP" 767.508440378597 0.161949550689266 0.082269683369114 1.96852040821231 0.0490081903042118 0.177829023520513 0.169691073074512
"HPCA" 13.504102853759 -0.837599735944362 0.425466488545128 -1.96866206503951 0.0489919102556402 0.177829023520513 0.169691073074512
"CMIP" 559.405573799913 -0.165706830099482 0.0841698259678774 -1.96872012260929 0.048985239244545 0.177829023520513 0.169691073074512
"AFAP1L2" 15.3951168630332 -0.681390997722556 0.346137892344084 -1.96855361055128 0.04900437408578 0.177829023520513 0.169691073074512
"MAF1" 1634.46618610667 0.142750284843993 0.0725179756365277 1.96848138121617 0.0490126763174035 0.177829023520513 0.169691073074512
"BRMS1L" 152.383762050449 -0.233783047121298 0.118794288766045 -1.96796537569002 0.0490720217119907 0.17797214983853 0.16982711282692
"NUDT16" 473.015851614766 -0.169191065763128 0.0859774314293957 -1.96785438864927 0.049084794122825 0.177976849954821 0.169831061371414
"DKC1" 636.000953951323 0.163873405652741 0.0833004222793947 1.96725780216456 0.0491534972291242 0.178184299913338 0.170028479754192
"CNTNAP5" 20.0296017549256 -0.641640248108017 0.326189441190409 -1.96707853499607 0.049174157459282 0.178217535377085 0.170059657286352
"CWC27" 663.024284789767 0.174284095873504 0.0886135953612033 1.96678732155144 0.0492077348374143 0.178297558845472 0.170135481023227
"DERA" 175.492905348586 -0.233563234173328 0.118815919811951 -1.96575706810153 0.0493266791855343 0.178531172990417 0.170355181910955
"CDC23" 693.030225494387 0.173490982880445 0.0882574357519883 1.96573785995745 0.0493288990840064 0.178531172990417 0.170355181910955
"FRG1" 565.152803744145 0.219914827782107 0.111861882279534 1.96594964522908 0.0493044275463323 0.178531172990417 0.170355181910955
"RPLP1" 47908.6868326048 -0.0765098425317046 0.0389238129001783 -1.96563072399709 0.0493412823985637 0.178531172990417 0.170355181910955
"ELOVL2" 13.1728576933211 -0.744935152619073 0.378977051983606 -1.96564712485889 0.0493393865351937 0.178531172990417 0.170355181910955
"RPL13P12" 2356.87990124729 -0.0941089537856525 0.047865431237716 -1.96611523916447 0.0492853004595231 0.178531172990417 0.170355181910955
"PCSK7" 502.316032107814 0.161890042149144 0.0823920113353164 1.96487547184993 0.0494286522705552 0.17880558418749 0.170616489787796
"APTX" 266.816813036931 0.17323100067174 0.0881707332497465 1.96472224157486 0.0494463942443348 0.178828050825826 0.170637391245931
"UNC5B" 352.735130156651 0.45322930119614 0.230699839638874 1.96458437901648 0.0494623614116292 0.178844089711249 0.170652159492249
"NEXN" 55.7783236524212 0.373407695362897 0.190106151455996 1.9642062737214 0.0495061755640799 0.178960785698777 0.170762974110827
"INIP" 344.588750838194 -0.160225516541623 0.0815986149549495 -1.96358132586054 0.0495786647571074 0.179139313386119 0.170972622607115
"MAOA" 34.3683609806646 -0.484590673178643 0.246844158822606 -1.96314417764649 0.0496294235226356 0.179280945723045 0.171107252149705
"ATP6V0D1" 931.183316618746 0.136587945034967 0.0695809662005059 1.96300730635692 0.0496453250705435 0.179296623473216 0.171121669347263
"CRNKL1" 359.23393338427 0.151160502166098 0.0770211998595554 1.96258306079017 0.0496946405815701 0.179403905765033 0.17122296870831
"ALG5" 882.925467685694 0.180177875690923 0.0918079155295596 1.96255273471394 0.049698167343731 0.179403905765033 0.17122296870831
"NEK5" 18.7460580877183 -0.657800011288968 0.335230080420315 -1.96223444645603 0.0497351952481092 0.17949578959918 0.171310116965709
"EIF3E" 2993.25795077069 -0.107485451646293 0.0547895952652954 -1.96178583042712 0.0497874240515103 0.179642478406427 0.171449570418892
"TFE3" 415.618324456546 0.243110145186015 0.123937054104549 1.96156143086099 0.0498135663641845 0.179694995853867 0.171499147013312
"HSP90B1" 15745.8562671112 0.436059247545028 0.222343904656158 1.96119272178551 0.0498565455765516 0.179766405208361 0.171566208334487
"HAUS5" 119.603716816013 0.260182709740721 0.132664673425021 1.96120567008194 0.0498550357092999 0.179766405208361 0.171566208334487
"CACNA1B" 18.7095199732203 -0.680108282311189 0.346834601389729 -1.96090090085034 0.0498905842297543 0.179847322230365 0.171642888863959
"COA5" 380.137071064454 -0.166757912018678 0.085046907602713 -1.96077572623415 0.0499051908504078 0.179858168651667 0.171652695313735
"SIGMAR1" 958.774204461645 -0.141156769197313 0.0719980539380764 -1.96056367466152 0.0499299433215403 0.179886646414447 0.171678784124363
"MYO19" 155.740595219191 -0.229617351112212 0.117121276002004 -1.96050930241132 0.0499362917729038 0.179886646414447 0.171678784124363
"ST8SIA4" 33.1341858105889 -0.464108661894521 0.236813750697365 -1.95980453216007 0.0500186413236282 0.179985405860959 0.17176977250938
"MOCS2" 183.262028619588 0.327050374146196 0.166889784195666 1.95967881271123 0.050033343091733 0.179985405860959 0.17176977250938
"CPSF2" 587.248551625738 -0.146871764569102 0.0749463178468565 -1.95969286802344 0.0500316992685001 0.179985405860959 0.17176977250938
"C2orf76" 205.967462705215 0.25321420563716 0.1291875500105 1.96005114747188 0.049989812382975 0.179985405860959 0.17176977250938
"UBE2QL1" 22.9470053157832 -0.649714386653368 0.331477646142837 -1.96005490630702 0.0499893730888846 0.179985405860959 0.17176977250938
"ZNF578" 29.7638228849756 -0.509267456496199 0.25983951432972 -1.95993075883744 0.0500038838834769 0.179985405860959 0.17176977250938
"DVL2" 572.857766701504 -0.19638444411719 0.100235827772768 -1.95922404673895 0.0500865541724651 0.180135037594292 0.171912030435393
"BHLHE40" 115.220304250176 0.378318782434724 0.193159455798282 1.95858277230707 0.0501616687695259 0.180286994708879 0.172054333875172
"USP15" 262.514990454249 0.179583749311106 0.0917007511546015 1.95836726580722 0.0501869329480417 0.180286994708879 0.172054333875172
"IGF2" 78.9748700034629 -0.363991490409113 0.185829363342672 -1.95874044802009 0.0501431909425149 0.180286994708879 0.172054333875172
"SCUBE2" 19.4198484760106 -0.628772070662105 0.321064191176875 -1.95839987124479 0.0501831098747808 0.180286994708879 0.172054333875172
"HGH1" 119.452293095617 -0.274700925549683 0.140266912854263 -1.95841570873593 0.0501812529753994 0.180286994708879 0.172054333875172
"WASL" 721.885201315378 0.111625757224682 0.0570132090435701 1.95789290056234 0.0502425811377028 0.180403322130932 0.172164263598122
"METTL15" 126.124142691546 0.255143463878874 0.130312484541598 1.95793568648772 0.050237559763411 0.180403322130932 0.172164263598122
"CRELD1" 136.120503973755 0.349854718391918 0.178720413115687 1.95755321002674 0.0502824622922049 0.180504728061925 0.172260495525219
"UBE2J2" 874.135495001978 -0.120899488341732 0.061764893731497 -1.95741433422201 0.0502987745580901 0.180521498691706 0.172275957617329
"NUDCD2" 625.482722233617 0.163702650678131 0.0836369674774675 1.95730017019369 0.0503121875153798 0.180527858396231 0.172281484500952
"NUP42" 304.903151298874 -0.154429977165637 0.078905516609736 -1.9571505745212 0.0503297678198076 0.180549164781304 0.172301275483473
"SKI" 647.387378018534 0.121378877210237 0.0620238769861503 1.95697017194428 0.0503509753621862 0.180583470378535 0.172333471932321
"IGFBP6" 28.9167388709006 -0.550876622613412 0.281584673791066 -1.95634448138381 0.0504245875555738 0.180763870506666 0.172504546133771
"ZBTB21" 189.310605013455 0.246404490661777 0.125948480987918 1.95639112698321 0.0504190966140124 0.180763870506666 0.172504546133771
"NHEJ1" 100.841124934185 -0.27207506900711 0.139095009016606 -1.95603761005277 0.0504607237687406 0.180833420586928 0.172569834679685
"RPS15AP17" 742.688311318151 -0.115390776913803 0.0589937917061646 -1.95598169869365 0.0504673100528905 0.180833420586928 0.172569834679685
"DUT" 1012.65397058929 -0.190997849589182 0.0976565944410871 -1.95581108149747 0.0504874129860876 0.180863663799549 0.172598154298727
"PKNOX2" 41.9907633959158 -0.451097452791513 0.230663339450347 -1.95565300435883 0.050506044377557 0.180888622680636 0.172621431169642
"BSG-AS1" 97.0256536895349 -0.289102566822485 0.147838892743996 -1.95552443241785 0.0505212024561647 0.180901133154053 0.172632828706403
"KALRN" 124.445950648356 0.232955882640194 0.119165442039935 1.9548946292846 0.0505955086137476 0.181125380328254 0.172846284807985
"KIF5A" 37.3056652216728 -0.455824944737848 0.233201571197841 -1.95463925219929 0.0506256648872373 0.181191509594109 0.172908849828901
"ZNF117" 159.8941355433 -0.236427987906561 0.12098543132068 -1.95418560173491 0.0506792714608973 0.181341518646884 0.17305145991594
"HFE" 16.0920940325561 -0.767037401975479 0.392622021487905 -1.95362806973655 0.0507452185420918 0.181400097232538 0.17310465487299
"ARHGDIB" 16.2750759940989 0.632527019469164 0.32378291612316 1.95355279099582 0.0507541283139012 0.181400097232538 0.17310465487299
"TBC1D4" 20.6577034482113 -0.614145803904146 0.314353013572443 -1.95368193523812 0.0507388439829063 0.181400097232538 0.17310465487299
"ADAMTSL1" 16.3915911739972 0.657766341922898 0.336643025199112 1.95389861867435 0.0507132079755934 0.181400097232538 0.17310465487299
"SOX1-OT" 29.4723212888348 -0.559830615561279 0.286558184135101 -1.95363680591073 0.0507441846388927 0.181400097232538 0.17310465487299
"AATK" 36.9643628589372 -0.467183401018314 0.239229236587814 -1.95286917135158 0.0508350995369841 0.18164188809322 0.173334306665626
"GJC1" 616.132654198857 -0.127765864118222 0.0654275482653072 -1.95278391909376 0.0508452048112374 0.18164188809322 0.173334306665626
"MAN2B1" 135.256124718871 -0.231923213865608 0.118818744068046 -1.95190763616209 0.0509491715199902 0.181847986120843 0.17352881525993
"ICAM5" 15.6846120901458 0.802182561880586 0.410926978401721 1.95212922013695 0.050922864855287 0.181847986120843 0.17352881525993
"MAML2" 206.087785417076 0.210446384132624 0.107816041566306 1.95190234287354 0.0509498000835094 0.181847986120843 0.17352881525993
"EDIL3-DT" 33.6067282463039 -0.461469106375551 0.236406807869134 -1.95201276365528 0.0509366892632875 0.181847986120843 0.17352881525993
"ACOT2" 266.45991686934 -0.223331809693604 0.114443833610876 -1.95145341297252 0.0510031329170004 0.181870909468117 0.1735485303475
"LRRCC1" 114.900655215573 -0.303728912743303 0.155621258002289 -1.95171865747824 0.0509716162444585 0.181870909468117 0.1735485303475
"CARM1" 896.930387930855 -0.137300614942493 0.0703558334912255 -1.9515171397922 0.0509955593302907 0.181870909468117 0.1735485303475
"ZEB1" 358.322904366084 0.188903578240668 0.0968007645693226 1.95146783272964 0.0510014191246653 0.181870909468117 0.1735485303475
"RHOH" 55.6436155711228 0.330382200005865 0.169339875059822 1.95100061275675 0.0510569728933941 0.182008012870217 0.173678280837707
"DUSP8" 69.6899211639311 0.389795078312165 0.199799348366894 1.95093268070314 0.0510650544234147 0.182008012870217 0.173678280837707
"ELN" 14.5541520086639 -0.850859124824378 0.436294787433428 -1.95019319352791 0.051153096757235 0.182108323063431 0.173770767246877
"CRYBG3" 59.1486564490507 -0.385466703202951 0.197664631193916 -1.95010458307432 0.0511636551191235 0.182108323063431 0.173770767246877
"BNC2" 38.056722166107 0.462959787425134 0.237361254028033 1.9504438048278 0.0511232450908565 0.182108323063431 0.173770767246877
"SF3A3" 988.252253317376 -0.115202898016523 0.0590690140651585 -1.95031015566712 0.0511391629489496 0.182108323063431 0.173770767246877
"RBM12B" 350.743499170434 -0.180628723715407 0.0926251287877451 -1.95010496697204 0.0511636093719269 0.182108323063431 0.173770767246877
"ZNF548" 88.4162190229882 -0.315364610690492 0.161700156747935 -1.95030491641449 0.0511397870379855 0.182108323063431 0.173770767246877
"ENTPD1-AS1" 58.31428556861 -0.365962153671692 0.187679021700524 -1.94993638796589 0.0511837013944829 0.182137870864076 0.173798424200196
"ASXL2" 274.272256800586 0.189729596870304 0.0973079423177436 1.94978531403709 0.0512017126936533 0.182160165279462 0.173819159972107
"ACOT8" 149.910438441483 0.229805813974724 0.117898232991186 1.94918794068699 0.0512729845785792 0.182350668808925 0.173999864361719
"PHKB" 349.048138798536 0.184125732929464 0.0944651421792935 1.9491394252072 0.0512787765460228 0.182350668808925 0.173999864361719
"TEX10" 302.15480118555 -0.17935479422139 0.0920719908857082 -1.94798431635989 0.051416839805112 0.182799713823401 0.174427806225474
"IFITM1" 2106.20355386907 -0.211967337463115 0.108868696434105 -1.94699986686635 0.0515347506316899 0.183176922483669 0.174787199529223
"ARHGEF26" 208.219478994458 -0.199366894128204 0.102429738249643 -1.94637707305572 0.0516094615463586 0.183348772619834 0.174949559132372
"PAX3" 23.1062603794628 -0.543742741348942 0.279372347957141 -1.94630121887496 0.0516185672722593 0.183348772619834 0.174949559132372
"SRGAP2B" 179.435258710527 -0.201525098452942 0.103533631860816 -1.94646990384592 0.0515983197349427 0.183348772619834 0.174949559132372
"NUCB2" 1002.53393593092 0.430131319796067 0.221092718037046 1.94547936094393 0.0517173113828509 0.183615399479224 0.175202891763574
"LAMA1" 251.995966914519 -0.274492293478304 0.141090811857216 -1.94550084349993 0.0517147282988468 0.183615399479224 0.175202891763574
"CDK5RAP2" 417.102069535416 0.159571395924968 0.0820459107563311 1.9449037064002 0.0517865688774701 0.183819205802656 0.175396820269065
"ETFA" 711.117432585323 -0.131717184353508 0.0677366226695857 -1.94454903658269 0.0518292781305743 0.183928706006624 0.175500762983422
"GSK3B" 795.444869414081 0.114691427244019 0.0589872221026209 1.9443435909643 0.0518540313185269 0.183974449253653 0.175543869993464
"TGFBR3" 267.446689840474 -0.323702242673853 0.1665749596136 -1.94328273243912 0.0519820066807222 0.184347344388747 0.175898595474097
"TTYH3" 2461.1311583505 -0.14291957978239 0.0735457205047749 -1.94327526879162 0.0519829079837497 0.184347344388747 0.175898595474097
"DYRK1A" 338.251171562528 0.162147682985146 0.0834543216907565 1.94295130198279 0.0520220425102573 0.184443949531109 0.175990232319802
"LY6H" 150.114233547534 -0.365005197580621 0.187876890400462 -1.94278922118951 0.052041630784976 0.184471225191636 0.176015717185878
"USP45" 47.2696014447251 0.364364072492525 0.187626233662113 1.94196763096941 0.0521410189960098 0.184739073015792 0.176270205686673
"PABPC4L" 14.4842971569507 -0.703689255963723 0.362341413920118 -1.94206135133882 0.0521296735768783 0.184739073015792 0.176270205686673
"MRPS26" 885.553041478992 -0.120405397871736 0.0620140963771213 -1.94158110664912 0.0521878319334329 0.184862699320164 0.176387623625012
"ZNF605" 109.888299512234 -0.278649506734057 0.143585907384501 -1.94064662618927 0.0523011544569666 0.185221809389961 0.176729728355975
"TCEANC2" 84.8858812545097 0.312244483500899 0.160918998911585 1.94038296045116 0.0523331658535044 0.185292862113276 0.176796981635127
"NRP2" 1208.94355119205 0.166854353832162 0.0860197214913185 1.9397220886027 0.0524134736529039 0.185461028271966 0.176955811800449
"ERBB2" 650.533561508949 -0.156560095147113 0.0807136912847215 -1.93969687986192 0.052416539006708 0.185461028271966 0.176955811800449
"DIP2C" 333.045693245784 0.167561031800994 0.0863850460240213 1.93969951413118 0.0524162186755904 0.185461028271966 0.176955811800449
"PPP6R3" 664.24903653755 0.146837789670013 0.0757201723280388 1.93921626371734 0.0524750100527515 0.185558360099108 0.177087972828711
"DDA1" 975.959935145025 0.145151623525423 0.0748522277932384 1.93917573069929 0.0524799437319247 0.185558360099108 0.177087972828711
"ERCC5" 112.70661086437 0.249693612975782 0.128809482427447 1.93847229466529 0.0525656277546154 0.185818954916475 0.177336120805254
"CSK" 420.013765297643 -0.151038150023715 0.0779209047732829 -1.93835210798915 0.0525802791252005 0.185828388485326 0.177344572766702
"OTUD6B-AS1" 307.724909794445 0.163844078430022 0.0845361780467666 1.93815337073059 0.0526045137031613 0.185871678858197 0.177385335930683
"FLJ16779" 10.2480564922224 -0.962025716409039 0.496430329150322 -1.93788666791495 0.052637050863993 0.18594427899745 0.177454070576117
"CRY2" 162.466844049892 0.244818762918151 0.126351031298837 1.93760795144697 0.0526710716387232 0.185995103808981 0.177501473611797
"P2RX5-TAX1BP3" 517.271521139944 -0.164325533290117 0.0848100139282811 -1.93757229457689 0.0526754253242872 0.185995103808981 0.177501473611797
"RIC8B" 362.841648011458 0.168996710881092 0.0872508724186224 1.93690568582811 0.0527568733044312 0.186240289370617 0.177734911656207
"EEPD1" 43.7680905573182 -0.463752188343185 0.239478315991759 -1.93651014465603 0.0528052512855146 0.186337898839278 0.177826961793754
"RUSF1-DT" 18.2475713944179 0.610302146675323 0.315160060926674 1.93648314726439 0.0528085546426764 0.186337898839278 0.177826961793754
"MMS19" 577.273402357968 0.152462620074502 0.0787535772838175 1.93594532887118 0.0528743972289452 0.186527787130683 0.178007625994888
"NCBP2" 881.419826535781 0.146447736307266 0.0756632627174049 1.93551970993155 0.0529265523780396 0.186669110753819 0.17814139222704
"PTPRA" 512.716942030172 -0.159719707250878 0.0825244867420412 -1.93542200086791 0.0529385316672231 0.186669110753819 0.17814139222704
"TRIP4" 218.439100261069 0.219033260976857 0.113199591324482 1.93492978564743 0.0529989125090895 0.186750023000148 0.178216406096409
"HADHB" 686.158218898233 0.119471142653677 0.0617472239112563 1.93484233113674 0.053009646714383 0.186750023000148 0.178216406096409
"ATG3" 347.917167015353 0.161760974973029 0.0836012038270919 1.9349120295874 0.0530010917487917 0.186750023000148 0.178216406096409
"RAC3" 446.667784344068 -0.17997262583125 0.093015451585068 -1.93486805433239 0.0530064892494204 0.186750023000148 0.178216406096409
"ARL1" 537.678099214627 0.181862794144213 0.0940468756012766 1.93374626197305 0.0531443328489977 0.187139489968723 0.178586974436874
"PNPLA8" 391.883731973526 0.25337362847081 0.131022336407087 1.93382010593656 0.0531352498519226 0.187139489968723 0.178586974436874
"ADM5" 15.4940064475947 -0.689860658093301 0.356792883109142 -1.93350453653044 0.0531740747722888 0.187201714317515 0.178645804360375
"DGKB" 34.0939453689994 -0.438841021580342 0.227083246412082 -1.93251166043306 0.0532963842439195 0.187552771037163 0.178979713614431
"INTS6L" 96.4910974321773 0.275604215362591 0.142615470713786 1.93249872530098 0.053297979233994 0.187552771037163 0.178979713614431
"PBLD" 85.9876388730935 0.312680788615354 0.161809687535004 1.93239844522728 0.0533103458043059 0.187553730202626 0.178980077969342
"LRRC7" 33.204943130391 -0.518694587151948 0.268501301677821 -1.93181405047465 0.0533824612401324 0.187722269594552 0.179180992314293
"BCL7C" 928.262603670425 -0.124792457070735 0.0646352547689747 -1.93071811222498 0.0535179218058256 0.188155958142086 0.179594386643728
"ULK1" 394.746256924032 0.171522293197393 0.0888549874479597 1.9303620215787 0.0535619971928648 0.188225572732143 0.17965971077717
"ZNF436-AS1" 55.3877142371686 0.412727077750174 0.213807277069118 1.93036964600953 0.0535610531557565 0.188225572732143 0.17965971077717
"WRN" 214.174862035339 0.235368643268644 0.121961491913554 1.9298603155451 0.0536241476685746 0.188358614279559 0.179826867273509
"CHPF2" 378.923037990199 0.194516936210583 0.100823435444701 1.92928296236514 0.0536957436900542 0.188482026515473 0.17994297764941
"HHIP" 44.0612673791101 -0.453302915368367 0.234949562645392 -1.92936266943614 0.0536858546835485 0.188482026515473 0.17994297764941
"DDX28" 232.590062165711 0.192769152063598 0.0999153918754973 1.92932388539099 0.0536906663085298 0.188482026515473 0.17994297764941
"ARID4A" 333.269987278569 0.180017917395221 0.0933153724883079 1.9291346387518 0.0537141497842318 0.188503968059259 0.179963354979249
"IL27RA" 21.251407223538 -0.652263105071677 0.338189772667372 -1.92868962277347 0.0537694052826094 0.188636745486134 0.180088976261543
"OLFM3" 59.9459310393181 -0.929885095332582 0.482146993621717 -1.92863402164476 0.0537763123416429 0.188636745486134 0.180088976261543
"HNRNPA2B1" 4699.9564234205 -0.108529775012178 0.0562960866549792 -1.92783870888438 0.0538751912966542 0.18894085631581 0.180378736097787
"SFTA1P" 10.880165416664 0.726611402729038 0.376977235556869 1.92746758741464 0.053921383672241 0.189060099025348 0.180492004355431
"NCS1" 343.821292617037 0.26062229544432 0.135224206002365 1.92733463297069 0.0539379401540032 0.189066834874408 0.180497294081701
"ARHGAP19" 183.898431889618 0.254654954453594 0.132133409081664 1.92725637084113 0.0539476879236042 0.189066834874408 0.180497294081701
"RETREG2" 457.675610614363 -0.207308332808821 0.107573650291212 -1.92712929465178 0.0539635187545538 0.189079586273299 0.180508897442208
"LSM12" 540.467185900845 0.128727705234594 0.0668117343175499 1.92672300082443 0.0540141598336685 0.189214273932806 0.180636909695693
"TPI1" 2253.55996127567 -0.087215188167518 0.045285789085354 -1.92588425484065 0.0541188278710793 0.189452546867878 0.18086267011802
"DGKZ" 331.972523728226 0.249096276057106 0.129336440843196 1.92595585925473 0.0541098856738318 0.189452546867878 0.18086267011802
"AGBL2" 18.7236018245938 -0.685097867896948 0.355710337724147 -1.92599931809752 0.0541044589904124 0.189452546867878 0.18086267011802
"RHPN2" 53.0493786007604 -0.351492336886308 0.182568379887861 -1.92526404135374 0.0541963338083481 0.189681052742013 0.181080244836542
"RPS15A" 16509.055135296 -0.0813201390232204 0.0422429477613296 -1.92505834305586 0.0542220596594554 0.189685472862358 0.181083324128021
"NPM1P7" 29.2397769498563 -0.462083959703326 0.240024761752768 -1.92515120660461 0.0542104443309425 0.189685472862358 0.181083324128021
"USP19" 161.671120283419 0.222709395085953 0.115716426287354 1.92461349033461 0.0542777304320638 0.189837402692929 0.181227793743097
"ZNF316" 214.786053132476 0.205506321932177 0.106809399837383 1.92404715544755 0.0543486730011889 0.190042665366953 0.181423176609593
"UBE3C" 412.390398682562 0.146082807127225 0.0759373372474384 1.92372833210125 0.0543886447853622 0.190110047553074 0.18148636177133
"BICD2" 249.913016284812 0.313712888168968 0.163078042172581 1.92369790555232 0.0543924607294938 0.190110047553074 0.18148636177133
"UPF3A" 721.05775701004 0.13409994770392 0.0697335101700191 1.92303452639867 0.0544757139321934 0.190358127909071 0.181722618031518
"TDGP1" 42.8953172298139 -0.394910304851631 0.205395752724586 -1.92267999514656 0.0545202507021529 0.190470837551022 0.181829643787605
"POLR1A" 297.393150460878 -0.195126601192724 0.10150034657791 -1.92242300417119 0.0545525532946261 0.190497860052479 0.181854299236264
"SRGAP3" 343.159960925727 -0.212572973954876 0.110574225969674 -1.92244595963236 0.0545496672487791 0.190497860052479 0.181854299236264
"ZCCHC7" 306.104469352668 0.222847290272234 0.11594494953705 1.92200946364656 0.0546045669639273 0.190636565618322 0.181986140662018
"YIF1B" 545.709882101176 -0.203375140291337 0.105828062156647 -1.92175058436109 0.0546371489354731 0.19068541591298 0.182031633631686
"SUNO1" 10.0712057380521 -0.911628309681628 0.474385663870095 -1.92170290780808 0.0546431511682541 0.19068541591298 0.182031633631686
"PENK" 17.0305181273867 0.63988697702725 0.333066653830981 1.92119796343217 0.0547067548313271 0.190864421580252 0.182201945094025
"ZBTB44" 476.851594737685 0.121750276382667 0.0633817389442289 1.92090463926524 0.0547437307914482 0.190950467187085 0.182283515002494
"LIN7B" 50.6828261660485 0.361448244559267 0.18823989578355 1.92014685863873 0.0548393518494985 0.191240986841021 0.182560277326614
"KIAA0586" 182.756339229734 0.210860369401863 0.109847041693694 1.91958168513853 0.0549107592873761 0.191380390547044 0.182733274733189
"SMCHD1" 585.813280921852 0.13980310152414 0.0728316605653122 1.91953747091583 0.0549163488479716 0.191380390547044 0.182733274733189
"SF3B6" 2146.73090040476 0.166780343150888 0.0869039203213632 1.91913486220356 0.0549672684602 0.191457407905056 0.182805072095012
"SLX4IP" 101.365735917595 0.249196336820833 0.129844862368422 1.91918518973637 0.054960901174039 0.191457407905056 0.182805072095012
"MT-TL1" 160.963283317638 0.234381627395182 0.122132927682181 1.91906991704235 0.0549754860330934 0.191457407905056 0.182805072095012
"EIF3A" 2359.50940231646 0.49555240485061 0.258254240467464 1.9188548616031 0.0550027045137514 0.191509192096824 0.182853936385538
"PEX11G" 33.4575931570718 0.516470846290991 0.269192100582026 1.91859584725673 0.0550355015651038 0.191580372227077 0.182921319907143
"ZFHX4-AS1" 75.9902794185878 0.283464140745006 0.147799726446827 1.91789354121021 0.0551245113780671 0.191847154948623 0.183175464413099
"KICS2" 26.8626643469731 0.468634093151801 0.244380680414218 1.91763969376581 0.0551567133512277 0.191873106920332 0.183199083630863
"TRIL" 69.4016626386294 -0.384941791918339 0.200734479260905 -1.91766652812051 0.0551533085216799 0.191873106920332 0.183199083630863
"SNORA79" 12.9415046097415 -0.773007946111887 0.403143246004416 -1.91745230454244 0.0551804947850315 0.191912786079002 0.183236389437399
"PEX10" 305.599921786157 -0.166777945799556 0.0870054630859788 -1.916867514799 0.0552547649999604 0.192128003502104 0.183441296899596
"PLCG1" 302.844703065905 -0.186284792063637 0.0972254043938428 -1.91600943421156 0.0553638948585031 0.192352609378237 0.183653427732236
"SCAND1" 1206.46933604829 0.132480238883485 0.0691384542534219 1.91615853021372 0.055344920089592 0.192352609378237 0.183653427732236
"PCDHGB4" 72.3490215437438 -0.295140708988646 0.154035705376439 -1.91605386729895 0.0553582394948866 0.192352609378237 0.183653427732236
"TMC3-AS1" 45.7018612975258 0.429808227293601 0.224329364398525 1.91596953188009 0.055368973965982 0.192352609378237 0.183653427732236
"NHSL3" 368.679463538948 -0.197115767842855 0.102918155764202 -1.91526719828202 0.0554584365376338 0.19262025393631 0.183908387891436
"ARHGAP28" 46.2728884775367 0.369550446348866 0.192988757036196 1.91488070094962 0.0555077195533942 0.192748256792216 0.184030021162377
"ENO3" 34.9157532733076 0.58403315911147 0.305057888024732 1.91449945088495 0.0555563692278785 0.192787687175194 0.184065928544646
"HVCN1" 23.310120720312 -0.604535689905697 0.315756842791577 -1.91456085182843 0.0555485317193137 0.192787687175194 0.184065928544646
"RHOD" 77.6174354111666 -0.342466130280147 0.178866427782859 -1.91464734061719 0.0555374934416347 0.192787687175194 0.184065928544646
"LINC00887" 15.7988583804186 -0.663432898116059 0.346626377912439 -1.91397118162671 0.0556238381020289 0.192978631160238 0.184247654293948
"DNAJC2" 498.15243705463 0.174810096189623 0.091351179598575 1.91360524251348 0.0556706146967096 0.193097717002141 0.1843607723263
"NAPEPLD" 146.542006314592 -0.240449412638571 0.125664907969955 -1.9134173296499 0.0556946476103871 0.193137879056772 0.184398537360377
"BAIAP3" 40.6215287610814 -0.463552211622805 0.242402516106527 -1.91232425747219 0.0558346163299051 0.193450230126043 0.184694434307418
"VAX1" 149.229921737226 0.249601822095674 0.130520320859086 1.91235985670884 0.0558300532091249 0.193450230126043 0.184694434307418
"ZSCAN16" 73.7581527724586 -0.323694740102062 0.169262106160889 -1.91238752396464 0.055826507026548 0.193450230126043 0.184694434307418
"DANT2" 154.038864204929 -0.296247736674674 0.154899958408367 -1.91251011116263 0.0558107969707152 0.193450230126043 0.184694434307418
"NAGLU" 169.99196526237 -0.214960553676093 0.112430307318834 -1.91194490882693 0.055883260648558 0.193492997223763 0.18473352773158
"DNAI4" 75.3900601984665 -0.342396516274657 0.179083661158992 -1.91193609768048 0.0558843909314698 0.193492997223763 0.18473352773158
"TNFSF12" 46.7758344879871 -0.452369996789435 0.236591386701818 -1.91203070870694 0.0558722553420562 0.193492997223763 0.18473352773158
"H3P6" 2794.04344121538 -0.149177614434092 0.0780379219760029 -1.91160413625525 0.0559269884049087 0.193597262540921 0.18483249382075
"SRSF7" 1894.63091653404 -0.146623178676081 0.0767104220072698 -1.91138537423487 0.0559550748485433 0.193651261046911 0.184883468627196
"TNFRSF9" 490.34979324072 0.606065445553631 0.317198298911653 1.91068315193719 0.0560453112348669 0.193904306103337 0.185123898011599
"CDH6" 1539.50876579192 -0.18324531984246 0.0959087341261423 -1.91062181679356 0.0560531986240174 0.193904306103337 0.185123898011599
"BMF" 137.936203097075 -0.355416273988577 0.186037926721117 -1.91045062828167 0.0560752174910839 0.193912149246736 0.185130228247046
"TMEM161B-DT" 372.131463514041 -0.194927040766284 0.102034151960975 -1.91040976986645 0.0560804739084092 0.193912149246736 0.185130228247046
"KIF1B" 1142.15423801299 0.124286055792145 0.0650617105016064 1.91027956126478 0.0560972279257582 0.193926841433941 0.185143676524411
"PIK3CA" 287.024940851714 0.185577153672172 0.0971826361303398 1.90957110304436 0.0561884587115714 0.194198934187441 0.185402866813029
"KREMEN2" 138.141422427368 -0.744894539846747 0.390264297922707 -1.90869250354609 0.0563017707904142 0.194519451173384 0.185707706987162
"PITPNA-AS1" 296.675531898021 0.162813552521408 0.0853026525813439 1.90865755746751 0.0563062816815399 0.194519451173384 0.185707706987162
"RARG" 10.4688993355719 -0.896239589008273 0.469758449413321 -1.90787327003396 0.0564075978337687 0.194826063965721 0.185999850038586
"C6orf118" 198.805959120835 -0.253908487313699 0.133128299849269 -1.90724652535322 0.0564886712857902 0.195062639568032 0.186225127442724
"PHC1" 586.181277681168 0.11937972305211 0.0626013278605838 1.90698387928726 0.0565226750702647 0.195136608412659 0.18629516449231
"ABCD4" 670.24478751239 0.150830801695484 0.0790992080430137 1.90685602836204 0.0565392336061526 0.195150330461655 0.186307684469292
"GRAMD1A" 556.284139283659 -0.178013654287144 0.0933658003427537 -1.90662591263226 0.056569047080309 0.195209786853901 0.186363866520666
"KLF11" 108.918912780199 -0.32624331201738 0.171129102995588 -1.90641630386966 0.0565962150866067 0.195260089780444 0.186411309830712
"ZNF765" 74.4189388624958 -0.287463422893151 0.150808185901314 -1.906152647982 0.056630403718926 0.195291149849478 0.186481850405963
"MRPS14" 515.615500744693 0.149366288842974 0.078366738507469 1.90599087939251 0.0566513889880254 0.195320084576767 0.186508890781096
"AKAP3" 13.690096250342 0.678681214787779 0.356114516183393 1.90579486076965 0.0566768259803382 0.195364351478792 0.18655057171752
"ZDHHC12" 350.464173844648 -0.245272074855914 0.128789899395277 -1.90443564291586 0.0568534708788208 0.19588616449428 0.187089819315227
"ZDHHC2" 110.951679185541 -0.259867263664754 0.136488244101237 -1.90395345310475 0.056916246579703 0.196058896481127 0.187254194752195
"AKR1C2" 251.077503273647 0.851024253618655 0.447128551617341 1.90331002245407 0.0570001038380804 0.196304155079048 0.187487838733907
"TM4SF18" 227.384665572377 0.364573447856811 0.19157952259655 1.90298755793735 0.0570421687566177 0.196405406988816 0.187583942796256
"COG3" 228.828157799795 0.220143799365284 0.115703980737649 1.90264671934187 0.0570866586107735 0.196514961539595 0.187687976216146
"TRIR" 2075.88213130243 0.137743219186175 0.0724083111344583 1.90231227642354 0.0571303416870663 0.196621690830675 0.187789310889882
"SERPINF1" 26.7517922689644 -0.586512705103491 0.308362650990634 -1.90202251543526 0.0571682111348621 0.196664733424898 0.187829219347462
"LDOC1" 312.460400536572 -0.202299853024851 0.106357543534477 -1.90207338663545 0.0571615611645166 0.196664733424898 0.187829219347462
"STARD10" 124.962801068281 0.304568948818452 0.160150647449252 1.90176532951553 0.057201840769275 0.196736781248596 0.187897430162471
"ZNF778-DT" 50.2232129314542 0.36088251064787 0.189790885753089 1.90147440018466 0.0572399025249457 0.19682403732968 0.187980165714515
"EYA4" 104.009025650163 0.296410934079623 0.15591474475142 1.90110906157208 0.057287728943114 0.196944823863846 0.188094924735419
"TRIP11" 481.388293288052 0.199979480031603 0.105199032518145 1.90096311006577 0.0573068447192115 0.196966876752113 0.188115386633365
"EFL1" 123.876613293318 0.252761020772181 0.13299874147716 1.9004767862077 0.0573705785354625 0.197142240622192 0.188282269542883
"TMEM35A" 69.4829555216124 -0.393401964060808 0.207027772494367 -1.90023763150672 0.0574019419013385 0.197162638982493 0.188300551269702
"RELCH" 124.035548709537 0.22406212471935 0.117910886776428 1.90026664072332 0.0573981367979972 0.197162638982493 0.188300551269702
"IRAK1" 422.875480408227 0.150121647454391 0.0790305293898999 1.89953994504782 0.0574935197851041 0.197433459882063 0.188558598917858
"ATG4B" 498.818266646396 0.179429591068678 0.0945065950987608 1.898593329716 0.057617966111807 0.197729457504294 0.188881886663335
"EIF3FP3" 169.422329753998 0.332066188271145 0.174893808873078 1.89867320296128 0.0576074569707835 0.197729457504294 0.188881886663335
"GNPTG" 288.476752655622 -0.188770816703571 0.0994322090025117 -1.89848760876672 0.0576318785567728 0.197733445278414 0.188885086152063
"LRPPRC" 1219.52805030115 0.102710780629494 0.0541418912528768 1.89706673063506 0.0578191314615901 0.198332026256655 0.189456269854281
"WDR90" 201.988009841491 -0.220995011951442 0.116507552171256 -1.89682992933023 0.0578503878437157 0.198395359283579 0.189516157259613
"DEPDC5" 55.4434097079363 -0.365509608899796 0.192725745352856 -1.89652715173365 0.0578903731660663 0.198430014485089 0.189547428764858
"PHAF1" 116.528516330387 -0.261258057691834 0.137757084119047 -1.89651268653494 0.0578922840394782 0.198430014485089 0.189547428764858
"MMAA" 82.085429097063 0.273321431406104 0.144121696607815 1.89646276611542 0.05789887900084 0.198430014485089 0.189547428764858
"FZD4" 87.0999091908899 -0.341526722800394 0.180134653142399 -1.8959523714208 0.0579663428199525 0.198617331960191 0.18972575017129
"FIZ1" 133.994054799641 -0.285000512247397 0.150348605033012 -1.89559798166947 0.0580132243696249 0.198734058653444 0.189836640300514
"CTNNBL1" 360.726231453297 0.156326538661528 0.0825207010568524 1.89439179090138 0.0581730252499394 0.199237472521215 0.190316903803353
"GCHFR" 139.348917167537 -0.342201022634386 0.180748427014714 -1.89324481704358 0.0583253199149751 0.199714961634231 0.190772400555231
"MRTO4" 341.660736224484 0.173657631666249 0.091737226222066 1.89298977980738 0.05835922861639 0.199783584081767 0.190836723766382
"XPNPEP3" 280.431901751697 -0.165309489467579 0.0873313228129383 -1.89290032651478 0.0583711258366319 0.199783584081767 0.190836723766382
"TMEM132A" 299.63329556782 -0.170935170762266 0.0903298642224205 -1.89234393557118 0.0584451706575802 0.199992874350784 0.191036027931795
"EFNA3" 38.8044641807154 0.458096881327617 0.242183521510859 1.89152787303523 0.0585539138397335 0.200320780019102 0.191348633834814
"NELL2" 535.111097744787 -0.240988348456625 0.127436818695056 -1.89104177995283 0.0586187672605075 0.200498421410664 0.191517704356829
"TTC21B" 141.303566117822 -0.225119656646501 0.119060940455347 -1.89079353636494 0.0586519103532884 0.200541159193015 0.191557299376872
"ILK" 800.136445686738 0.159882708959107 0.0845602694785734 1.8907544872432 0.058657125232107 0.200541159193015 0.191557299376872
"LINC00910" 11.1654091956106 0.753338236845613 0.398477013235316 1.89054377498242 0.0586852717906665 0.200593166173607 0.191606362570555
"ARMC8" 449.825584808342 0.133973283231065 0.0708800915636765 1.89013981606821 0.0587392632453901 0.200645042821478 0.191654074334288
"NKAPD1" 551.65924855228 0.128014348262629 0.067722288815692 1.8902838415728 0.0587200086708725 0.200645042821478 0.191654074334288
"CES2" 391.064593518929 -0.142953657827733 0.0756283317478788 -1.89021302630733 0.0587294752126919 0.200645042821478 0.191654074334288
"NFXL1" 191.938043506744 0.283219011141583 0.149865822296923 1.88981721649952 0.0587824101677696 0.200708097721563 0.191713077542192
"TNS2-AS1" 29.6962300942356 -0.452031890231891 0.239194577295822 -1.88980826966175 0.0587836071609065 0.200708097721563 0.191713077542192
"CREG1" 319.294269327051 -0.201083215331781 0.10641898378918 -1.8895427128879 0.0588191450909862 0.200785230480082 0.19178614057023
"LINC02253" 45.0911084591597 -0.460091155269286 0.243553224465583 -1.88907848080781 0.0588813134395408 0.200953214969278 0.191945982927157
"EIPR1" 285.316061215065 -0.178195196661338 0.0943593325128788 -1.88847453575424 0.0589622733063299 0.201140988656965 0.192124113489338
"TMEM33" 579.257023843152 0.142178662230101 0.075286925530997 1.88849074693007 0.0589600989641455 0.201140988656965 0.192124113489338
"ZNF84" 253.305499209462 -0.18607407057162 0.0985387956491035 -1.8883331112979 0.0589812448441424 0.201161457014067 0.192143051309532
"KANK4" 39.9702467462155 -0.513684889691707 0.272098118013841 -1.88786638232308 0.0590438906716563 0.201330839167996 0.192304226566329
"TRAK1" 330.40884322454 0.1746111284149 0.0925205750896429 1.88726808329628 0.0591242770171964 0.201560626067857 0.192523097396986
"CWC22" 259.80025355264 0.185507762217738 0.0983007637003175 1.88714466942782 0.0591408699718507 0.201572881653508 0.192534190068895
"RPL22L1" 511.39316709083 0.273964406189662 0.145187835570069 1.88696528957789 0.0591649944261459 0.201610796211969 0.192569791265305
"TMX2" 1547.45844597996 0.0926874091818743 0.0491263037024024 1.88671652854969 0.0591984633397342 0.201680529321748 0.192635784092592
"PUS7" 131.32041690267 -0.261452987148871 0.138585484113747 -1.88658277467413 0.0592164654062328 0.201697550081234 0.192651428564261
"SETD1A" 299.788968866553 0.192138307571516 0.10185882549621 1.88631968448001 0.0592518882335135 0.201771933727183 0.192720638190107
"CPNE8" 80.8677265663928 -0.290530470778481 0.154029409258352 -1.88620129219074 0.0592678344713611 0.201771933727183 0.192720638190107
"DNER" 206.73151187983 -0.237169275419368 0.125743814017428 -1.88613075937474 0.0592773362175036 0.201771933727183 0.192720638190107
"VPS37B" 276.558493953387 0.193820231915005 0.102791959498968 1.88555829521812 0.0593545018371639 0.201935470970214 0.192917930245101
"RPL7A" 16451.0628790244 -0.117024551385292 0.0620660348469559 -1.88548457580469 0.0593644449415273 0.201935470970214 0.192917930245101
"FERRY3" 107.264014367623 0.278479150972885 0.147747977784156 1.8848254652914 0.0594534056849008 0.202193731438913 0.193164035693199
"DPP3" 217.754775138124 -0.254390536991714 0.134979090766722 -1.88466625124454 0.0594749115281775 0.202222523126283 0.193190919515666
"COMT" 537.001137227482 0.157501790364912 0.0835947502401004 1.88411102267231 0.0595499595562872 0.20230125310481 0.193261784851886
"RBM23" 275.338986633577 0.161653523893859 0.0858079511525381 1.88389912266397 0.0595786219402528 0.20230125310481 0.193261784851886
"XPO4" 146.277154191027 0.210449457249883 0.111701980832718 1.88402618898089 0.0595614331037 0.20230125310481 0.193261784851886
"FASTKD1" 117.543977660508 -0.241839357941771 0.128346119020209 -1.88427480151302 0.0595278140594969 0.20230125310481 0.193261784851886
"KANK3" 48.3419834162977 -0.422514893734841 0.224258033968882 -1.88405688865295 0.0595572808370741 0.20230125310481 0.193261784851886
"ZNF579" 309.223520473745 -0.197506519378334 0.104843648102328 -1.88381960140844 0.0595893812343806 0.20230125310481 0.193261784851886
"LINC02988" 25.990654005747 0.499539565101902 0.265157964251575 1.88393196678774 0.0595741785724366 0.20230125310481 0.193261784851886
"PHPT1" 2635.58658038656 -0.114761847016039 0.0609330355502295 -1.88340931942307 0.0596449183551559 0.2024218532624 0.193375755543739
"ISCA1" 387.414621718755 0.157304919550554 0.0835233612275043 1.88336433350761 0.0596510104081227 0.2024218532624 0.193375755543739
"RIN2" 285.97287419764 -0.183765307670072 0.0975865932290063 -1.88309993811169 0.0596868256198097 0.202499079350691 0.193448910294082
"CEP85L" 212.803371498342 0.214901134758245 0.114144290950783 1.882714702314 0.0597390418976967 0.20263190326979 0.193575177707117
"KIAA0319L" 543.10379803993 0.223050500061409 0.118481535091216 1.8825760477334 0.059757844920681 0.202651357758566 0.193593142597485
"PKN2" 512.838392933458 0.159972130440792 0.0849886060329716 1.88227737702546 0.0597983644939652 0.202655833655002 0.193595559823383
"FRY" 42.6898228499174 0.416431479213164 0.221238107846268 1.88227734935489 0.059798368248987 0.202655833655002 0.193595559823383
"SESN1" 594.258082823885 -0.161808733310306 0.0859604095886871 -1.88236345178608 0.0597866847062169 0.202655833655002 0.193595559823383
"PITPNM3" 17.8501638834537 -0.614925508148723 0.326744536081478 -1.88197640738936 0.0598392190040287 0.202673446993428 0.193652811688535
"FLOT2" 427.166276791805 -0.170598435568157 0.090652642751993 -1.88189147485617 0.0598507521850029 0.202673446993428 0.193652811688535
"COPS4" 740.831070850809 0.129308158610628 0.068713172481545 1.88185400179795 0.0598558413225367 0.202673446993428 0.193652811688535
"GMIP" 34.0173679642914 -0.511349802331126 0.27188181878432 -1.88077968809225 0.0600018943207537 0.20304191786295 0.194000487343994
"DERL3" 321.519358646921 0.324491172016734 0.172562356389793 1.88042849440324 0.0600497031664221 0.20304191786295 0.194000487343994
"ALKBH7" 1093.44215219389 -0.11675014044321 0.0620801572737597 -1.88063538448151 0.0600215348984932 0.20304191786295 0.194000487343994
"RPS2" 49487.8159775471 -0.090986863199077 0.0483874879832657 -1.88037996993239 0.0600563114029759 0.20304191786295 0.194000487343994
"ZNF33A" 259.451491760535 -0.189094698744614 0.1005399234644 -1.88079214931539 0.0600001985243499 0.20304191786295 0.194000487343994
"DDR1" 1829.72218256732 0.165882076846131 0.0882133679105723 1.88046416065076 0.0600448463933216 0.20304191786295 0.194000487343994
"EPCAM-DT" 29.3682974789611 -0.579271381094291 0.308019652112273 -1.8806312425908 0.0600220987130926 0.20304191786295 0.194000487343994
"IFITM10" 18.1034127545306 -0.575907119377346 0.306311566774682 -1.88013507110221 0.0600896718063574 0.203110425103093 0.194065316975144
"RWDD2A" 112.005215973882 0.302791116723983 0.161079602678869 1.87976076230851 0.0601406902744036 0.203234206808489 0.194182332402241
"LINC00674" 30.869821267205 0.406157053976301 0.216078439390741 1.87967413649187 0.0601525025310141 0.203234206808489 0.194182332402241
"DAXX" 402.481064191659 -0.182964141697869 0.0973668366953582 -1.87912176165616 0.0602278693581713 0.203444521456441 0.194382652630119
"CARMIL1" 117.919009343496 -0.258971033064785 0.137839599553412 -1.8787854426727 0.0602737955418469 0.203555318219286 0.194487887006963
"PPP3CC" 82.4148312702561 0.289876429259018 0.154369779251357 1.87780555666286 0.0604077698437704 0.203963356136989 0.194877120523396
"COASY" 283.121185685084 0.176994232418747 0.0942875160849787 1.87717568314374 0.0604940191671589 0.204210110849869 0.195112254000373
"CTNND1" 540.680961827905 0.124724590776806 0.0664831966905344 1.87603179427989 0.0606509142012373 0.204650647831329 0.195575087953239
"CYTH1" 77.2267696532083 0.302958213384671 0.161499120714292 1.87591246345319 0.0606673009437888 0.204661410275457 0.195584734175372
"TTC28" 687.736028874226 -0.129935950839222 0.0692799932783645 -1.87551910285476 0.060721343972564 0.204754642819422 0.19567255425809
"HES4" 901.179483795173 0.201612125466054 0.107496199836819 1.87552793282092 0.0607201304035737 0.204754642819422 0.19567255425809
"ESD" 1153.21855435118 0.114120105411559 0.0608709155007606 1.87478871432668 0.0608217963978959 0.205022647708475 0.195927393365738
"CCDC71L" 161.424059217679 0.209934763278176 0.111980197981947 1.87474899188892 0.0608272634837949 0.205022647708475 0.195927393365738
"MAMDC4" 707.212225040928 -0.133570928565745 0.0712526564339043 -1.87460980756063 0.0608464229398202 0.20504266122354 0.195945880314141
"CLPTM1L" 1283.76961151288 0.155873912897172 0.0831766196436411 1.87401115319416 0.060928887877934 0.205265761867202 0.196157805038299
"PC" 89.1936021533749 0.303006405725002 0.161695081308347 1.87393706273093 0.0609391003118776 0.205265761867202 0.196157805038299
"FAM199X" 287.851261196532 0.173665452074495 0.09268317113899 1.87375388584905 0.0609643550168463 0.205306236178339 0.196195844743437
"NXN" 822.021682582095 -0.152098431879154 0.0811871212392026 -1.87343053377918 0.0610089569188151 0.205367246341868 0.196296117226007
"TBP" 219.503451510444 0.20794473267013 0.111009158811534 1.87322140710181 0.0610378174147202 0.205375238114012 0.196302460808883
"FUT10" 70.1435939527116 -0.322570127405702 0.172194157493267 -1.87329310181918 0.0610279219222717 0.205375238114012 0.196302460808883
"MAP4" 1141.54397700071 0.390239003877973 0.208402147752456 1.87252870513363 0.061133494426271 0.205437512941821 0.196358104637607
"METTL14" 354.89379994493 -0.153095556261173 0.0817480198818872 -1.872773878589 0.061099616516787 0.205437512941821 0.196358104637607
"ZNF185" 149.00551073692 0.26251857045016 0.140195937857824 1.8725119604848 0.0611358087584798 0.205437512941821 0.196358104637607
"GPBP1L1" 512.249110949876 0.157207986535826 0.0839521254139115 1.87259090536111 0.0611248981665495 0.205437512941821 0.196358104637607
"PTH1R" 13.0617664971261 -0.799191573200988 0.426712443040442 -1.87290430882805 0.0610816000883816 0.205437512941821 0.196358104637607
"ZNF250" 73.7114312686904 -0.309087073266563 0.165054658437339 -1.87263465444027 0.0611188525111345 0.205437512941821 0.196358104637607
"GPM6B" 1009.64968751624 -0.231252285011919 0.123512324011646 -1.87230130161031 0.0611649308042116 0.205446338945574 0.196365249488191
"RHOQP2" 25.3798975602759 0.515087222052886 0.275107471247678 1.87231273551693 0.0611633498555776 0.205446338945574 0.196365249488191
"C19orf33" 23.6429916815486 0.517761704459538 0.276567655236404 1.87209782003238 0.0611930715492799 0.205466987073148 0.196383694853844
"PA2G4" 2076.43449337703 0.116153922004079 0.0620458724685273 1.87206525402634 0.0611975763019649 0.205466987073148 0.196383694853844
"CDC25A" 175.642936237427 -0.232626616628735 0.124269932265085 -1.87194611269692 0.0612140590859309 0.205477841624376 0.196393424898633
"RNH1" 752.881260874602 0.15199918258258 0.0812109497645944 1.87165872364723 0.0612538334816355 0.205566857743606 0.196477860866731
"TMSB4XP6" 11.981905168953 -0.73062414853395 0.390409145360487 -1.87143195085587 0.0612852337448378 0.205627737973809 0.196535404767928
"CINP" 261.959934902233 -0.178049019235722 0.0952004018284367 -1.87025491296339 0.0614484273926708 0.20613069695123 0.197015478340006
"LAMTOR5" 1589.75240656938 0.113340244705126 0.0606132994118059 1.86989069733844 0.0614989979017238 0.206255722201543 0.197134328949082
"SHROOM2" 97.3280265856817 0.439903987718293 0.235326283458185 1.86933640073595 0.0615760268416902 0.206469410651012 0.197337920964776
"PIPOX" 37.3539728134138 0.446097806110706 0.238704366133861 1.86882968810274 0.0616465130458557 0.206661073133405 0.197520460167334
"TNFSF4" 22.3309074826603 0.613456596390514 0.328300420324582 1.86858303679296 0.0616808476103188 0.206731485787946 0.197587111882024
"PCBD1" 448.348814835954 -0.17971302425737 0.096190062227085 -1.86831175795587 0.0617186286744303 0.206753971724184 0.197639687835166
"LINC02249" 23.5758348554502 -0.587886634792411 0.314668853026195 -1.86827081593446 0.0617243323421928 0.206753971724184 0.197639687835166
"OSGEPL1" 176.116258216307 0.217777038712477 0.116618970499614 1.8674237800204 0.0618424315544119 0.207049315316455 0.197931026551067
"ZC3H6" 132.548733241248 0.241909445688395 0.129537776864514 1.86748183845561 0.0618343307071421 0.207049315316455 0.197931026551067
"CCT6B" 34.9275149053767 0.449735862344074 0.240878525804756 1.86706498988044 0.0618925127456552 0.207172261528086 0.198047902388628
"LPIN1" 694.043757596416 0.182831725693418 0.0980209853263965 1.86523044105927 0.0621491103725171 0.20796333182745 0.198802816087268
"INKA2" 49.2457409709887 -0.38699614849446 0.207484204205835 -1.86518366530948 0.062155664368083 0.20796333182745 0.198802816087268
"TTC29" 13.7999130567155 -0.770736974932694 0.413556051100406 -1.86368201573133 0.0623663724069457 0.208623318224097 0.199433071290805
"SHOC2" 538.624792185028 0.163761538409062 0.0878894856720261 1.86326654612777 0.0624247743944939 0.208748082849052 0.199551020586675
"NUDT3" 1114.78580815024 -0.117510070105606 0.0630680988875272 -1.86322518322882 0.062430591195119 0.208748082849052 0.199551020586675
"RAB2A" 1222.59449345467 0.140717543023228 0.0755467975835379 1.86265397772322 0.06251096479723 0.208935584677019 0.199728942180374
"PBX3" 408.640138417902 0.14841432606289 0.0796797616276711 1.8626351664605 0.0625136131610374 0.208935584677019 0.199728942180374
"NMRAL1" 140.531565094893 -0.283201256303063 0.152068812255477 -1.86232306350419 0.0625575664542422 0.209037436020769 0.199825645985209
"DPY19L1" 230.516119600738 0.196587658335362 0.105596530241902 1.8616867228972 0.0626472611418577 0.209292056395504 0.200068385811956
"COQ4" 490.117801799238 0.155887354329489 0.0837527659808245 1.86128007241194 0.0627046357880851 0.209438615507565 0.200207825747175
"CDR2" 186.835654952336 0.346758078923507 0.186364904902234 1.86064044142546 0.0627949697577871 0.209695174634746 0.200452416579241
"RP2" 223.163028745674 -0.183429674861991 0.0985900144539877 -1.86052995202265 0.062810584877007 0.209697054395298 0.200452892904514
"ACTR3-AS1" 26.4895014773933 0.444265588104711 0.23879532044716 1.86044511790597 0.0628225763941549 0.209697054395298 0.200452892904514
"UPF2" 340.286135413546 0.150075389543745 0.0807006213222313 1.85965593678028 0.0629342198749768 0.210010186334303 0.200750899522215
"RASA4B" 163.930140559895 -0.231387972638038 0.124429523987999 -1.85959059572031 0.0629434708590303 0.210010186334303 0.200750899522215
"CTTNBP2NL" 288.586691587432 0.169591844063477 0.0912175728465116 1.85920145396593 0.0629985888158771 0.210078353671739 0.200814080806804
"TUBB4B" 2399.89087624933 -0.166596506989848 0.089600895923605 -1.85931742392275 0.0629821586836031 0.210078353671739 0.200814080806804
"AKR1B10" 12.0576681810873 0.77135846822431 0.414896349801503 1.85915944691571 0.0630045410708833 0.210078353671739 0.200814080806804
"HIF1A" 1033.04075501283 -0.133606897786051 0.0718740291425117 -1.8589036871877 0.0630407913801113 0.210087352965951 0.20082070517244
"CYRIB" 579.410785107785 0.148283423209159 0.0797714337434678 1.85885368045427 0.063047881138995 0.210087352965951 0.20082070517244
"PRR29" 17.3588833259505 -0.721867493301555 0.388330762610624 -1.85889855454322 0.0630415190360009 0.210087352965951 0.20082070517244
"HEYL" 16.224420127403 -0.720365491909026 0.387575941102054 -1.8586434696145 0.0630776912176202 0.210096399356283 0.200828035209
"PARVA" 497.047245617613 0.166495187028379 0.0895754945053967 1.85871356834484 0.0630677491957134 0.210096399356283 0.200828035209
"CDCA2" 160.591052024648 -0.314074708716627 0.169038560862371 -1.85800628634282 0.0631681216034756 0.210352422122976 0.20107160869951
"TAS2R20" 55.0225088004024 0.357745205781996 0.192562499996043 1.85781346726048 0.0631955080009624 0.210353281407797 0.20107160869951
"LINC02035" 32.3293543425993 -0.420028357961681 0.226081969718529 -1.85785871595428 0.0631890803767871 0.210353281407797 0.20107160869951
"CILK1" 110.544005352028 0.262118085707991 0.141108237340308 1.8575675711677 0.0632304472454236 0.210367248451789 0.201095134007935
"PDZD8" 218.819972012953 0.217034733283649 0.116837197057122 1.85758250583108 0.0632283247318203 0.210367248451789 0.201095134007935
"PUM1" 1949.67291603487 0.0886664936245323 0.0477479247313673 1.85697062486748 0.0633153334502226 0.21057134701824 0.201321250807208
"RREB1" 202.213422824787 0.182475866827765 0.098284872399599 1.85660175744919 0.0633678337280134 0.210650464144396 0.201394890351835
"SETD2" 610.69116916539 0.157097409570277 0.0846194201500526 1.8565172071813 0.0633798726913691 0.210650464144396 0.201394890351835
"MYO1C" 328.297853173798 -0.201448486456353 0.108507369474211 -1.85654197896882 0.0633763452845525 0.210650464144396 0.201394890351835
"MRPS2" 852.671159431797 -0.132131175772502 0.0711796246675736 -1.8563061605001 0.063409931502355 0.210705210571785 0.201446564374649
"PAFAH2" 130.125258038839 0.217369167028661 0.117122258984043 1.85591679083201 0.063465419289977 0.210844413528055 0.201578983478998
"UNC5C" 98.2285041923165 0.270427793587459 0.145734670578252 1.85561742112872 0.0635081087544488 0.210941047454271 0.201670703767661
"H3P47" 389.311472804918 -0.17124980070494 0.0923328499288355 -1.85470069251549 0.0636389798254289 0.211330470906371 0.202042344951313
"PPP2CB" 1293.10087683674 -0.111370391730385 0.0600517995411931 -1.85457209577857 0.0636573559456824 0.211346237637688 0.20205675090498
"NOP56" 1173.22959652322 -0.166230507662606 0.0896429865395887 -1.85436155219119 0.0636874515085803 0.211355659746429 0.202064424049713
"FBRS" 764.093214725971 0.250436423246066 0.135046605341719 1.854444416521 0.0636756052969405 0.211355659746429 0.202064424049713
"VDAC2P5" 173.764523514935 0.190818834595129 0.102917263477762 1.85409938184337 0.0637249431426622 0.211405783211868 0.202139451406911
"MVB12A" 291.751522890532 0.155381704184788 0.0838188715902982 1.85377947992768 0.0637707153640133 0.211405783211868 0.20215289080112
"KCNJ14" 46.0163397818405 0.378666113355768 0.204258151443428 1.85386047352262 0.0637591240680123 0.211405783211868 0.20215289080112
"PIERCE2" 63.9386919299298 0.380224839493617 0.20509436717531 1.85390191222858 0.0637531942929537 0.211405783211868 0.20215289080112
"FAXDC2" 46.7877423098549 -0.423915999791477 0.228692419157342 -1.85365129877707 0.0637890634044244 0.211421413822572 0.202167161877144
"MARVELD1" 362.233641306897 -0.21197451793544 0.114367036642628 -1.85345816555354 0.0638167170151623 0.211467873391269 0.202210912573434
"TENM2" 406.201914944243 0.317952102131584 0.171620543082205 1.85264593865832 0.0639331234119583 0.211763109327776 0.202491873088504
"DMRTA1" 394.514655601387 0.16905588414081 0.0912482248304857 1.85270326578812 0.0639249016787627 0.211763109327776 0.202491873088504
"NAXD" 168.226965291656 -0.218140310662327 0.117789425756872 -1.85195155898449 0.0640327792130982 0.212047905196824 0.202763524027423
"FTLP3" 26.9329034695245 -0.493327246238541 0.266423854720414 -1.85166319568584 0.0640742021398253 0.212139779415972 0.202850699358974
"SPG7" 790.112531680578 -0.103158593982805 0.0557197287416252 -1.85138363578825 0.064114381592924 0.212227498344304 0.202933901070514
"NCK2" 524.404112617856 0.173995113791173 0.0939894825442548 1.85121897771113 0.0641380566357949 0.21226055960476 0.202964838521725
"KATNA1" 248.399884256549 0.173177016958909 0.0935539480853889 1.85109255678708 0.0641562387216919 0.212275432066567 0.202978383873331
"TMEM14C" 1217.6587316916 -0.139980868631125 0.0756944152318666 -1.84928925340577 0.0644160566881542 0.213089634624551 0.203756248635992
"TYW1B" 35.2513714018605 0.406649586589648 0.219964372387178 1.84870659814795 0.0645001904305252 0.213276962302044 0.203978185071713
"NLK" 229.485704896431 0.167336863623599 0.0905607442509865 1.84778587022021 0.0646333257758229 0.213492961168733 0.204181328427658
"KLRD1" 13.6997888491144 0.648517338262125 0.350952990408332 1.84787523111736 0.0646203944468371 0.213492961168733 0.204181328427658
"CFAP410" 107.161489110578 0.248014636953748 0.134223119710719 1.84777881402456 0.0646343469620325 0.213492961168733 0.204181328427658
"ANKRD37" 24.8716441626479 0.485890210338246 0.262907773544609 1.84813938282354 0.0645821817922068 0.213492961168733 0.204181328427658
"MT-TC" 12.7367845760849 0.726199656709448 0.392990383097178 1.8478814951812 0.0646194880603019 0.213492961168733 0.204181328427658
"NF1" 665.983115434615 -0.146020231117374 0.0790435976093718 -1.84733786838748 0.0646981878811823 0.21365832573709 0.204338793262631
"PLEKHA4" 287.423594053212 -0.214824141550355 0.116318074404058 -1.84686810412725 0.0647662584499809 0.213837584850395 0.204509545767338
"YY1" 1652.04206353943 0.128074351798286 0.0693787292321201 1.84601755056349 0.0648896571469046 0.214199404647551 0.20485489383826
"KIF5C" 476.113842925901 0.260835800370916 0.1413096213813 1.84584600695443 0.0649145682621416 0.214219704608044 0.204872932177306
"JUN" 511.60169972745 0.27951600026745 0.15143475802325 1.84578496981872 0.0649234338185327 0.214219704608044 0.204872932177306
"FAS" 197.198165130889 -0.229657953131586 0.124440978994239 -1.84551708760036 0.064962355139404 0.214224626624344 0.204875577574504
"ATP2B1" 1139.74538141578 0.153902913345239 0.0833905303508795 1.84556822816292 0.0649549233046506 0.214224626624344 0.204875577574504
"ZNF280D" 231.326687932156 -0.219261543700783 0.118809424662373 -1.84548948304287 0.064966366972807 0.214224626624344 0.204875577574504
"UTP23" 155.358954058459 0.278490909316186 0.150943706489803 1.84499848183468 0.0650377594557311 0.214414450178461 0.205056429672453
"EIF1AD" 82.3999958662051 0.258925834222688 0.140357443588504 1.84476026067985 0.0650724205609058 0.214483123923173 0.205121418957208
"RNF4" 486.165795284878 0.163438866420585 0.0886129054306315 1.84441380887268 0.0651228563850592 0.214558159511259 0.205191805368634
"DLGAP1" 71.1363314158481 0.336836027595264 0.18262016006401 1.84446244859932 0.0651157735570806 0.214558159511259 0.205191805368634
"RIBC2" 14.0222074438683 -0.748619004764179 0.40591221754174 -1.84428793323325 0.0651411891155197 0.214572973832515 0.205205286359375
"ZNF607" 26.0884309999889 -0.501358014369447 0.271923496762582 -1.84374656967281 0.0652200827016619 0.214748966729021 0.205372222387381
"ZNF709" 105.738391142523 -0.253625997900004 0.137561260563265 -1.84373127188203 0.0652223132121284 0.214748966729021 0.205372222387381
"MSC-AS1" 10.5236880682907 0.800952393295466 0.434502804202804 1.84337681034073 0.0652740134695992 0.214873572678103 0.205490700877451
"IQSEC2" 33.4054344466647 0.414528912022896 0.224969921225312 1.84259704481888 0.0653878657203703 0.215202678606006 0.205804748304188
"ATP5MC2" 3973.49318678851 -0.105945314932779 0.057506734901975 -1.84231142862434 0.0654296090129118 0.215294372283521 0.205891750258087
"PIGT" 414.643423138055 -0.224061590359942 0.121628570735025 -1.84217893054152 0.0654489812928351 0.21531243145721 0.205908333517924
"SLC22A15" 13.5407700384036 0.618973450675095 0.336041339362779 1.84195626600236 0.0654815472819199 0.215373878101382 0.205966409276888
"IFT74" 313.976005468081 0.173898556309992 0.0944379294959108 1.84140585502271 0.0655621054370949 0.215547409607477 0.20613098653898
"KHDRBS3" 133.955935208745 0.246396808646075 0.13380316215149 1.84148718673112 0.0655501965854263 0.215547409607477 0.20613098653898
"INPP5E" 249.545628213142 0.211516608157829 0.114891768422462 1.84100750699626 0.0656204586082008 0.215647822016524 0.206225638428399
"IQCJ-SCHIP1" 239.01585718916 0.16349357773711 0.0888026865593826 1.84108819306702 0.0656086356173853 0.215647822016524 0.206225638428399
"TAB3" 115.64131208649 0.236588160556241 0.128546733088131 1.84048365036269 0.0656972624435837 0.215766142910369 0.206336729836913
"SPATA2L" 95.4864237051162 0.298172441991275 0.162008220161629 1.840477240561 0.0656982026581611 0.215766142910369 0.206336729836913
"APTR" 77.8911644770194 0.320052741714671 0.173879345568578 1.84065991661121 0.0656714113725428 0.215766142910369 0.206336729836913
"PLCB3" 155.164672935607 -0.291520110616875 0.1584171259499 -1.84020577869257 0.0657380319214411 0.21580554594363 0.206373038934629
"LINC01237" 10.3388431486769 -0.806197959490877 0.438083933682405 -1.84028195856035 0.0657268526966625 0.21580554594363 0.206373038934629
"SEMA6B" 111.722184679113 0.360883931546436 0.196166517272354 1.83968159584233 0.0658149970822774 0.216003042224951 0.206560530957869
"NBPF1" 525.159208091485 -0.148227672356225 0.0805757554392762 -1.83960636233728 0.0658260496231055 0.216003042224951 0.206560530957869
"SURF6" 277.442141007269 0.203541021636641 0.110651575212316 1.83947694595482 0.0658450657400076 0.216019733339547 0.206575806804867
"PRPSAP1" 444.805350093851 -0.134723884602349 0.0732534654820496 -1.83914690882934 0.0658935810600208 0.216133175778088 0.206683604093956
"MBOAT7" 340.295991831536 -0.15858224800451 0.0862386309570164 -1.83887715104791 0.0659332572191672 0.216217583623355 0.206763635879953
"MAFTRR" 11.2448717281112 -0.775605162801981 0.421880738220302 -1.8384464910009 0.0659966397981696 0.216379680758988 0.206917959564757
"MORF4L1" 7642.12524776738 0.086135178304719 0.0468569040140751 1.83826012659405 0.0660240836218591 0.216423903785202 0.206959563109224
"NAPB" 84.5067108314965 0.272547320771291 0.148287927396883 1.83796028143165 0.0660682582372338 0.216522939294806 0.207053581996534
"TMEM223" 380.696144980534 -0.193570024003126 0.10532644423771 -1.83781029924697 0.0660903634620492 0.216549621079539 0.207078411353944
"TGS1" 358.557774303454 -0.151257735814326 0.0823322921114588 -1.8371617251899 0.0661860241529975 0.216771459886945 0.207289176031299
"NEUROG2" 62.2741786497728 -0.559305122140677 0.304427305975102 -1.83723703873798 0.0661749100159774 0.216771459886945 0.207289176031299
"SNRPB" 1490.12616208787 -0.150667062303978 0.0820207120368631 -1.83693921403978 0.0662188694527164 0.216833240598126 0.207347568706651
"TUBG1" 502.622214797021 0.161606331237599 0.0879831380116843 1.83678753554048 0.0662412667045511 0.216860790385092 0.207373227948789
"GRK2" 441.191776549798 0.211237687027436 0.115019161668551 1.83654344165849 0.0662773233616021 0.21693303729247 0.207441628810879
"MCM5" 280.850559492776 -0.189057574500612 0.102978732878202 -1.83588950083722 0.0663740008024331 0.217112002624791 0.207610708165451
"RPS2P46" 8484.76194164269 -0.0858978355526183 0.0467836437980259 -1.83606552588028 0.0663479661558805 0.217112002624791 0.207610708165451
"TMEM35B" 121.178105643366 -0.234146690589002 0.127532142040855 -1.83598179127261 0.0663603497132671 0.217112002624791 0.207610708165451
"ZNF836" 36.1099483298753 -0.418734978758781 0.228133190161898 -1.83548469410181 0.06643390489705 0.217262125082972 0.207753575798207
"PPP1R16B" 12.8969368323317 0.753833899495767 0.410752498820691 1.83525091547853 0.0664685201969005 0.21728368701803 0.207772824533279
"NME1" 942.789615907785 -0.20155315829947 0.109821555527007 -1.83527866940387 0.0664644099319049 0.21728368701803 0.207772824533279
"ARID5B" 366.124589811791 0.222970224532956 0.121555518165157 1.83430771304029 0.0666083298816784 0.217694832414134 0.208165287800168
"TMEM160" 603.4868407136 -0.167978961383812 0.0916154336700371 -1.8335225262242 0.0667249017579892 0.218029872832469 0.208484975512176
"CREBL2" 195.203121096615 0.178244851842292 0.0972268974473858 1.83328745976646 0.0667598332925973 0.218098060817695 0.208549492063589
"CACNB3" 92.6069360900103 -0.294162321889748 0.16046729509539 -1.83316059334634 0.0667786922539825 0.218113723562502 0.208563783016128
"ARPP19" 1552.18298548134 0.0740448575324285 0.0403942396135924 1.83305486724678 0.0667944120129891 0.218119128552839 0.208568265569216
"GTPBP1" 335.323537718623 0.214543869005821 0.117080116717769 1.83245349441355 0.066883884380635 0.218328812982374 0.208767396463094
"DNAJC3" 778.73810056418 0.456803181649071 0.249287653242999 1.83243404038062 0.0668867804023253 0.218328812982374 0.208767396463094
"RPP25" 55.4545705545267 -0.349568706985317 0.190850066147576 -1.83164048114614 0.0670050015062906 0.218668679158156 0.20909169202679
"FRRS1L" 39.9554827737779 -0.641692271545127 0.350506746354203 -1.83075583628473 0.0671369948709749 0.219053338198838 0.209458432412953
"SMARCE1" 935.642791979492 0.1719688656355 0.0939381475383011 1.83066060106608 0.0671512171854691 0.219053655050958 0.209458432412953
"FAM217B" 620.077690515708 0.201139249309139 0.109889073425243 1.8303844325885 0.0671924738811027 0.21914214194493 0.209542356073896
"N4BP2" 950.780993141974 0.21863662761818 0.119462607802187 1.8301678796449 0.0672248392279556 0.219201599400154 0.209598521795298
"TMEM115" 372.083838536114 0.168033390650636 0.0918314514868019 1.82980218574446 0.0672795238587026 0.219333793567534 0.209724237374235
"C16orf46" 60.053895078945 -0.327291442678199 0.17891698304995 -1.8292922063571 0.0673558455745719 0.219444212850937 0.209872535474674
"ARL2" 699.689761187581 -0.143015547705619 0.0781798193261807 -1.82931540310846 0.0673523724845853 0.219444212850937 0.209872535474674
"ZRANB1" 418.910346466759 0.150172551486064 0.0821493193564737 1.82804377032528 0.0675429828360451 0.219533456450774 0.209948856315597
"SRI" 2334.96999340024 -0.14942787457847 0.0817400098623752 -1.82808730791764 0.0675364494744926 0.219533456450774 0.209948856315597
"SRP54" 698.128066864025 0.17754591412141 0.0970784434124152 1.82889123352697 0.067415903773415 0.219533456450774 0.209948856315597
"TNFAIP1" 526.399411252627 0.142887311015026 0.0781491381738423 1.82839266502433 0.0674906414233091 0.219533456450774 0.209948856315597
"ADCK2" 59.7499356304364 0.368424395389062 0.201529578011607 1.82814055893991 0.06752845919793 0.219533456450774 0.209948856315597
"NRM" 547.56348808262 -0.17058695961926 0.0932830750515418 -1.82870214693293 0.0674442406796826 0.219533456450774 0.209948856315597
"SORD" 205.400241355331 -0.19317559994691 0.105675138276364 -1.82801369459023 0.0675474963808215 0.219533456450774 0.209948856315597
"POC1A" 163.130462568105 -0.337495964598735 0.184583569235377 -1.82841823894069 0.067486806120699 0.219533456450774 0.209948856315597
"NT5DC2" 656.39807096208 -0.207129956289517 0.11331400290416 -1.82792903772631 0.067560202391732 0.219533456450774 0.209948856315597
"CLIC4" 1118.50998463685 -0.151855395743951 0.083077243672536 -1.82788196900847 0.0675672677095398 0.219533456450774 0.209948856315597
"MIR503HG" 10.8458589801562 0.76217662409153 0.416912503472375 1.8281452768711 0.0675277513133483 0.219533456450774 0.209948856315597
"SLC26A6" 295.084015925411 -0.23300058363098 0.127467499945822 -1.82792149944114 0.0675613338960228 0.219533456450774 0.209948856315597
"RNF157-AS1" 53.6913260159768 0.350324402199243 0.191604729897883 1.82837032460499 0.0674939919473587 0.219533456450774 0.209948856315597
"SNRPD3" 1019.55942233232 -0.119229419817974 0.0652464388394255 -1.82737053452684 0.0676440765160219 0.219736979181078 0.21014280025754
"NOC3L" 199.217479679411 -0.229411011308974 0.125556520026845 -1.82715331119343 0.0676767215124466 0.219796983709952 0.210199491768397
"FBXO45" 194.127352208399 0.191341557681032 0.104750012591724 1.82664949575529 0.0677524863507126 0.219950922823289 0.210345322816661
"TMEM199" 293.785006406101 0.157813976032801 0.0863920503269369 1.8267187251093 0.0677420713599082 0.219950922823289 0.210345322816661
"NDUFS8" 1540.87164407074 -0.0937750382237791 0.051348455892724 -1.82624845467002 0.0678128456251085 0.220100797395183 0.210487958965181
"EMC1-AS1" 43.5553617248071 0.346103512431998 0.189635661854358 1.82509718397698 0.0679863650785043 0.220571663104068 0.210981703828107
"KLHL14" 73.8933747937955 -0.313550876162195 0.171827112908454 -1.82480442611666 0.0680305477112379 0.220668842063559 0.211073953916656
"UBE2N" 1530.05189857526 -0.0929173383683237 0.0509225542513257 -1.8246794516578 0.068049415882918 0.220683885719844 0.211087639963137
"DCDC1" 61.262131506119 -0.328333136638424 0.179996824614399 -1.82410516042047 0.0681361755358781 0.220872870027257 0.211311873194426
"CALCB" 113.298335575728 0.817955472731365 0.448484761886434 1.82381998730759 0.0681792911552237 0.220966446653126 0.211400685954007
"TTLL7" 149.520582032391 0.278218020720512 0.152593111779671 1.82326723320401 0.0682629265047011 0.221191279614481 0.211615072164573
"FYTTD1" 522.103200707644 0.139800763974769 0.0766858640333233 1.82303173781833 0.0682985841275627 0.221214378164211 0.211635744237382
"ZSCAN31" 42.6211529221923 -0.415945607490164 0.228150437188765 -1.82311992304457 0.0682852297351242 0.221214378164211 0.211635744237382
"CELSR1" 371.402565188643 -0.166829049643998 0.0915336287142932 -1.82259844810399 0.0683642308598306 0.221334549514458 0.211794214891658
"BLACAT1" 83.4566884546292 -0.318873476324432 0.174970678182682 -1.82243950607259 0.0683883248030989 0.221366341274568 0.211823913969038
"IFI35" 47.2888416182205 -0.567560723207485 0.311628971440928 -1.82127072647696 0.0685657139961995 0.221818628036774 0.212253811831396
"ID4" 1517.46856980736 -0.205146643040704 0.112647249730331 -1.82114204769144 0.0685852670516077 0.221818628036774 0.212253811831396
"TMEM52" 28.7064044330758 -0.490935344725982 0.269557424920081 -1.82126441099345 0.0685666735424001 0.221818628036774 0.212253811831396
"MED14" 326.20940841941 0.155146115642022 0.0851884394210945 1.82121091425469 0.0685748020393554 0.221818628036774 0.212253811831396
"HDLBP" 2070.0517083184 0.151721485149022 0.0833172581367129 1.82100909873999 0.0686054737824364 0.221837716309012 0.212271354672039
"TDRKH" 115.782672662266 0.225346389789869 0.123768199660918 1.82071315901208 0.0686504708283895 0.221936940088944 0.212365577238414
"FBXO33" 189.169613121585 0.201619817174607 0.110747581521067 1.82053471873112 0.0686776140370003 0.22197841569108 0.212404541951756
"ZMYM3" 659.977258843583 -0.129666160521962 0.071235718039678 -1.82024080180871 0.068722342050583 0.222076699420805 0.212497864523626
"IER5" 715.959461802317 -0.209370312413521 0.11503239934165 -1.82009862970591 0.0687439862624282 0.22208911533991 0.212517648506515
"ATF4P4" 87.344067683105 0.265732608031722 0.14600631923194 1.82000758206629 0.0687578502530495 0.22208911533991 0.212517648506515
"OGFOD2" 61.0193604903553 0.304018479677441 0.167057863546149 1.8198393851329 0.0687834679505797 0.22208911533991 0.212551833978077
"VEGFA" 362.227990914775 0.426986151464694 0.234722720598997 1.81910873551164 0.0688948426070363 0.222356133017673 0.212805922763981
"HYCC1" 243.666775625107 0.173472053895924 0.095356955688877 1.81918615839536 0.0688830338388379 0.222356133017673 0.212805922763981
"SGCE" 576.853181739936 -0.132749468129652 0.0729979569162729 -1.81853676099336 0.0689821334028818 0.22259153658175 0.213030484309534
"TMEM248" 1027.04027156797 -0.15105723212522 0.0830745084501597 -1.81833434760372 0.0690130460937817 0.222644959189176 0.213080880950583
"PSMC3IP" 151.424238874763 0.224756047837999 0.123627215971737 1.81801431077589 0.069061945526113 0.222756375045541 0.213186779413695
"ARFIP2" 486.943853771953 0.219840378359146 0.120958878522964 1.81748029614386 0.0691436026679502 0.222927024984319 0.213348635366598
"KCMF1" 662.13132659477 0.192922115544539 0.106147849504354 1.81748491792691 0.0691428956026774 0.222927024984319 0.213348635366598
"TENM2-AS1" 10.8402877901869 -0.87439943605605 0.481333848855297 -1.81661738133634 0.0692757201374293 0.223306561606995 0.213711132416354
"CD151" 506.422626045917 -0.180205198413955 0.0992278725780769 -1.81607439252677 0.0693589612357696 0.223481980229444 0.213877548680775
"FAM47E-STBD1" 37.8856939458958 -0.377668795249848 0.207948810429496 -1.81616232605425 0.0693454753065742 0.223481980229444 0.213877548680775
"ARHGAP1" 511.266018537105 0.158734605030477 0.0874264406329042 1.8156361380076 0.0694262062803442 0.22365218259152 0.214039703948333
"TAF4" 194.387844302939 0.213603193092556 0.117663420534769 1.81537466887967 0.0694663511614428 0.223735030905847 0.214118259089767
"PTK2B" 60.3028804330932 0.319411471120465 0.1759680464862 1.81516745510676 0.0694981794387113 0.223791064521498 0.214171151959608
"C7orf50" 1364.60955720499 0.447947045705266 0.246793305006169 1.81506968227549 0.0695132016172544 0.223792968793934 0.214172242416867
"TRIM28" 4349.34409224198 -0.121810976982449 0.0671324501662341 -1.81448728120037 0.0696027391192102 0.224015202026251 0.214383457532751
"UGP2" 688.01514137508 0.184112296148604 0.101470992298431 1.81443279481411 0.0696111206193257 0.224015202026251 0.214383457532751
"PRRG3" 41.4493458644065 -0.518793602796208 0.286007656991264 -1.81391508274219 0.0696908002816112 0.224225089370794 0.214583588129862
"PDIA4" 5485.62034065776 0.457175294794628 0.252063139943187 1.81373323722648 0.0697188053951718 0.224268665021432 0.214624557785137
"TAFA5" 59.1455760282887 -0.336808028513267 0.185747181889752 -1.81326050326393 0.0697916520055451 0.224456437018248 0.214803522540675
"ARPIN" 132.775543851538 -0.210538057838297 0.116123514627801 -1.81305275260668 0.0698236853947066 0.224512899253807 0.214856824119728
"ATG9B" 10.8218398434179 -0.906724008767036 0.500244458373919 -1.81256182570099 0.0698994301181895 0.224709859509304 0.215044580521636
"CETN2" 2569.63742300771 0.131510507309826 0.0725656298435896 1.81229746910883 0.0699402454161125 0.224777920159435 0.215107516545447
"MOB1B" 646.267701995047 -0.148599718059214 0.0819983850707179 -1.8122273741252 0.0699510710013591 0.224777920159435 0.215107516545447
"RPS26P8" 131.586699638478 -0.206731344917594 0.114081135234988 -1.81214312508164 0.0699640843828728 0.224777920159435 0.215107516545447
"PDE3A" 71.1051534952338 -0.317815367043489 0.175394734044174 -1.81200062120135 0.0699861005189379 0.224802080954368 0.215129906037266
"PRPF18" 159.812536868463 0.221274617537644 0.122125708354196 1.81185943991327 0.0700079179278943 0.224825593544374 0.215151675366278
"LMNA" 4458.8040795312 0.329532732016291 0.18191611960171 1.81145427209956 0.0700705614148751 0.224980179383413 0.21529887778169
"FIGNL1" 69.7443199968268 0.277320705282406 0.153121588280433 1.81111434642716 0.0701231532150272 0.225102434290756 0.21541513993112
"C4orf33" 23.5652731552424 0.487326079149569 0.269106986515142 1.81090088169134 0.0701561960916546 0.225161897555749 0.215471312396771
"L2HGDH" 84.9120501079465 -0.284757416035997 0.157272049453849 -1.81060409033175 0.0702021585882189 0.225262792341423 0.215567133027673
"MCM10" 220.126335258687 -0.219724012451756 0.121367488134537 -1.81040257015281 0.0702333810266494 0.225292070810869 0.215593688409832
"KCNC4" 11.5849896695144 -0.725068431179249 0.400511147768511 -1.81035767723081 0.0702403380429812 0.225292070810869 0.215593688409832
"CTBP2" 946.023322780385 0.169585370153728 0.0936849726524503 1.8101661915711 0.0702700187558678 0.225311992539466 0.215639458565453
"ZNF587" 183.515180524587 -0.18897435178326 0.104403061772087 -1.81004607121382 0.0702886429363569 0.225311992539466 0.215651287143044
"EEF1E1" 683.241717080288 -0.142270325933518 0.0786246159999043 -1.8094883405687 0.0703751699046993 0.225398210425873 0.215735430564458
"AGO3" 392.287219525025 0.149691647306063 0.0827193291035146 1.80963323721763 0.0703526820752998 0.225398210425873 0.215735430564458
"PEX1" 154.658290406697 0.214775423192452 0.11868010727549 1.80970027853024 0.0703422793190401 0.225398210425873 0.215735430564458
"VPS33B" 102.611704766593 -0.268909340653647 0.14860779194003 -1.80952382875162 0.070369661625453 0.225398210425873 0.215735430564458
"OMA1" 47.5875646447671 0.348126996343292 0.192521550899848 1.80824949059543 0.0705676791544281 0.225921463320989 0.216280160229598
"ZNF396" 28.2749713875934 -0.480336098146488 0.265650561147929 -1.80815013554219 0.0705831369770996 0.225924311298423 0.216282137041476
"MFSD12" 364.362888678503 -0.149852766885359 0.0829023806278811 -1.80758098561721 0.07067173979159 0.226161234149397 0.216508198215905
"TNFRSF1A" 1016.20102197771 0.168281821234425 0.0931090217405999 1.80736321882164 0.0707056649100247 0.226223117686128 0.216566690444991
"MYRF" 15.3939757985146 -0.658167857710502 0.364186246461542 -1.80722875755278 0.070726618823892 0.226243482821971 0.216585436545228
"BOLA2" 226.666626442682 0.179521218303925 0.0993453115143231 1.80704268341886 0.0707556242830259 0.22628958989094 0.216628825782441
"RFC5" 291.480048256528 0.175992378288871 0.0974023405483106 1.80685984852264 0.0707841343072004 0.226334093780632 0.216670680297575
"CCNJ" 212.19666894726 0.182452164294676 0.100994838950155 1.80654938600104 0.0708325672907613 0.22644227036593 0.216773488789018
"ZNF594" 72.8791239680802 -0.29623022420817 0.164025955633276 -1.8059960270585 0.0709189601482425 0.226671730003904 0.216992400906221
"BMP5" 33.919031350214 0.400206845487682 0.221641168340407 1.80565211997541 0.0709726959715521 0.226788992407828 0.217102406991456
"MOCS1" 69.3551869630518 -0.2977769009039 0.16492944485328 -1.80548052634749 0.0709995201276765 0.226788992407828 0.217102406991456
"MLXIP" 408.358666316736 0.156411970718707 0.0866294848157388 1.80552811841599 0.0709920795250954 0.226788992407828 0.217102406991456
"LRRC46" 20.7343731332966 -0.54718953361726 0.303229056577217 -1.8045418859057 0.0711463990357804 0.227211358370445 0.217505982479361
"DENND6A" 165.971482720775 0.287665300573636 0.159456379245497 1.80403758027611 0.0712254158322179 0.227261871368869 0.217687184720013
"PAPSS2" 301.54927035554 0.146914595546487 0.0814394500152425 1.80397332642829 0.0712354885687433 0.227261871368869 0.217687184720013
"CIBAR1" 404.660726062913 0.215534940027502 0.11951799817834 1.80336805596334 0.0713304309418104 0.22751796031378 0.217931705834144
"SPTY2D1" 229.636362453176 0.224288332514983 0.124420358364299 1.80266586162911 0.0714407066658615 0.227776003078573 0.218177318140189
"TARS1-DT" 27.3538100252414 0.4668405322831 0.258960540772484 1.80274775025765 0.0714278393187667 0.227776003078573 0.218177318140189
"COPG2" 494.152708305522 -0.133979946496745 0.0743490546863991 -1.80203967705933 0.0715391632911772 0.228043030692616 0.21843231351202
"ORC6" 390.039304049416 -0.223163218834276 0.123848457468641 -1.80190551740042 0.0715602720191621 0.228047073820471 0.218434628276576
"EMX2" 319.5850103992 -0.246805253391252 0.136973654096351 -1.80184470524268 0.0715698419063857 0.228047073820471 0.218434628276576
"B3GNT7" 12.9896274152801 -0.675335264937715 0.374830884459979 -1.80170656404334 0.0715915848065729 0.228069494079773 0.218455324923881
"SLC25A30" 28.5764266649028 -0.504793487287413 0.280196185959942 -1.80157158655822 0.0716128349779024 0.228090335764492 0.218474509718419
"DCAF5" 488.469457160522 0.127708669108243 0.0708962608148147 1.80134562303399 0.0716484210984198 0.228156820204167 0.218537413089206
"IRS1" 2594.16319099854 -0.149270688273122 0.0828774308865764 -1.80110177977656 0.0716868392817972 0.228232293899017 0.218608926556709
"PMS2" 121.552520686719 -0.224110378864415 0.124447561374949 -1.80084186775819 0.0717278077245562 0.228315854308789 0.218688185547347
"ASF1A" 710.781892350631 0.141707910838366 0.0787157170775426 1.80024925262093 0.0718212899860474 0.228512622398646 0.218920006359424
"SNX9" 424.964874330772 0.184467503065741 0.102472279256077 1.80016980597024 0.0718338299067189 0.228512622398646 0.218920006359424
"RMND5A" 336.925409726251 0.233002205402475 0.129452660068061 1.79990280060659 0.0718759873835174 0.22859983846259 0.219002773745146
"DDX54" 516.884491046605 -0.145322714274801 0.0807500724849706 -1.79966048082308 0.0719142647952042 0.228674680837406 0.219073686683659
"NEURL2" 22.0112325408499 -0.582635294885029 0.323779800160586 -1.7994800620547 0.0719427750177644 0.228718440954385 0.219114822285018
"AUNIP" 39.8319980332032 -0.457544294014705 0.254297221669425 -1.79925007049228 0.0719791322794222 0.228787125105407 0.219179835330937
"ZNF395" 218.363978260951 -0.170102805772662 0.0945500869252351 -1.79907614370751 0.0720066367660279 0.22882764814909 0.219217869770803
"FARP1" 821.596876853714 0.123034126248112 0.0683986453546987 1.79878016019304 0.0720534628859859 0.228922977362014 0.219314699103248
"WTAP" 1113.04924144695 -0.124528015812333 0.0692374707529482 -1.79856390561509 0.0720876912420784 0.228944484083996 0.219373151276696
"RTCA" 450.601703900865 0.136009925290927 0.075634471130683 1.79825314116266 0.0721369017553662 0.229053864132313 0.219477162435945
"CADPS" 322.143612014827 -0.253744369350222 0.141128071194511 -1.79797234669562 0.0721813900851371 0.229148208278466 0.219566765965226
"NADSYN1" 234.22110555694 -0.231108109150759 0.128587631429979 -1.79728101824946 0.0722910180918874 0.229449264954767 0.219854437650416
"GTPBP10" 110.660143017488 0.239229790151166 0.133170882421881 1.7964121420574 0.0724289942005501 0.229793134628096 0.220182332775813
"ZBTB7B" 149.071796383555 0.250420446564326 0.139394352509856 1.79648918378254 0.0724167513967961 0.229793134628096 0.220182332775813
"DGLUCY" 194.046380149323 -0.197233875701716 0.109850079485631 -1.79548232122596 0.0725768869597814 0.230168172386971 0.220540088761658
"BRD3OS" 507.720262551257 -0.180717403349528 0.100650626975579 -1.79549207769343 0.0725753338613848 0.230168172386971 0.220540088761658
"RNPEP" 1078.77221958706 -0.162381949358086 0.0904444008630757 -1.79537868357287 0.0725933863597467 0.230173427860755 0.220544326724649
"FAM184B" 30.1807269894221 -0.449332196577733 0.250296005586596 -1.79520322557555 0.0726213267557518 0.230214949985323 0.220583314325095
"CRELD2" 771.760429840178 0.516193950903705 0.287611548394876 1.79476086333987 0.0726918087643237 0.230391287618462 0.220751476657215
"TNFAIP8" 55.8535029431821 -0.334918109086009 0.186647885801324 -1.79438469205331 0.0727517885453335 0.230534273960162 0.22088768237688
"CEP85" 195.842229113957 0.210152784987054 0.117134376616116 1.7941170735538 0.0727944844495574 0.23058827799663 0.220937831413194
"CRIP1" 56.8981865836552 -0.576236861892524 0.321185886563837 -1.79409147785824 0.0727985690657403 0.23058827799663 0.220937831413194
"TRIM46" 40.3712505313495 -0.436138566148844 0.243136774157509 -1.79379926241147 0.0728452147318793 0.230688909549108 0.221033453927716
"SYNC" 356.387206022422 -0.286878197500499 0.160006031575971 -1.79292114600248 0.0729855336020318 0.23103891714642 0.221413209250627
"CEP19" 101.313020840812 0.356961149697163 0.19920955141779 1.79188772404056 0.0731509527898126 0.231515301196819 0.221868936785221
"ZC3H11B" 28.5944571416421 -0.438450015804617 0.244721931081647 -1.79162535154373 0.0731929993737909 0.231601108812232 0.221950360094854
"CCNK" 902.505097764693 0.096113567390867 0.0536534557342496 1.79137701524625 0.0732328147937645 0.231632570226739 0.221978893253842
"ZNF879" 31.0133204594459 -0.47986653671676 0.267875094623062 -1.79138167880817 0.0732320669280311 0.231632570226739 0.221978893253842
"GID4" 97.6626118629834 0.263680086547605 0.147223962919668 1.79101337389947 0.0732911488815046 0.231769807678298 0.222109602494572
"APBA1" 22.0635026805947 0.538213405837891 0.300541670864441 1.79081125186348 0.0733235890313519 0.231777867651489 0.222115710258666
"FLOT1" 581.982332810655 0.185516049235452 0.103592902746974 1.79081813827127 0.0733224835845544 0.231777867651489 0.222115710258666
"PGM3" 638.314240110934 0.262595494620026 0.146650720840837 1.79061850575577 0.073354535304634 0.23182843560307 0.222163362369417
"C2CD4C" 101.032609959922 -0.391910180078738 0.218924871760009 -1.79015831745403 0.0734284638550553 0.232014795734352 0.222341029262234
"EMSLR" 21.5641863063833 -0.52077173354584 0.290923558078251 -1.79006381259013 0.0734436534574176 0.232015517990962 0.222341029262234
"MUL1" 332.336833483578 0.17646399985791 0.0985901733037967 1.78987412177634 0.0734741498880935 0.232058967386078 0.222381052046694
"PKD1L2" 16.4194159573084 0.564857219137623 0.315599342338995 1.789792129956 0.0734873348486608 0.232058967386078 0.222381052046694
"ARL4D" 336.898490307318 0.212231838892728 0.118598367659874 1.78950050561728 0.0735342461281119 0.232065341667635 0.222430811625557
"JPT2" 1117.65799285695 -0.141411837543295 0.0790218199320804 -1.78952898914299 0.0735296631317722 0.232065341667635 0.222430811625557
"EFCAB11" 108.418962166937 -0.241848317982429 0.135182691531628 -1.78904795608279 0.0736070926476065 0.232247974115785 0.222605045515266
"HUS1" 137.069883042761 0.229577445680942 0.128347114611421 1.788723076292 0.0736594246561256 0.232343001266507 0.222717179416875
"BBS9" 126.072172327574 0.209437544830621 0.117133704903954 1.7880211763331 0.0737725913780459 0.232628171429593 0.223013169091273
"TOMM6" 1401.66016130534 -0.136641670360606 0.0764376035495599 -1.78762368278608 0.0738367419394242 0.232783125431305 0.223160891959746
"CASC3" 835.622861193815 0.108569858626929 0.0607440916642008 1.78733199645348 0.0738838455267914 0.232834824217576 0.223207150172047
"ALG8" 318.505530948833 -0.159547664143874 0.0892660306372547 -1.78732786710568 0.0738845125396087 0.232834824217576 0.223207150172047
"SEC11C" 1212.82380877418 0.469228665195354 0.262555521700678 1.787159767793 0.0739116697712598 0.232834824217576 0.223207150172047
"TMEM225B" 75.6110984372071 0.354111751659139 0.198143237844505 1.78715032373213 0.0739131957456234 0.232834824217576 0.223207150172047
"TSPAN5" 299.669077798495 0.202421254684648 0.113277906604542 1.78694381589616 0.0739465697870381 0.232845361270536 0.223215601707782
"RAD54B" 57.4648706082666 -0.355144491229631 0.198743491534842 -1.78694903912046 0.0739457255020914 0.232845361270536 0.223215601707782
"WDR33" 764.36754027793 -0.104845833133985 0.0586766034470042 -1.78684223310028 0.0739629912549314 0.232849790576832 0.223219023421508
"MAGEF1" 554.828736734336 0.128433682330882 0.0719123534162515 1.78597523554078 0.0741032679400959 0.233244059105948 0.223596159370395
"PSME2" 390.664034177104 -0.227154704889566 0.127208658730373 -1.78568587356177 0.0741501339040678 0.233325556019371 0.223672634765023
"POLE4" 280.595415345882 0.24698254937011 0.138316787237 1.78562959929742 0.0741592510716714 0.233325556019371 0.223672634765023
"GOLPH3-DT" 54.0119490832572 0.322107305404042 0.180436805977145 1.78515299946532 0.0742365032284218 0.233445629966287 0.223858858655587
"TAF9" 944.164414769466 0.12349735453444 0.069183884808259 1.78505955363318 0.0742516575898232 0.233445629966287 0.223858858655587
"XPR1" 923.437620150647 -0.174820809421635 0.0979446192250336 -1.78489447204827 0.0742784354916147 0.233445629966287 0.223893360159593
"C16orf87" 285.429220562428 0.149386357685995 0.0837050412347464 1.78467575527559 0.0743139257170294 0.233480623991023 0.223954103074168
"TUBB4A" 21.3136256769352 -0.56269839778725 0.315338908145116 -1.78442425990865 0.0743547519098353 0.233507368450635 0.223977201049737
"PLD2" 118.695822646631 -0.280143438684327 0.157000707055285 -1.78434507677523 0.0743676097999539 0.233507368450635 0.223977201049737
"BOK" 193.589779730615 -0.230247625718816 0.12903446852133 -1.78438853088898 0.0743605534230927 0.233507368450635 0.223977201049737
"RORB" 27.2831938268747 -0.469294167744663 0.263036041080452 -1.78414397440358 0.0744002733074996 0.233562639362896 0.224029364933554
"CEP290" 573.970155109854 0.208923617855252 0.117124364175081 1.78377589775383 0.0744600875222019 0.233703104087089 0.224163244930241
"PAM" 464.066888418547 0.129877724302206 0.072816394620773 1.78363299884055 0.0744833198639777 0.233728718019135 0.224186962138515
"EDARADD" 11.2804052280317 -0.698333029278673 0.391573480895576 -1.78340225615254 0.0745208462485188 0.233799167230838 0.224253684269296
"CCDC122" 119.54740302123 0.284018303619875 0.159273407090267 1.78321233160354 0.0745517458436477 0.233848801485293 0.224300441183412
"SMPDL3A" 50.135620159699 0.345369926756273 0.193728292893616 1.78275419453538 0.074626325101451 0.23403539932726 0.224478568769321
"ZSCAN1" 126.769654230974 -0.277237641272881 0.15552280122877 -1.78261733380864 0.074648616217102 0.234057974180109 0.224499313865748
"PSMD8" 2057.35301078851 0.0910360974489518 0.0510730651855396 1.7824678647783 0.074672967117025 0.23405968806291 0.224499313865748
"SOX2" 4582.74995694469 -0.0879630742540863 0.0493501222098697 -1.78242870159487 0.0746793484998245 0.23405968806291 0.224499313865748
"CACNA1C" 12.8673240640722 -0.700314087611313 0.392937045096945 -1.78225518909405 0.0747076265783101 0.234101004844703 0.224538092974456
"LTBP3" 47.8016182091273 -0.37657760273886 0.211305259956053 -1.78214968627464 0.0747248251022173 0.234107593471755 0.224543562732553
"PRPS1" 617.099817655303 -0.200927287309456 0.112757766999744 -1.78193744569199 0.0747594332614755 0.234168711577249 0.224601334372593
"PERP" 536.515882509554 -0.135495165898562 0.0760607154543073 -1.78140798557121 0.0748458246228984 0.234296205485583 0.224720222541413
"PHOSPHO2" 43.9134493525294 -0.414658590688225 0.232766946710515 -1.78143244368765 0.0748418320263691 0.234296205485583 0.224720222541413
"QARS1" 890.606256677874 -0.135734674183817 0.0761983652487126 -1.78133315249976 0.0748580416178921 0.234296205485583 0.224720222541413
"TIPARP-AS1" 10.8966288997436 0.635718539557732 0.35688105971813 1.78131767502549 0.0748605686214253 0.234296205485583 0.224720222541413
"KRBOX5" 166.483528348089 -0.191083593058718 0.107321144507768 -1.78048411554991 0.0749967666292645 0.234675112366149 0.225082793330707
"PEDS1" 453.187558795387 0.147226029498607 0.0826939842048535 1.78037170314459 0.0750151495346443 0.234685281215103 0.225091697154817
"RIN3" 27.3164275339394 0.471442338817019 0.264991976031261 1.77908156268627 0.0752263909710219 0.235298683174386 0.225679172913066
"FBXW2" 386.708943521412 0.141252572037054 0.0794138553501921 1.77868926542064 0.07529072005759 0.235452407068584 0.225825760797221
"GOLGA4-AS1" 14.5089856916365 0.596845989443923 0.335606156941397 1.77841191855173 0.0753362266183141 0.235547218225164 0.22591584408585
"CDK11A" 271.916723377777 0.164549658528683 0.0925439432263051 1.77807053376034 0.075392271228846 0.235579960148488 0.225944694624873
"TCEAL2" 84.7579095748004 -0.329207290233101 0.185144845211736 -1.77810670265549 0.0753863318261043 0.235579960148488 0.225944694624873
"TEDC1" 64.0946311650586 -0.333502368595355 0.187562123974413 -1.77809016835857 0.0753890469251915 0.235579960148488 0.225944694624873
"VMP1" 1512.2668808215 0.206050381782849 0.115907357538917 1.77771615329652 0.0754504853164634 0.235714368712271 0.2260727552033
"FAM120C" 70.6522772406078 0.268833417507673 0.151241672248961 1.7775088936146 0.0754845488705817 0.235773289805636 0.22612841568719
"VPS29" 1128.61407751427 0.0921423610813834 0.05185465831123 1.77693507357329 0.0755789228617363 0.236020526729723 0.226364687734197
"MARCKS" 8369.45591915968 -0.10586877478959 0.0596124075789439 -1.77595200545104 0.0757408281182354 0.236478510661887 0.226803082722386
"STRIP1" 286.789529880213 -0.172581650015931 0.0972035667678586 -1.77546622777835 0.0758209371249192 0.236680976838415 0.226996412335646
"LYRM2" 883.873125269838 0.139087647130321 0.0783521185130691 1.77516128178616 0.0758712607111258 0.236702766922844 0.227014754459185
"COG1" 208.796629525617 0.185710852343682 0.104617200074137 1.77514645977982 0.0758737074009193 0.236702766922844 0.227014754459185
"CCNT2-AS1" 34.662509781312 -0.414865288935003 0.233688898675218 -1.77528881896776 0.0758502106260544 0.236702766922844 0.227014754459185
"RAB27A" 65.9050853259088 0.287543124520731 0.162081435349476 1.77406575836854 0.0760522738677241 0.23721212050295 0.227502407445736
"FUCA2" 901.366275709375 -0.218640562930632 0.123256987541053 -1.7738593753787 0.0760864139003671 0.237270884127668 0.227557912609435
"EXOSC5" 129.74497863019 0.237218156732706 0.133738954854488 1.77374017159627 0.076106138376666 0.237284679120494 0.227570290075302
"TMEM101" 378.015343149854 0.153255670828814 0.0864299887539207 1.77317703077754 0.0761993768732219 0.23745317616056 0.227773364651391
"WDR76" 77.8627735975969 -0.38054092303234 0.214618131086034 -1.77310705813477 0.0762109686580295 0.23745317616056 0.227773364651391
"ARSK" 87.4696572466718 0.249150669948327 0.140536078186925 1.77285913455573 0.0762520516687897 0.23745317616056 0.227773364651391
"ZNF30" 18.8358647002746 -0.615737535855404 0.347289727404739 -1.77297940960347 0.0762321188320249 0.23745317616056 0.227773364651391
"GGNBP2" 668.148030786017 0.118090494868912 0.0666081561027941 1.7729134355058 0.0762430520026473 0.23745317616056 0.227773364651391
"TMBIM6" 5346.03613961153 -0.112107626758134 0.063244849712199 -1.77259693505936 0.0762955199698553 0.237540839930238 0.227856593798294
"SLC7A1" 575.795667931158 0.221734707785338 0.125098559244513 1.77248010787992 0.0763148944741005 0.237553469189954 0.227867847488004
"FOSL1" 192.40361930579 0.320077884670684 0.180628333783842 1.77202478684059 0.0763904427636401 0.237740916391437 0.22804679100223
"C3orf62" 62.3155954265761 -0.324961828609864 0.183515765911316 -1.7707570082393 0.0766011179296553 0.238300930161102 0.228582244612895
"GPC2" 193.634182507892 -0.227049974020345 0.128220139033263 -1.77078246625083 0.0765968827472218 0.238300930161102 0.228582244612895
"FBXL12" 500.594311757774 0.279797787926803 0.158070067222224 1.77008710658323 0.0767126310746421 0.238599976475241 0.228868231777861
"POU2F1" 498.90822336838 -0.149776589075373 0.0846373680466773 -1.76962720524073 0.0767892637443734 0.23879043556201 0.229050059230152
"CLBA1" 99.4945425979782 0.273640623702943 0.154642550988344 1.76950407215908 0.0768097918121389 0.238806385609994 0.229064495557402
"TRAFD1" 505.302502943985 0.11920224730111 0.0673752188682091 1.76922983410679 0.0768555273431572 0.23887027135692 0.229124049517707
"ZNF253" 97.0729496308466 -0.260676718542672 0.147341897748374 -1.76919615212129 0.0768611461227127 0.23887027135692 0.229124049517707
"LY6G5B" 650.26622353332 -0.105521557184654 0.0596544033013279 -1.76888127858124 0.0769136890640764 0.238985672211119 0.229233879164029
"KHSRP" 4852.2137365894 0.07854106445907 0.0444114389265942 1.76848727168888 0.0769794782206476 0.239094281643462 0.229336331666941
"ZNF687-AS1" 29.7241109813304 0.423313287212261 0.239358080359724 1.76853560396238 0.0769714054897949 0.239094281643462 0.229336331666941
"ACTR1B" 310.958427185036 0.151458760507379 0.0856524581041694 1.76829438243532 0.0770117025520396 0.239146472402289 0.229385530184074
"SLC50A1" 231.392801396791 0.187196361918937 0.105874611249972 1.76809491632477 0.0770450371835488 0.239202089417913 0.229438015075871
"KCNMB3" 23.7900519681196 -0.510355573997687 0.288701934372191 -1.7677594544266 0.0771011258503086 0.239328314588988 0.229558225640366
"PGAP2" 394.596272037902 -0.154008811103161 0.0871442717850319 -1.76728553636974 0.0771804208611985 0.239526509248642 0.22974746686939
"ESYT1" 716.217834986975 -0.125508391761924 0.0710316399411949 -1.76693642249889 0.077238876385563 0.239659962982655 0.229874609479332
"MBLAC2" 43.6614651265083 0.37342588732442 0.211382225894677 1.76659076109116 0.0772967893672856 0.239791680237621 0.230000085908241
"HOMER3" 270.656906868018 -0.280857431844037 0.159006831445524 -1.76632305222848 0.0773416662907625 0.239834945178393 0.230086729729304
"MIR186" 20.9202631416693 -0.541761196054875 0.30673669519604 -1.76620927505471 0.0773607455623337 0.239846149976144 0.230096607446656
"C6orf226" 320.934672741693 0.166476049931384 0.0942769255396879 1.76581967409727 0.0774261067177298 0.240000812108446 0.230244110832092
"OXCT1" 170.926480294559 0.192800006006701 0.109193115716232 1.76567913409253 0.0774496953603089 0.24001433835935 0.230267359388286
"TRIQK" 197.333222284444 0.184293268607226 0.104398908674976 1.76527964656205 0.0775167784821198 0.240137874690514 0.23041988652635
"ZDHHC13" 132.23105324454 -0.214042172240377 0.121263603456612 -1.76509823342798 0.0775472575330317 0.24018431592216 0.230463567522857
"EEF1B2" 5182.61823263566 -0.0984356939909364 0.0557842930902866 -1.76457724097388 0.0776348432652188 0.240359582622682 0.23062997894516
"DTD2" 165.349560613617 0.211732641313377 0.119986866324453 1.76463181179211 0.0776256654117031 0.240359582622682 0.23062997894516
"FBXO42" 239.137782314492 0.188875603726779 0.107063892196802 1.76413914954252 0.0777085545849684 0.240533888090455 0.230795466916716
"DOCK6" 135.508304778102 -0.23642525602712 0.134023493189774 -1.76405830351211 0.0777221636072524 0.240533888090455 0.230795466916716
"PDK1" 57.5077616582433 0.294733913233495 0.167110180288575 1.76371010266719 0.0777807993450634 0.240667325667048 0.23092262123572
"MFNG" 10.5001541660009 -0.988312291152751 0.560539825964514 -1.76314375067315 0.0778762478794417 0.240914592482422 0.231158994772866
"RRP9" 133.248359508806 -0.243652551710749 0.138213796888606 -1.76286707402388 0.0779229114648723 0.241001195197307 0.231240328321678
"GTDC1" 189.422052495609 0.180371534554357 0.102321419992063 1.76279350470652 0.077935323311484 0.241001195197307 0.231240328321678
"TCAP" 12.2532829998576 0.635866159419543 0.36078626337664 1.76244559165973 0.0779940413749816 0.241134687727913 0.231367533140209
"TBC1D2B" 46.9118227839926 -0.357022595112381 0.202640036387754 -1.76185615378204 0.0780936043303918 0.241394382291353 0.231615827102996
"KAT6A" 670.00811223664 -0.142260943370823 0.0807647532037917 -1.76142361274676 0.0781667313793955 0.241572273860436 0.231785630558601
"MORN4" 180.842585527202 0.206801425318862 0.117443489077039 1.76085900499096 0.0782622700002795 0.241819343128977 0.232021807974433
"ZNF630" 14.3454151861642 0.641750122267852 0.364596073923535 1.76016739665289 0.078379428197441 0.242133102088828 0.23232197139887
"PASK" 97.6951437084359 -0.254166099355839 0.144421466099776 -1.75989142209818 0.0784262180129286 0.242229394332702 0.232413478629342
"MOGS" 399.076024957105 0.1735348907652 0.0986262842897155 1.75951970628276 0.0784892761081843 0.242279826152396 0.232459218510465
"PRDM16" 423.659288487516 0.217397908471508 0.123555313853092 1.759518888277 0.0784894149206626 0.242279826152396 0.232459218510465
"PWWP2B" 86.6565581669826 -0.289245964375105 0.164378108318362 -1.75963799154388 0.0784692056506388 0.242279826152396 0.232459218510465
"TUFT1" 182.239190931844 0.372866674391152 0.212047309958383 1.75841266019518 0.0786773205452173 0.242811519804026 0.23296847643089
"SLC4A11" 21.7161165532598 -0.56179131135138 0.319589125838546 -1.75785490159384 0.0787722010004656 0.243055967591568 0.233202130334103
"PRPF40A" 1834.05583993215 0.15103499031405 0.0859372980740011 1.75750219868436 0.0788322474127794 0.243192428587027 0.233332585541048
"FAM118B" 276.936816747055 0.154540497543785 0.0879498528886326 1.75714333188793 0.0788933814195475 0.243242085382762 0.233466206345118
"PRELID2" 37.6854011743632 -0.473057254541437 0.26923529390143 -1.75704027390491 0.0789109447743537 0.243242085382762 0.23347086213786
"PDCD7" 353.190424404419 0.160446646255251 0.0913934199094846 1.75556015317247 0.0791635410730548 0.24393093619051 0.234130231415783
"MPZL3" 22.1059203728297 0.447212467545449 0.254742594382241 1.7555464904876 0.0791658757961593 0.24393093619051 0.234130231415783
"METTL26" 470.448859884178 -0.116496145810792 0.0663722931806157 -1.75519241882718 0.07922640022223 0.244068934176866 0.234261780000968
"VAMP4" 80.6223911936017 -0.323025914790349 0.18405858543437 -1.75501682808233 0.0792564293700615 0.244112950679427 0.23430312314887
"OAT" 255.15785865011 0.150799571966432 0.0859356325979303 1.75479678693916 0.0792940733950687 0.244180399168134 0.23436695660757
"PLEKHG3" 143.649876709823 0.299119796137831 0.170497625091389 1.75439274287544 0.0793632339861658 0.244344854607397 0.234523897881402
"NRBF2" 235.015242965292 0.27689824341044 0.157870690038501 1.7539559961568 0.0794380474779673 0.244486383377285 0.234657928605378
"SLBP" 339.521715885746 0.188418653769369 0.107425920392909 1.75394032539102 0.0794407329016082 0.244486383377285 0.234657928605378
"LNP1" 55.641410600766 0.313178169251103 0.17864222199839 1.75310274216096 0.0795843729435345 0.244879852303241 0.235034674220984
"ATF6" 603.616521761817 0.119633225097291 0.0682518330986768 1.75282068870338 0.0796327907614719 0.244980225972804 0.235130106755966
"RUBCN" 144.141007717543 0.19994591821474 0.114116206877503 1.75212551911552 0.0797522271034363 0.245298996017471 0.235435153242473
"CAPZA2" 1232.65860840993 0.0845523321027132 0.048261091284297 1.75197721088882 0.0797777266170359 0.245328769458059 0.235462823192913
"CEP192" 116.663736773907 -0.220140719118347 0.125706594970812 -1.75122649030038 0.079906904152778 0.245585771558366 0.235706770487212
"ANKRD18A" 45.6811339977779 -0.342021694237539 0.195296177433091 -1.75129743312419 0.0798946896539741 0.245585771558366 0.235706770487212
"LRRC10B" 103.741485469527 -0.376721530416175 0.21512003831368 -1.75121543008864 0.0799088085687075 0.245585771558366 0.235706770487212
"PLIN5" 51.075533495224 -0.418724416831082 0.239119938303964 -1.75110624317244 0.079927611029445 0.245594886436424 0.235714612934948
"SRR" 132.8031570817 0.226364761334853 0.12930775930123 1.75058915689293 0.0800167043692075 0.245819938858492 0.235929705269547
"EGLN1" 105.265840947009 0.224863198108025 0.128479384592172 1.75018894137609 0.0800857164065457 0.24598322242676 0.236085512871386
"FKBP4" 616.802831813792 -0.183996371566699 0.105189630452042 -1.74918735597789 0.0802586389634764 0.246416743822133 0.236499775480468
"COMTD1" 67.9734622598223 0.278110679701889 0.158990909187463 1.74922378344271 0.0802523444926407 0.246416743822133 0.236499775480468
"TIMM21" 275.83356308139 0.146880752089073 0.0839759850191365 1.74908043121615 0.0802771173062471 0.246421189923511 0.236502229041459
"MINK1" 115.114494123304 0.219402068512015 0.125444644701216 1.74899509687789 0.0802918669514768 0.246421189923511 0.236502229041459
"CYTH2" 919.032127157051 0.225127861518938 0.128758579840051 1.74844939885637 0.0803862403908876 0.246643170306092 0.236713460478145
"AP5B1" 95.1920247961523 -0.242298314501942 0.138583440989484 -1.74839297373435 0.0803960037333826 0.246643170306092 0.236713460478145
"SLX1A" 116.939935019956 -0.239433618020402 0.136997337733133 -1.74772460532636 0.0805117260443532 0.246949336925599 0.237006393543065
"TRABD-AS1" 92.8101578036241 0.260087839718108 0.148823145144778 1.74763031291329 0.0805280628590059 0.24695060289054 0.237006701432039
"ZFP64" 178.400494553643 -0.195980168406317 0.112174329995012 -1.74710353442745 0.0806193804295753 0.247144620535751 0.237191092078214
"TIRAP" 77.1074826412947 -0.268473998648503 0.15366999178849 -1.74708149277465 0.0806232032041761 0.247144620535751 0.237191092078214
"ZNF653" 44.4729605003273 -0.407726778865789 0.233451210380644 -1.74651816197906 0.0807209539540713 0.2473953663873 0.2374308317251
"SYNCRIPP1" 20.9406913515258 0.474500645877555 0.271703871319557 1.74638897698842 0.0807433840590022 0.247415214381941 0.237448972939676
"S1PR2" 97.4757957543844 -0.246741824496763 0.141326882738106 -1.74589448034457 0.0808292891903937 0.247629517337935 0.237653735696524
"RASD1" 94.4119473618544 -0.316012754711963 0.181068761454621 -1.74526380018986 0.0809389601121432 0.247769718400931 0.237784659275131
"ST6GALNAC4" 217.361492828304 0.29538008742777 0.16924642083623 1.74526637531432 0.0809385120702765 0.247769718400931 0.237784659275131
"TMEM150A" 382.429399957561 -0.155045664244359 0.0888264016081431 -1.74549077118244 0.0808994775172024 0.247769718400931 0.237784659275131
"MYLK-AS1" 53.5943256749821 -0.358599616731325 0.205453701213951 -1.74540353672137 0.0809146504820086 0.247769718400931 0.237784659275131
"RAB40C" 142.849947423364 0.242728611052679 0.139094358445255 1.74506438482343 0.0809736621951353 0.247827028482763 0.237838753110274
"FBXO4" 32.3178885757925 0.40398590134998 0.231606780825473 1.74427492973275 0.0811111610436669 0.248198872428016 0.238194702815483
"MIR17HG" 119.61789910638 -0.386092481576458 0.221383342328607 -1.74399969534911 0.0811591429606356 0.248296703301151 0.238287682760555
"PRIM2" 265.589490065446 -0.189423613791821 0.10864174081596 -1.74356202661283 0.0812354896853508 0.248481257207183 0.238463889203017
"MAMSTR" 17.1522824531498 -0.578294715552989 0.331709458220941 -1.74337722733189 0.0812677434815639 0.248530894480791 0.238510617602877
"ABHD16A" 306.837508366367 0.147517738986559 0.0846379877934507 1.74292587563115 0.0813465634884242 0.248722891675568 0.238693965734422
"ARHGAP42" 39.9384710095887 0.346914295608843 0.199064756719355 1.74272081771827 0.0813823934508682 0.248783393975175 0.238751049816779
"YME1L1" 1175.50342155838 0.138554274171981 0.0795135954455179 1.7425230665983 0.0814169588205374 0.248788045315663 0.238751049816779
"VPS39" 259.919368806992 0.164163977728075 0.0942100929805782 1.74253068364892 0.0814156271982958 0.248788045315663 0.238751049816779
"SLX1B" 117.185906218651 -0.237039470956482 0.136044949162236 -1.74236142110509 0.0814452220539382 0.248788045315663 0.238751049816779
"NHLRC3" 186.42066091404 0.180449942359067 0.103570382444086 1.74229290363474 0.0814572045321259 0.248788045315663 0.238751049816779
"STK39" 148.793841321761 0.212302074159157 0.121854882888293 1.74225331908758 0.0814641278122864 0.248788045315663 0.238751049816779
"OBSCN-AS1" 12.2017239079518 -0.68199336844341 0.391614192154228 -1.7414929849499 0.0815972018501498 0.249119017331884 0.239066855594845
"DACT3" 19.8151942097721 0.512583467183461 0.294342817293472 1.74145057078935 0.0816046303872822 0.249119017331884 0.239066855594845
"BAX" 2032.66281233933 -0.107595504096896 0.0617942265165045 -1.74119023996778 0.0816502374910541 0.249209187760533 0.239152480964269
"FAM241A" 10.6967082406253 0.763919642383132 0.43878104450038 1.74100420234191 0.0816828419098938 0.249259644301187 0.239199994931079
"SOD1" 1797.88135502028 -0.125767069270361 0.0722513404569443 -1.74068838688616 0.0817382150027491 0.249379547169513 0.23931415224687
"ORMDL3" 307.262504681685 -0.171574167727352 0.0985853891433283 -1.74036101311026 0.0817956467997379 0.249505682645621 0.239434290080789
"NUDT12" 99.231078355944 0.274030091414467 0.157473285180822 1.74016876005227 0.0818293893691444 0.249558574449677 0.239483234405554
"SLC43A2" 804.26118884627 -0.150999133327575 0.0867771779638291 -1.740078864866 0.0818451708570452 0.249558574449677 0.239483234405554
"SORCS1" 214.9888582975 -0.369463381254316 0.212367783479924 -1.7397336601634 0.0819057959776256 0.249607831706044 0.23957576880961
"SPIDR" 120.852033428828 -0.231904541490002 0.133300540176005 -1.73971194103043 0.0819096115264417 0.249607831706044 0.23957576880961
"RPS4Y1" 4485.68173303117 0.080672857842294 0.046381485301968 1.73933321274795 0.0819761684967243 0.249761575844244 0.239722418630217
"IDE" 411.886603705205 0.129628918973709 0.0745344171297692 1.73918203114163 0.0820027491044378 0.249793485191833 0.239752130491369
"NAA35" 516.937585128421 0.125232402050153 0.0720306374568046 1.73859910826491 0.0821053035014102 0.249977022832635 0.239925545679125
"B4GAT1" 377.11201567028 -0.203520454585683 0.117056515390739 -1.73865123104274 0.0820961292394075 0.249977022832635 0.239925545679125
"LSAMP" 421.096602507147 0.283597468846325 0.163121606938884 1.73856470744908 0.0821113589314834 0.249977022832635 0.239925545679125
"PAIP2B" 52.6293016806078 0.393076051975032 0.226134563520731 1.73823959440414 0.0821686050928343 0.250079963989872 0.240022519029023
"FBXO41" 10.3706769757506 -0.830681378151618 0.477900347733669 -1.73818952442895 0.0821774243288874 0.250079963989872 0.240022519029023
"ENKD1" 277.449877271595 0.167483737473946 0.0963611271834657 1.73808404249015 0.0821960062412015 0.250087436686002 0.240028777425557
"GNB5" 220.554609047105 -0.211710090109558 0.121819749029716 -1.73789629182305 0.0822290892090538 0.250117622691552 0.240055922666783
"SMCO4" 369.404054333803 0.21487750787624 0.12364597904086 1.73784468806083 0.0822381840407675 0.250117622691552 0.240055922666783
"ALDH3B1" 93.9993314298568 -0.291772503867511 0.16791970711636 -1.73757153867192 0.0822863384529263 0.250165955053515 0.240100485162106
"LHX5-AS1" 31.587422006938 -0.544091017867631 0.313118723261117 -1.73765085716034 0.0822723527784072 0.250165955053515 0.240100485162106
"FAXC" 72.0611028794136 -0.280142795792238 0.161322341427001 -1.73654060134631 0.082468291838997 0.250377892919422 0.240393458591021
"CA3" 67.3644164088937 -0.323477674494936 0.186252842646686 -1.73676637574095 0.0824284163338651 0.250377892919422 0.240393458591021
"CLMP" 28.8520153824527 -0.459454914082074 0.264581244673813 -1.73653621838732 0.0824690660970086 0.250377892919422 0.240393458591021
"BTBD19" 73.203164978894 0.277826276285796 0.159979623423919 1.73663539355636 0.0824515480573371 0.250377892919422 0.240393458591021
"C8orf58" 241.792208755948 -0.17073240544766 0.0983174655740876 -1.73654197095839 0.0824680498956347 0.250377892919422 0.240393458591021
"DYNLT1" 2186.91150692944 0.104590786535973 0.0602360130400147 1.7363497558594 0.0825020105144911 0.250428886094877 0.240441488128161
"PARP8" 132.040790101645 0.218552804110281 0.125876427180434 1.73624886728794 0.0825198400726979 0.250433988228454 0.240445456974948
"EIF4E3" 71.0221418190223 -0.273152520175738 0.157350400357388 -1.73595058897422 0.0825725716523845 0.250544989470784 0.240551101096661
"YAP1" 799.356971565331 -0.11029329680425 0.0635942644840245 -1.73432773692912 0.0828599487587103 0.251348875695839 0.241321056879282
"ZNF114" 21.3171612836288 -0.557390325358512 0.321397388876644 -1.73427148025912 0.0828699252922896 0.251348875695839 0.241321056879282
"PSMB6" 1804.86239712426 0.222268742683292 0.128207480543761 1.73366438323718 0.0829776495616193 0.251616717203619 0.241576347531561
"OXA1L" 879.368761303531 0.120093945831801 0.0692746717688589 1.73359097582598 0.0829906827764065 0.251616717203619 0.241576347531561
"DIAPH3" 254.821637538463 0.246291522138053 0.142082168555386 1.73344427835111 0.0830167333409514 0.251646501300132 0.241604011064627
"ZW10" 229.137932111148 0.189360965586416 0.109247907672889 1.73331434551041 0.0830398123714874 0.251664862605804 0.2416188454198
"ARHGAP36" 18.974902511353 0.5630660011966 0.324882731015278 1.73313613634368 0.0830714748309975 0.251664862605804 0.2416188454198
"TRAPPC4" 1092.95120087662 0.123687638687502 0.0713642359970531 1.73318801721089 0.0830622561374448 0.251664862605804 0.2416188454198
"NABP2" 360.005939040456 -0.187487199782168 0.108238161371224 -1.73217280677139 0.0832427991828116 0.252134634712313 0.242068932656489
"CTSD" 1362.06410990056 -0.118452099593193 0.0683937536679858 -1.73191400150682 0.0832888754211918 0.252206421889904 0.242134127015916
"CLSTN2" 260.71437313559 0.462531159452607 0.26708534396501 1.73177289545772 0.0833140058524609 0.252206421889904 0.242134127015916
"ZNF66" 32.9011223820418 -0.441780496641416 0.255104684154907 -1.73176160251591 0.0833160173463156 0.252206421889904 0.242134127015916
"LRFN5-DT" 46.1732937108248 -0.369264724579465 0.213241430027573 -1.73167439616081 0.0833315518289829 0.252206421889904 0.242134127015916
"NOP53" 1736.95921087728 -0.115496855351538 0.066714551482506 -1.73120935065904 0.0834144322152389 0.252246036977331 0.242167508943142
"NPRL2" 155.705013153716 0.206649489649497 0.119348436889028 1.73148048718597 0.0833661021651263 0.252246036977331 0.242167508943142
"PTPRK" 200.023663326567 0.172902870183564 0.099869692275023 1.73128469954049 0.0834009990106399 0.252246036977331 0.242167508943142
"PCDHB9" 27.169886825514 -0.488098195830405 0.281951133505698 -1.7311446482287 0.0834259687681667 0.252246036977331 0.242167508943142
"NAT8L" 173.125253324778 -0.219285353373484 0.126667663712065 -1.73118653133094 0.0834185007925871 0.252246036977331 0.242167508943142
"PDE6B-AS1" 28.9871222326814 -0.464918822760354 0.268667990518033 -1.73045855542344 0.083548379800232 0.25256691499844 0.242474635949749
"GAS2L3" 128.067794285205 0.293929527853749 0.169904907696424 1.72996490706981 0.0836365453045567 0.252784163824413 0.242682273050841
"NIPA1" 135.284981754843 -0.204273561357633 0.118097129212683 -1.72970810314748 0.0836824402197665 0.25287359371164 0.242767198420189
"S100A16" 64.5214610737454 0.417055099173701 0.241167449219423 1.72931753652314 0.0837522797322253 0.252976085620859 0.242862803180539
"ZNF181" 68.0417783065803 -0.276701137674778 0.160002294819199 -1.72935730695267 0.0837451659906397 0.252976085620859 0.242862803180539
"DACH1" 631.967197817079 0.210051383475065 0.121470011728462 1.72924477808252 0.0837652953097182 0.252976085620859 0.242862803180539
"MYO16" 21.3982078682878 -0.635644530253318 0.367747775412392 -1.72847960681885 0.0839022741054934 0.253323601124578 0.243194564646353
"ITGB1BP1" 446.885456187193 0.158205654736498 0.0915319752732805 1.72841954152256 0.0839130344968375 0.253323601124578 0.243194564646353
"IFT46" 236.778175239003 -0.187534379374114 0.108520672109279 -1.72809821141975 0.0839706181216748 0.253398782998819 0.243264879998923
"AK7" 43.2817949238233 -0.384157521535836 0.222296112550496 -1.7281342310859 0.0839641616636005 0.253398782998819 0.243264879998923
"GSE1" 123.427401890124 -0.21443375711463 0.124094141474445 -1.72799259148578 0.0839895526152518 0.253406611275744 0.243271465529715
"SLC29A4" 173.390738080551 -0.270692140270158 0.156693618713751 -1.72752497831237 0.084073423191998 0.253610318393601 0.243466095205546
"RIBC1" 27.2139341130701 -0.461380236422308 0.26711957279418 -1.72724234168272 0.0841241494445289 0.253713984750244 0.243564684917622
"SLC2A4" 29.5615458524348 -0.468994258722482 0.271588426902683 -1.72685656775255 0.0841934262584577 0.253873547426825 0.243716934337776
"SERPINA3" 25.8114489412407 0.507867788984615 0.294160835151579 1.72649696457013 0.0842580449352277 0.254019004831942 0.243855642041479
"CASC9" 42.8500210965593 -0.364446662442048 0.211152212799212 -1.72599025892571 0.0843491652175027 0.254244286529258 0.244070979258969
"MIER1" 269.66768296826 0.188112280495021 0.109028888372208 1.72534346908899 0.0844655925162908 0.254496290799036 0.244311037307916
"MCPH1-DT" 114.688623542169 0.222379701855249 0.128886009107068 1.72539830658046 0.0844557162907528 0.254496290799036 0.244311037307916
"GPX4" 3267.40716414688 -0.103736936042702 0.0601333355177383 -1.72511528172424 0.0845066990680686 0.254521244736377 0.244333131305519
"GOLGB1" 1441.051136009 0.225652702791294 0.130797924488027 1.72520094393356 0.0844912656501305 0.254521244736377 0.244333131305519
"ECEL1" 17.8743183731822 -0.584091142768379 0.338690438943479 -1.7245575180404 0.0846072449074545 0.254774593014525 0.244575407423034
"DBI" 3222.09308117181 0.346700631506687 0.201052887721605 1.72442502784023 0.0846311426082976 0.254797080095026 0.244596063583482
"ETF1" 657.906369499266 0.16076729330987 0.0932406112839663 1.72421964094862 0.084668199723294 0.254799207381019 0.244643712131379
"JMJD7-PLA2G4B" 68.8262324364121 -0.278332367218333 0.161431835947259 -1.72414793888156 0.0846811397241276 0.254799207381019 0.244643712131379
"CELF2" 761.354355393298 -0.119105468329614 0.0690949425234338 -1.72379430360217 0.084744983336864 0.254834397483635 0.244672807700199
"SPAG1" 114.12483310008 -0.249399174226269 0.144669255922714 -1.72392657054589 0.0847210999423583 0.254834397483635 0.244672807700199
"PCNX2" 230.89614152883 0.162688906619595 0.0943861587232102 1.72365216277828 0.0847706557254535 0.254834397483635 0.244672807700199
"ATG12" 572.988573468384 0.135592073444247 0.0786666631788289 1.72362812867775 0.0847749972026099 0.254834397483635 0.244672807700199
"CALM3" 3125.6254643736 -0.150908540461636 0.0875484858231114 -1.72371388314517 0.0847595074921436 0.254834397483635 0.244672807700199
"ST7" 282.786696968708 0.224609602345883 0.130388450848839 1.7226188430314 0.0849574751876694 0.255316910209003 0.245133264048549
"NEMF" 525.327641339985 0.135685243341723 0.0787707796406532 1.72253269500073 0.0849730653814269 0.255316910209003 0.245133264048549
"HCFC1" 891.264594317104 -0.110293107115243 0.0640320475177629 -1.72246728616083 0.0849849039527261 0.255316910209003 0.245133264048549
"IQGAP2" 26.4828217676099 -0.445129542029283 0.258456767206764 -1.72225918802576 0.0850225772241557 0.255380617391479 0.245193492010645
"GTF3C4" 518.764640169996 -0.132654000469016 0.077040770476669 -1.72186752090166 0.0850935197367521 0.25546922430115 0.245324176726707
"LGI2" 25.0927852935093 -0.566253843291491 0.328868693215409 -1.72182349665188 0.0851014968235582 0.25546922430115 0.245324176726707
"AVL9" 257.49590099412 0.197063744770921 0.114470901953072 1.72151823222035 0.0851568266301781 0.255585846212658 0.245435220218561
"CXCL5" 74.9859199734065 0.512053732578636 0.297459698387131 1.72142221401778 0.0851742361394571 0.255588632749749 0.245436949254433
"BST1" 36.8792901715879 -0.476596468143964 0.276958982811322 -1.72081967988973 0.0852835501233905 0.255718734592718 0.245558098077623
"LTBP2" 32.4979621037424 0.430568930684923 0.250172011792008 1.72109153058615 0.0852342159229648 0.255718734592718 0.245558098077623
"PCNT" 349.622293703728 0.19385405646453 0.112651099881746 1.72083589656938 0.0852806065483899 0.255718734592718 0.245558098077623
"S100A3" 17.9093487696795 0.683012995931426 0.396872278150949 1.72098943043747 0.0852527418768516 0.255718734592718 0.245558098077623
"VIM" 72922.7048858978 0.352937566071312 0.205149292395265 1.72039377738287 0.0853608873455142 0.255898631033148 0.245728954723169
"SCAND3" 41.7526418087006 0.350090266888384 0.203504462566165 1.7203075670862 0.0853765486823257 0.255898631033148 0.245728954723169
"SLIT2" 3954.65690730391 0.142483221810099 0.0828331239190075 1.72012372670402 0.0854099536829211 0.255949287287873 0.24577665229096
"C1D" 306.09798575444 0.158661859969044 0.0923024835134077 1.71893381336805 0.0856264243224015 0.256548413522373 0.246351019020962
"SETMAR" 129.451406701275 -0.218222442404872 0.126972193491446 -1.71866324747373 0.0856757078613521 0.256646489765086 0.246444249504256
"TJAP1" 358.180023192493 0.142923334569953 0.0831751894392896 1.71834095640112 0.0857344430497039 0.25676549194049 0.246556626565935
"FAM174B" 73.0894116395603 0.36323235534957 0.21139501427068 1.71826358631368 0.0857485480242325 0.25676549194049 0.246556626565935
"MCMBP" 340.075181282676 -0.134893502652983 0.0785153195024181 -1.71805328575181 0.0857868964009857 0.256830731541793 0.246618325329945
"TMEM214" 324.833414537834 0.206114548878495 0.120008194168303 1.71750396134979 0.0858871312713089 0.257081187368357 0.246857755022409
"COX18" 111.226010474469 0.244517179517897 0.142375410611554 1.71741158439936 0.0859039965255023 0.257082049038497 0.246857755022409
"RAB40B" 61.2565724669697 0.302498614770315 0.176157001315693 1.7172102869088 0.0859407566649944 0.25714243765401 0.246914794975518
"ENO2" 216.878035593498 -0.212896241299708 0.123990813386024 -1.71703237914 0.0859732560470994 0.257180948834092 0.246949881289022
"DAPK3" 448.559931707308 0.223472343213837 0.130155954223136 1.71695827937861 0.0859867951834388 0.257180948834092 0.246949881289022
"DNAJB2" 453.927371351419 0.248286807016111 0.144617978673443 1.71684606086744 0.0860073024662202 0.257192681574652 0.246960201240763
"ZNF37A" 269.591532594536 -0.156081385933426 0.0909229822937265 -1.71663293477556 0.0860462609036347 0.257259574724034 0.24702348711246
"PDGFD" 102.428318065565 0.278624400352682 0.162334670590208 1.71635793721497 0.0860965502166502 0.257360312405515 0.247119270633637
"FHIP2A" 157.404315345528 0.200416232070461 0.116786354544517 1.7160928847562 0.086145043319882 0.257455643053523 0.247209861932704
"ECHDC2" 16.9092837580967 -0.668772567444709 0.389744364604679 -1.71592620235331 0.0861755502689357 0.257497193366215 0.247248813023527
"EAF1-AS1" 43.6898074481081 -0.334329195174587 0.194875425237302 -1.71560469857843 0.086234417959936 0.257623454772238 0.247369103464249
"SCPEP1" 191.28085980296 0.210970207276787 0.12298484961388 1.71541623166709 0.0862689415557564 0.257676954092194 0.247419527726498
"ITPRIPL2" 232.830059303886 -0.179148324939184 0.10448996467247 -1.71450268454713 0.0864364444616373 0.258077855354461 0.247802577181301
"TIMM23" 496.612742769672 0.128566367291489 0.0749868668220594 1.71451845823311 0.086433550059699 0.258077855354461 0.247802577181301
"CCDC6" 435.38683199373 -0.130244232800693 0.0760375938685955 -1.71289261238033 0.086732297643027 0.258513256169145 0.248212128162649
"ETV3" 47.0480787284472 0.321543011679875 0.187716523844043 1.71291799515219 0.086727627185547 0.258513256169145 0.248212128162649
"METTL8" 161.335995924442 -0.204533710988594 0.119406042670584 -1.7129259660071 0.0867261605815167 0.258513256169145 0.248212128162649
"EI24" 2531.34126186426 -0.127835753332958 0.0746287745864847 -1.71295527819251 0.0867207674339747 0.258513256169145 0.248212128162649
"VSIG10" 139.816636430145 -0.232299178245422 0.135572822912907 -1.71346419772238 0.0866271745106981 0.258513256169145 0.248212128162649
"ATP6AP2" 672.535794022876 0.0998447200203095 0.058272847557414 1.71340039495987 0.0866389036938126 0.258513256169145 0.248212128162649
"ZNF445" 227.420967597888 -0.155687443771146 0.0908698047558163 -1.71330228109884 0.0866569429610645 0.258513256169145 0.248212128162649
"COL4A6" 408.113122641186 -0.176914663865614 0.103266071571475 -1.71319254401155 0.0866771228737745 0.258513256169145 0.248212128162649
"ACAD9-DT" 15.922847747875 -0.605734053389683 0.353599960133694 -1.71304898665899 0.0867035278344133 0.258513256169145 0.248212128162649
"H4C12" 69.1429796150606 -0.285075401738317 0.166454545066798 -1.71263212803181 0.0867802387807693 0.258556761385624 0.248300659697827
"CLK1" 751.560257028476 0.353447924672538 0.206409628239416 1.71236161649674 0.0868300480265656 0.258577761324143 0.24831796751318
"POGK" 286.651991682285 -0.168867558402252 0.0986190325942017 -1.71232219542357 0.0868373085488867 0.258577761324143 0.24831796751318
"LCDR" 10.6856649500461 0.733647879738666 0.428428256646836 1.71241711618342 0.0868198269966732 0.258577761324143 0.24831796751318
"CSTPP1" 493.381502791666 -0.116349841173307 0.0679609114901997 -1.71201119322958 0.0868946057185443 0.258688928908365 0.248433158037295
"CGNL1" 103.687724674375 0.361312892371846 0.211061117560325 1.71188751650847 0.0869173996520269 0.258688928908365 0.248449677431332
"ACADM" 480.95347856512 0.12884512089024 0.0752861132028991 1.71140619974626 0.0870061535000267 0.258765272276498 0.248588613244512
"KCNC1" 11.7201734488024 -0.744277619785804 0.434907493728237 -1.71134696577771 0.0870170811788712 0.258765272276498 0.248588613244512
"CNPY2-AS1" 45.0594986078325 0.347899256396004 0.203275184933801 1.71146938820546 0.0869944975047554 0.258765272276498 0.248588613244512
"ARHGAP45" 30.2449415365086 -0.547898733029618 0.320212540630914 -1.71104708126076 0.0870724218712127 0.258880199075684 0.248698050027695
"ZNF155" 46.1329493224805 -0.368373132971243 0.215324175819616 -1.71078389859874 0.0871210130044007 0.258975018146875 0.248788169543762
"KIAA0513" 25.982409659327 0.454367506318694 0.265641286979363 1.71045514605564 0.0871817409754552 0.259055170843708 0.248861291294187
"FN3KRP" 263.174535391078 -0.211094047876155 0.123412943235906 -1.71046927770489 0.087179129840258 0.259055170843708 0.248861291294187
"ODAD2" 20.9895318324699 -0.500867884294866 0.292857878786368 -1.71027628271608 0.0872147953943125 0.259055170843708 0.248861291294187
"MRPS21" 1576.10254173183 -0.113275338312198 0.0662290203963497 -1.71035805201855 0.0871996829559225 0.259055170843708 0.248861291294187
"CD302" 39.4637406546659 -0.479907183596466 0.280699489124451 -1.70968313869533 0.0873244823671492 0.259331304586318 0.249125589496433
"TM9SF3" 1278.70088004925 0.120673667890079 0.0706001185032751 1.70925588296967 0.0874035614484454 0.259466774682713 0.249253789200928
"MGST3" 2795.3939901307 -0.0898240769202956 0.0525508060299181 -1.70928066962774 0.0873989722051355 0.259466774682713 0.249253789200928
"CLCN5" 100.661784647984 0.305791521040605 0.178933853750974 1.70896403687913 0.0874576113002761 0.259577537998982 0.249359223314847
"PSMD1" 1430.041605112 0.0939508492910899 0.0549951532718763 1.70834780342607 0.0875718262303607 0.259767383546372 0.249538687507708
"ATXN1L" 191.140317581731 -0.238569887594211 0.139642904182889 -1.70842828706683 0.0875569022739482 0.259767383546372 0.249538687507708
"SMIM3" 100.782321846334 -0.26063392542634 0.15255213322428 -1.70849086091218 0.0875453007208771 0.259767383546372 0.249538687507708
"SALL4" 689.311744704491 -0.212090867425549 0.124174829256736 -1.70800208621221 0.0876359553776043 0.259869992584927 0.249635318599876
"MFSD4B" 198.243425632163 0.173764316146333 0.101736700279781 1.70798065662118 0.087639931726797 0.259869992584927 0.249635318599876
"ABCB8" 182.503217268747 0.173978706773203 0.101869104962917 1.70786527315161 0.0876613441081065 0.259883793620439 0.249647607825719
"IRF3" 352.723589176073 -0.153422432229997 0.0898499521937663 -1.70754049928856 0.0877216369396108 0.259908972773125 0.24966792554413
"NCK1" 284.901643546352 0.18693789352846 0.109483129442456 1.70745844113557 0.0877368759651347 0.259908972773125 0.24966792554413
"HSPA6" 60.5730550719688 0.560418497705722 0.328200315854064 1.70755014737681 0.0877198453327254 0.259908972773125 0.24966792554413
"ZNF611" 58.8964976646677 -0.328108941168817 0.192145018055146 -1.70761097263865 0.0877085510329175 0.259908972773125 0.24966792554413
"FGF12" 92.9544044965814 -0.413803672196632 0.242388084506815 -1.70719477831839 0.0877858552600428 0.260004400949722 0.249758626783298
"OGFR" 327.938956002666 -0.184671045522834 0.108181527478332 -1.70704786507865 0.0878131561486753 0.260035597776142 0.249787627688838
"ADGRL1" 282.800220650127 0.169902797303443 0.0995635725792797 1.7064755000445 0.0879195840648285 0.260251366611445 0.249992959480148
"RAP1B" 760.246492623639 -0.0946363978689533 0.0554568232692151 -1.70648789977639 0.0879172773056147 0.260251366611445 0.249992959480148
"ZNF112" 56.8239690911153 -0.294511001677571 0.172608272193692 -1.706239208206 0.0879635514708295 0.260331823704127 0.250069278626476
"KLHL5" 819.035209554186 -0.153983428392083 0.0902753241643739 -1.70570895000841 0.0880622824672172 0.260547183654135 0.25027421530945
"AGO4" 123.057264392213 -0.22180569748521 0.130040374013626 -1.70566794480281 0.0880699211190983 0.260547183654135 0.25027421530945
"AKAP1" 236.408146538195 0.208020416977432 0.122008308704303 1.70496926960594 0.0882001559061937 0.260871433349232 0.250583745887069
"GDF11" 501.635450706746 -0.113971343785124 0.0668493027855313 -1.70489951332435 0.08821316717071 0.260871433349232 0.250583745887069
"KCNJ4" 23.9516106811658 -0.558125134065819 0.327462806691239 -1.70439244598569 0.0883077942345682 0.261001957878728 0.250706222753049
"HSD17B8" 92.1275307243308 0.256710029148108 0.150614635240214 1.704416232451 0.0883033534622521 0.261001957878728 0.250706222753049
"RPL7AP70" 1280.82263664587 -0.0939319102778895 0.0551108523210671 -1.70441766588288 0.0883030858559595 0.261001957878728 0.250706222753049
"PPP1R10" 700.117833280522 0.115504671577357 0.06779735031298 1.70367530654429 0.0884417638820614 0.261348108666732 0.251037751641131
"NHSL2" 40.2136311063912 0.47599916592261 0.279412107937641 1.70357386956489 0.088460726659826 0.26135434350173 0.251042773558818
"NAXE" 530.732157917172 -0.144467743102894 0.0848319873237266 -1.70298666411753 0.0885705641152583 0.261629011104653 0.251305636736667
"A1BG" 93.3583013904732 -0.27583607605769 0.161982353783599 -1.70287731727985 0.0885910297022717 0.261634819156954 0.25131486782259
"UBL5" 2774.9998067726 -0.108813633238902 0.063912636836233 -1.70253706661675 0.0886547361231461 0.261728088291976 0.251446737011277
"MED29" 412.396868516857 -0.130266715568159 0.0765374275890117 -1.70200018045631 0.0887553344390605 0.261925352327488 0.251634298668878
"MICAL1" 135.307550336762 -0.257740779626938 0.151427388574119 -1.70207504767727 0.08874130077828 0.261925352327488 0.251634298668878
"TMEM63C" 17.0343689637295 0.516334647620701 0.303518760393316 1.70116221795189 0.0889125303345315 0.262339330370608 0.252031033860317
"JOSD2" 93.7004665517006 0.252800465869329 0.148631897796065 1.70084934403644 0.0889712807723329 0.262462739626658 0.252148616179509
"MED1" 657.162242394778 0.109314715242666 0.0642776557518129 1.70066431272399 0.0890060400605344 0.262515342194517 0.25219817405858
"TAS2R14" 26.649837719668 0.400416690221685 0.235474887466128 1.70046451462593 0.089043585665816 0.262576141187578 0.252255606190644
"NUTF2" 2204.93826524574 0.115229712107519 0.0677831489115408 1.69997578982199 0.0891354795006089 0.262797151348944 0.252466951733926
"ZNF746" 240.57284354179 0.204124852723803 0.120100167963776 1.69962170898354 0.0892021042424233 0.262943591064722 0.252606657106987
"BBOF1" 94.4758804695509 0.275297895936213 0.16200054688203 1.69936399126286 0.0892506222761776 0.263036611603756 0.252695042826153
"UQCRC1" 1259.43561580695 0.0974235227082829 0.0573394546895215 1.69906608348137 0.0893067329895358 0.263151969447411 0.252804887239281
"SLC17A5" 193.765098875095 0.20640745419395 0.121504321819936 1.69876635746205 0.0893632148357607 0.263268376837571 0.252915739448913
"MTCH2" 1098.86434964392 0.0855976657700786 0.050394764447092 1.69854282898663 0.0894053563672443 0.263342500767944 0.25298597060429
"RPF2" 422.187502197685 0.134731788325609 0.0793364665374393 1.69823278255061 0.0894638355105163 0.263464709665227 0.25310239532824
"ZNF417" 58.7448764750137 -0.312553228469638 0.184120624334208 -1.69754599518577 0.0895934830103267 0.263796418174321 0.253420078541995
"TCF4" 1614.34714486615 -0.164263393260037 0.0967884615431659 -1.69713817784756 0.0896705398213061 0.263923084370624 0.253588911859557
"DERL1" 614.977326676827 0.153913422188256 0.0907020332051366 1.69691259114508 0.0897131871930625 0.263970994348453 0.253632970058577
"FAAP20" 587.505165183336 -0.143039401221001 0.084295928284948 -1.69687200949352 0.0897208609240841 0.263970994348453 0.253632970058577
"SCYL2" 598.342150939004 0.105284518138281 0.0620587065823679 1.69653097746311 0.0897853687843623 0.264032800978545 0.253689394576193
"CDK12" 649.835993408349 -0.138872107796267 0.081858443666827 -1.69649093698253 0.0897929450838822 0.264032800978545 0.253689394576193
"PTRHD1" 570.464909652409 -0.113806649019805 0.0670810086132281 -1.69655542414373 0.0897807433343045 0.264032800978545 0.253689394576193
"PPP3CB" 343.626816076212 0.149021988392245 0.0878696072892055 1.69594462738144 0.0898963670252413 0.264229841778035 0.253932454040539
"RASGRP1" 40.0496061814112 -0.397404317480237 0.234360407376172 -1.69569733185505 0.089943214089271 0.264230247406326 0.253972365650876
"SH3PXD2B" 429.75952979541 -0.152196311965042 0.0897549875022345 -1.69568640362467 0.0899452847599946 0.264230247406326 0.253972365650876
"ACBD6" 550.967162314768 -0.11736044426755 0.0692209735524833 -1.69544631120461 0.0899907869268711 0.264313849178393 0.254051716921741
"SERTAD1" 179.764266994174 -0.205259300992812 0.121073522409216 -1.69532773895069 0.0900132655006386 0.264329809010396 0.254066052498516
"FSIP2" 111.894390684199 -0.324058133047769 0.191195892810652 -1.69490112096024 0.0900941798494472 0.264517330765852 0.254245287974832
"AKT1S1" 453.682766556382 0.165568299699434 0.0976976595203986 1.69470077903825 0.0901321978230405 0.264578861222736 0.254303424234631
"NDUFB9" 1684.49352855041 0.143164380910871 0.0844833254821211 1.69458742413221 0.0901537143856208 0.264591938435315 0.254314989131462
"RSRC2" 835.290678509456 0.157186387530314 0.0928140594373947 1.69356225213207 0.0903484961224074 0.265113430059847 0.254815219602718
"MACROH2A2" 1291.91873576387 -0.120141075587415 0.0709725328394183 -1.69278269748728 0.0904968373138776 0.265456282810453 0.255142740904291
"B4GALT4" 136.275678649843 0.19217613118832 0.113527721002142 1.69276833439381 0.0904995722993851 0.265456282810453 0.255142740904291
"CDCP1" 17.9219299446519 0.5135862285722 0.303429540425803 1.6926045758481 0.090530759506815 0.265497545089199 0.25518139373726
"ZNF792" 20.9970240388322 -0.515231061762252 0.304422810316816 -1.69248507109584 0.0905535242001349 0.265514095915238 0.255196295473107
"CRYGD" 14.7520288298064 -0.631275700143533 0.373179690276345 -1.69161322706513 0.0907197428499084 0.26595118565527 0.255615392773352
"TRO" 456.936821600485 -0.168709611097026 0.0997408273240091 -1.69147996485903 0.0907451711407634 0.265975451531083 0.255637708629421
"LNCTAM34A" 142.661243953304 -0.244677559977556 0.144676196829447 -1.69120812780279 0.0907970592233094 0.266077247625677 0.255734541226763
"MGMT" 240.389473849903 -0.218854801131393 0.129420639404857 -1.691034769553 0.09083016219422 0.26612396661779 0.255778437453772
"ATP5F1C" 2751.90334040413 0.0925958961664211 0.0547661872678096 1.69074936171149 0.0908846823162462 0.266233406377096 0.255882615985251
"UBA1" 1153.61151319765 -0.128527375153446 0.076028888985393 -1.69050708051434 0.0909309848083216 0.266248613196747 0.255894213419491
"UQCRB" 2576.80834276537 0.115205055697849 0.0681504163182117 1.69045270625974 0.090941378907865 0.266248613196747 0.255894213419491
"TMEM80" 158.36253146566 0.226705414228718 0.134101758657156 1.69054765947039 0.0909232284195494 0.266248613196747 0.255894213419491
"SNRPA" 1651.34468659588 -0.178285921114144 0.105474056634877 -1.6903296109234 0.0909649131544382 0.266267246734433 0.255911116949509
"KATNIP" 181.144929069825 -0.183202636865588 0.108400194487856 -1.69005819344828 0.0910168219929056 0.266368914033965 0.256007824680874
"CCDC40" 188.602338017942 -0.20108473429487 0.119001941196096 -1.68976011881617 0.0910738564773247 0.266485540801953 0.256118909558054
"ZNF516" 283.185920525388 0.165698601585494 0.0981086118315197 1.68893024263808 0.0912327988399627 0.266900253614439 0.256516482931311
"RSAD1" 98.7567089868592 0.246349536532592 0.145966494367472 1.6877129069936 0.091466352940259 0.267482595021221 0.257074151930841
"GAS8" 100.70162446289 -0.244082807682197 0.144616814820687 -1.68778995710035 0.09145155612242 0.267482595021221 0.257074151930841
"SDK2" 946.96921944024 -0.210731740656776 0.12487628611036 -1.68752408660312 0.0915026224270328 0.267502537770526 0.257091303678446
"ZMAT5" 338.685364550584 0.140186627684686 0.0830736650578632 1.68749780796408 0.091507671064782 0.267502537770526 0.257091303678446
"ATP2C1" 364.318785666964 0.132592195378324 0.0786158172958753 1.68658420072523 0.0916833320291945 0.267939884810457 0.257509612394825
"EIF2S1" 645.397771611263 0.160432036639979 0.0951249511763985 1.68654001558934 0.0916918344524822 0.267939884810457 0.257509612394825
"EFR3B" 195.374719924414 -0.186973101920638 0.110890464154499 -1.68610622514968 0.0917753411959123 0.268083637545182 0.257645752922996
"NCR3LG1" 73.0102456678024 -0.315154864772397 0.186912967256232 -1.68610487222304 0.0917756017363537 0.268083637545182 0.257645752922996
"MON1A" 56.6309848742462 0.317195708718175 0.188135089181801 1.68599972550394 0.0917958522299932 0.268092293104093 0.257653063900448
"KCTD20" 491.871306678463 0.146779019020598 0.0870698172630315 1.6857623414689 0.0918415838724228 0.268175349782251 0.257731878939313
"IFI16" 76.0062367372964 0.422024124537367 0.250376292455281 1.68555944494123 0.0918806860618211 0.268188533680919 0.257792063256851
"MZT2B" 1652.46093012959 -0.0831026879590615 0.049309254309031 -1.6853365382133 0.0919236600328967 0.268263477566835 0.257863085521676
"TSPAN18" 546.079666909855 -0.159793133945549 0.0948304833206765 -1.68503975040595 0.0919809025279646 0.268380025663909 0.257974098695891
"SLC29A1" 207.442360818632 -0.292374847043735 0.17354604641683 -1.68471050237294 0.0920444392428741 0.268484573951863 0.258072560836369
"EIF3F" 4800.45845865665 0.309864751012054 0.183931508872599 1.68467465368689 0.0920513592792143 0.268484573951863 0.258072560836369
"STON2" 340.047563614739 -0.14039792489004 0.0833817887196235 -1.68379603083519 0.0922210945687 0.268925728260312 0.258494572620446
"RPUSD4" 160.756358833517 0.216520308949637 0.128596979378501 1.68371224577796 0.0922372935656822 0.268925728260312 0.258494572620446
"AMN1" 85.7340512543361 0.252107725084658 0.14974807805975 1.68354564780502 0.0922695103960001 0.268969091582927 0.258535237246593
"FAM227A" 134.08778580857 -0.242266594899932 0.143951122118675 -1.68297816185277 0.0923793190505637 0.269238579183639 0.258793253541305
"COA6-AS1" 39.9814968331534 0.367675461098101 0.218507701337711 1.68266591450635 0.0924397837249102 0.269364180008626 0.258912964160256
"PMF1" 450.377972877574 -0.132045866523384 0.0784791898656107 -1.68255899110965 0.0924604960507552 0.269373919360344 0.258921308561004
"IPO4" 361.212986836361 0.134518792023567 0.0799731085571109 1.68205030979262 0.0925590846790114 0.269610496844874 0.259147688475215
"TSPOAP1" 47.3150195639382 -0.34853283403131 0.207222126082166 -1.68192866573096 0.0925826732799228 0.269628562859163 0.259164036150336
"POLR2I" 700.757417491498 0.147396052075168 0.0876443195767947 1.681752483069 0.0926168462881637 0.269677441276163 0.259210000508621
"ACTR2" 1497.87611210012 0.112481447118557 0.0669070858548457 1.68115896367964 0.092732041926098 0.269962174993416 0.259482664653691
"CHEK1" 331.574054861238 -0.162716717183019 0.0967951463864092 -1.68104211065965 0.0927547353695029 0.269977559330002 0.259496434399332
"YJU2B" 316.608330730925 0.193547170832093 0.115150251023576 1.68082283027299 0.0927973327551316 0.270050860643006 0.259565872712199
"SCARB2" 762.355337187866 -0.1046787136685 0.0622905509258331 -1.68049105542728 0.0928618131575545 0.270187804586746 0.259696482266511
"PPIL3" 244.24884610101 0.16014531940581 0.0953436645368769 1.67966398379695 0.0930227110200609 0.270605177733841 0.260096630333954
"CMTM7" 111.838730553057 -0.29624269896423 0.176399538773747 -1.67938477063819 0.0930770794191756 0.270661794043235 0.260149011600188
"TFDP1" 434.21858545647 -0.124019042990779 0.0738472860336391 -1.67939879245238 0.093074348482806 0.270661794043235 0.260149011600188
"CRIPT" 541.615282816299 -0.133823109418277 0.0796903174948291 -1.67928944977488 0.0930956461403182 0.270665031935518 0.260151106085127
"COMMD8" 213.600866741885 0.182206877602548 0.108513969645483 1.67910987127115 0.0931306327482885 0.270715998624266 0.260199075537268
"PKMYT1" 135.432575963739 -0.299804340273699 0.178629157469589 -1.67836172168444 0.0932765055021485 0.271089214266739 0.260556773835254
"ANKMY2" 257.634078487292 0.160851787135859 0.0958628039928406 1.67793743178921 0.0933593141581321 0.27117741973484 0.260638498283535
"FAM229B" 438.872245843033 0.241493215825025 0.143915876692738 1.67801650085221 0.0933438777793262 0.27117741973484 0.260638498283535
"MIR3682" 11.9611486575228 0.610462140948129 0.363783407774023 1.67809231510454 0.0933290787491464 0.27117741973484 0.260638498283535
"XRCC2" 83.1804820727206 -0.255390969691574 0.152218962474003 -1.67778682458955 0.0933887223452558 0.271212042346484 0.260670757974208
"PIK3R2" 176.438213555475 0.230215698137668 0.137253829069605 1.67729891179152 0.0934840452690647 0.271438040447979 0.260886954314529
"TRPV3" 48.6504604131724 0.325789003701234 0.194298712276769 1.67674298961469 0.0935927502211946 0.271702802401776 0.261140406264029
"HSD17B12" 770.611495820406 -0.114852052435097 0.0685270024928774 -1.67601161960987 0.0937359166438312 0.27206748929675 0.261489896621433
"NALT1" 20.0493357850857 -0.53884686661878 0.321645332844552 -1.67528271544732 0.0938787750869104 0.27243114596703 0.261838394468764
"USP34-DT" 35.0717830710268 0.362506689985391 0.216461242138032 1.67469560095303 0.0939939709899757 0.272714406382141 0.262109620019984
"USP54" 210.190630824737 -0.160376036638927 0.0958115015247192 -1.67387040268386 0.09415607215198 0.273133626437132 0.26251151603801
"KDELR1" 4567.59389287644 -0.0784522155268142 0.0468818391742257 -1.67340311106961 0.0942479658241327 0.273349065644408 0.262717554218817
"PPM1H" 72.9934899186899 -0.287294455846045 0.171704084884049 -1.67319523027104 0.0942888690292579 0.273416563370556 0.262781404217636
"P4HB" 4096.40175677771 0.151299187245124 0.0904436453152554 1.67285591727033 0.0943556637708034 0.273559101468988 0.262917375327767
"LINC01517" 35.6369427689114 0.416709858770228 0.249144060448269 1.67256589629497 0.0944127852956988 0.273673546610411 0.263026345755104
"RPS4X" 12410.0542073364 0.0861054071198843 0.0515064116353081 1.67174152471647 0.0945753020427897 0.274093400127001 0.263428841115371
"TMEM186" 85.134898768348 -0.271519944900913 0.162430207940535 -1.67160990768611 0.0946012697885225 0.274117431218312 0.263450913633839
"HECTD2" 166.518175252132 -0.186686592280771 0.111694919422556 -1.6713973495474 0.0946432190993912 0.274187752997078 0.263517475604541
"CCDC116" 10.0146533927925 -0.844148643595603 0.505162543947845 -1.67104361498891 0.0947130632614268 0.274338846667577 0.263661665715938
"IQCK" 258.789773840045 -0.161411424137454 0.0966009084089684 -1.67091000277249 0.094739455463698 0.274364047680864 0.263684862604928
"CPSF1" 1047.52366122856 -0.09794733565722 0.0586236708692941 -1.67078134488714 0.0947648746141725 0.274386421866428 0.263705342908621
"SLC25A5-AS1" 20.6309737480844 0.515174617078599 0.308605231853613 1.66936449516505 0.0950451655719045 0.27514661707842 0.264434920448814
"UBE2L3" 1629.2814003123 -0.10060446340734 0.0602696663629731 -1.66923876434708 0.0950700705557857 0.275167348670983 0.264453819810445
"DIP2A" 268.278979711085 -0.149305128684236 0.0894508154440814 -1.66913099610111 0.0950914216420409 0.275177788174057 0.264462828075322
"FDXACB1" 40.193455993781 0.37559898425227 0.225085814734828 1.66869238159126 0.0951783597503465 0.275377985635891 0.264654205049478
"PEAK1" 96.145118079856 -0.246892233949554 0.148013554770342 -1.66803800052388 0.0953081834440135 0.275702165426182 0.26496473466604
"SPA17" 205.327333956101 -0.212101132361463 0.127165160283721 -1.66791857052859 0.0953318926462813 0.275719319499912 0.264980195036808
"LIFR" 168.44716804312 -0.239593031032767 0.143659796431846 -1.66778066643324 0.0953592751964735 0.27574708926849 0.265005857849964
"ADIPOR1" 729.400796770224 0.110268153433356 0.0661281812485885 1.66749109610072 0.0954167934384722 0.275861974765814 0.265115242815439
"CFAP68" 153.04924561665 0.201780206520438 0.121049395016455 1.66692453517021 0.0955294115275316 0.276136088344634 0.265377651771973
"HID1" 148.736380352165 0.526573348885767 0.316005228985531 1.66634378353871 0.095644960811816 0.276418571052859 0.265648102114005
"TMEM208" 300.990156805841 0.171021316258499 0.102643408203412 1.66616950130476 0.0956796587084629 0.276467327604033 0.265693932446228
"NVL" 292.292763355044 0.141947294490379 0.0852092508919989 1.66586717996494 0.0957398718477622 0.276550560022577 0.265810585443844
"CDC5L" 843.037639860245 0.132717581352646 0.0796846975857505 1.66553410345601 0.0958062455921068 0.276678446302122 0.265944295036188
"CPQ" 96.2615394099326 -0.258438676316181 0.15517881385942 -1.66542500157467 0.0958279948516976 0.276689730806205 0.265954106221182
"MPP3" 23.5702489024524 -0.526804798084298 0.316438084264919 -1.66479581403123 0.0959534993643158 0.277000533905772 0.266251813800527
"FGF8" 11.1113539996688 -0.79197871827708 0.476073166283643 -1.66356512898948 0.096199365365278 0.277400475657258 0.266630017786337
"IL6ST" 414.729983308203 0.164103528400559 0.0986375790596923 1.66370190717322 0.0961720149715581 0.277400475657258 0.266630017786337
"RBBP4" 2151.92700430938 -0.153419936507441 0.0921990038641435 -1.66400861264734 0.0961107082546839 0.277400475657258 0.266630017786337
"SLC6A9" 395.115001715237 0.240367734448704 0.144489108248308 1.66356992137861 0.0961984069659432 0.277400475657258 0.266630017786337
"LINC01980" 19.2646712267113 -0.506835644833614 0.304648050924666 -1.66367598051348 0.0961771988316455 0.277400475657258 0.266630017786337
"SBF2-AS1" 20.5404945900206 0.477386075231506 0.286914431490796 1.66386219316689 0.0961399718362311 0.277400475657258 0.266630017786337
"EIF4G1" 1905.38600660056 0.146076023587225 0.0878153315443944 1.66344556261656 0.0962232791550339 0.27741784962563 0.266645682091981
"INTS6" 454.621853379382 0.160692559934095 0.0966140612290889 1.66324195349852 0.0962640128032925 0.277467938954426 0.266691757062304
"GPR155-DT" 21.8133882679584 -0.497651243008039 0.299216731257239 -1.66317986603565 0.0962764366464901 0.277467938954426 0.266691757062304
"ZNF69" 98.7064102658506 -0.260534273266807 0.156694207263285 -1.66269243654327 0.096374016981948 0.277697557665561 0.266911422980543
"RANBP3-DT" 13.9176699046701 -0.612179738653011 0.36826505659124 -1.66233458129183 0.0964457077264019 0.277852505186892 0.267059316994727
"THUMPD2" 162.036443250213 -0.211823939876171 0.12750817920711 -1.66125766357394 0.096661708897861 0.278423064930912 0.267606676453862
"CCNG1" 4090.3013108126 -0.135515687505402 0.0815794216308249 -1.66115038322602 0.0966832476712969 0.278433389951063 0.267615563838598
"SH3BP4" 779.456146308574 0.11692024586471 0.0703893069386194 1.66105124414232 0.0967031553284951 0.278439014636892 0.267619933842183
"FBXO30" 328.437214374713 0.194534452484351 0.117129240506814 1.66085301708273 0.0967429702119852 0.278501945804245 0.267679383753117
"TNKS1BP1" 575.826584526787 0.173751510414806 0.104622768688421 1.66074280572959 0.0967651123770332 0.278513987146071 0.267689921526537
"ZBTB9" 297.312923087583 -0.164735456013774 0.0991994818595651 -1.66064835143985 0.0967840920726609 0.27851692333695 0.267691708344937
"ZCCHC3" 972.465084956418 0.126285085063393 0.0760756035149785 1.65999452161465 0.0969155546402313 0.278843491903656 0.268004547973867
"SGSM3" 131.086839796895 0.19107409299154 0.115150762083711 1.65933850140423 0.0970476010976935 0.2789768659803 0.268127560650629
"CCDC181" 298.243605217637 -0.200120154964451 0.120583653131508 -1.65959605441875 0.0969957426208297 0.2789768659803 0.268127560650629
"CUL4A" 744.102540095233 0.110215019010781 0.066411330137556 1.65958156209936 0.0969986600708479 0.2789768659803 0.268127560650629
"PTTG1IP" 3152.02236867136 0.124744481222882 0.0751714486264615 1.65946624020452 0.0970218780319092 0.2789768659803 0.268127560650629
"ENO4" 89.8340614984561 -0.246698932796636 0.14867495334116 -1.65931737157196 0.0970518565878074 0.2789768659803 0.268127560650629
"LINC02687" 27.4108244086136 0.468551505114558 0.282404885101425 1.65914801702626 0.0970859695182225 0.279023205205448 0.268171063362763
"SLC25A17" 264.854915514274 0.216081689343842 0.130271164417542 1.6587069771731 0.0971748527657119 0.279226906928045 0.268365807685296
"PAFAH1B1" 991.394269897885 0.12734321379791 0.0767786378732215 1.65857610040154 0.0972012410194478 0.279250990316709 0.268387919842087
"ZFHX2" 139.861810143364 -0.244469928774883 0.147470332547662 -1.65775667926884 0.0973665884604983 0.279674208898946 0.268793639272402
"ZNF786" 70.8595046792519 -0.287592641391771 0.173513260254687 -1.65746779796331 0.0974249341441657 0.279789977538467 0.268903868324946
"IGDCC4" 317.268361242025 0.162690884731046 0.0981688849226981 1.65725509522854 0.097467911817146 0.27984156803768 0.268950346291809
"SCUBE1" 141.987110431013 -0.238611984063871 0.143992757521604 -1.65711101149007 0.0974970332800866 0.27984156803768 0.268950346291809
"EPCIP" 629.608861115699 0.229995614312907 0.138792789125581 1.65711501124749 0.0974962247758865 0.27984156803768 0.268950346291809
"CRPPA" 25.4328206960342 -0.431099631575956 0.26022018277411 -1.6566725416152 0.0975856973373912 0.280044225445644 0.269144081379533
"SH3RF1" 149.708790046675 0.175890474367561 0.106196813994783 1.65626884415009 0.0976673869480859 0.280186385110277 0.269278637799697
"MARF1" 356.670522074313 -0.135635912936241 0.0818934224355187 -1.65624916998722 0.0976713694806653 0.280186385110277 0.269278637799697
"POLR2L" 2542.19079417077 -0.0826290690476606 0.0498927903068078 -1.65613244999019 0.0976949991365297 0.280202338932736 0.269291943032449
"ATP1A2" 12.3541108185564 -0.708541166975025 0.427875407740035 -1.65595206959292 0.0977315256577594 0.280203457182572 0.269291943032449
"DNAJC19P9" 56.8158052219064 0.27981699443115 0.168969038021296 1.65602525591632 0.0977167043184607 0.280203457182572 0.269291943032449
"CCN2" 2175.62687385796 0.33408782721063 0.201768838657351 1.65579496533648 0.0977633477169634 0.280214609680339 0.269300594959375
"KIF26B" 60.4290044951961 -0.376962551534439 0.227668148061344 -1.65575445992063 0.0977715535839769 0.280214609680339 0.269300594959375
"SNUPN" 118.421230800599 -0.232270219671468 0.140343463132048 -1.65501274151206 0.0979219133589867 0.280593686690903 0.269663873435414
"OPA3" 181.732567961074 0.181766491119844 0.109889996209399 1.65407678032386 0.0981119132574686 0.280826790475604 0.269881696584834
"MAP2K5" 207.073760756767 -0.167710573343299 0.101376793342794 -1.65432904132412 0.098060675368169 0.280826790475604 0.269881696584834
"MEMO1" 256.831167732472 0.152714113659808 0.09230779584094 1.6544010423882 0.098046054823633 0.280826790475604 0.269881696584834
"RNASEH2C" 346.63838439553 -0.170509259993596 0.103080889962807 -1.65413065462588 0.0981009688051942 0.280826790475604 0.269881696584834
"PLEKHM3" 73.3495504936607 0.265598338335914 0.160565529196485 1.65414295126135 0.0980984709060096 0.280826790475604 0.269881696584834
"MRPS18B" 528.469353129519 0.161151899689007 0.0974239345597285 1.65413048053616 0.0981010041695875 0.280826790475604 0.269881696584834
"SPOPL" 134.163320440252 -0.2416907712756 0.14613943302308 -1.65383679323178 0.0981606779854444 0.280914521904091 0.269964976316721
"ZCCHC8" 246.326025583461 0.174719991333823 0.105668524647809 1.65347242157644 0.0982347543307398 0.280970964618427 0.270066964410305
"GPI" 1597.29726660455 -0.113559029085986 0.0686784084600545 -1.65348952650869 0.0982312759188375 0.280970964618427 0.270066964410305
"P3H2" 170.702492183835 0.350993897843573 0.212333140148087 1.65303398988392 0.0983239461750991 0.281039193027201 0.270126304411648
"ULBP1" 23.9442685450987 0.618198021625414 0.373996324428857 1.65295213146676 0.0983406061104029 0.281039193027201 0.270126304411648
"CERT1" 248.94339424349 0.267174374665822 0.161639611976333 1.65290160870308 0.0983508896963767 0.281039193027201 0.270126304411648
"DESI2" 501.806188156618 0.123463913409102 0.0746836870597689 1.65315771448582 0.0982987698557725 0.281039193027201 0.270126304411648
"USP16" 661.755352645246 0.143046761796412 0.0865426399244096 1.65290499482516 0.098350200445997 0.281039193027201 0.270126304411648
"HSPD1P1" 106.562496360125 0.218637696495607 0.132281550468437 1.65282078809452 0.0983673420010091 0.281039193027201 0.270126304411648
"TNPO1" 1752.12854105175 0.0756964506085555 0.0458089541107579 1.65243787110998 0.0984453206472103 0.281158385376968 0.270238790518879
"ADAMTS15" 286.229187318508 -0.196315309344882 0.118802339880938 -1.65245322223136 0.0984421935379125 0.281158385376968 0.270238790518879
"SUPT7L" 312.465860048054 0.13790321600878 0.0834661007275214 1.65220628263168 0.0984925061416668 0.281241352466391 0.270317496649338
"PFKFB3" 93.6050090610916 -0.263299780819475 0.159385204893849 -1.65197127923406 0.0985404058757687 0.281326328115136 0.270398133093798
"ZNF45" 60.632502502206 -0.275484830917909 0.166801887149325 -1.65156902973938 0.0986224378308134 0.281508699775493 0.270572381579802
"RNF212" 38.072449091573 -0.440205997070126 0.266562024111562 -1.65142052224922 0.0986527371895087 0.281543365538259 0.270604661977084
"NUP98" 227.476678288395 -0.156686078846935 0.0949065162909249 -1.65095174673394 0.0987484282465464 0.281712771384739 0.270765408606164
"SMARCAD1" 388.659646348533 0.136899588406093 0.0829196321770499 1.65099126481633 0.0987403585688715 0.281712771384739 0.270765408606164
"NIPA2" 555.3995633478 0.113191128708498 0.0685738593618636 1.65064544655697 0.0988109932606883 0.281839412081434 0.270886089485413
"TMCC2" 65.6882714563227 0.307975445139078 0.186608355003368 1.65038400951297 0.0988644195387534 0.28193994450294 0.270981676306615
"KIT" 22.1688826148742 -0.500089257730678 0.303058785530682 -1.65013945018944 0.0989144176222524 0.282030665285143 0.271067832526747
"MFAP2" 1088.89610934547 -0.118193862408756 0.0716474461483575 -1.64965911225944 0.0990126773957732 0.282258934017215 0.271286189276728
"TINF2" 318.999053600505 0.14841288117494 0.0899984016858099 1.64906129881127 0.0991350772127611 0.282504001730154 0.271519651544462
"CKAP2-DT" 19.0184959860217 0.453650137421847 0.275093623646659 1.6490754362396 0.0991321812396797 0.282504001730154 0.271519651544462
"OXLD1" 214.680715044638 0.212053571193535 0.128609362095819 1.64881908857885 0.0991847031114479 0.282562394313318 0.271604623055186
"ALDH9A1" 720.61641144326 0.120313357554718 0.0729843741256222 1.64848104811631 0.0992539965854538 0.28268704849352 0.271743409740148
"MSN" 1138.96277811624 0.129009273837019 0.0782786481708413 1.64807743684407 0.0993367817311702 0.282870879744214 0.271919075751184
"TIMM23B" 30.9229410580229 0.370051058830466 0.224561809090854 1.64788064510448 0.0993771658738705 0.2829339247975 0.271978631475986
"ABCC5" 206.791150216573 -0.232645797291108 0.141205204196699 -1.64757240085168 0.0994404478027174 0.283062126381157 0.272100820533635
"CALR" 6063.04419631045 0.279776020109356 0.169828490318773 1.64740332781742 0.0994751718098092 0.283109004299233 0.272144834850108
"ZNF311" 34.1842807046838 -0.393129699218255 0.238650060747283 -1.6473060932281 0.0994951461085117 0.283113894651523 0.272148487885047
"ZFHX4" 1990.28799462449 0.157038879507666 0.0953376349892627 1.64718664906416 0.0995196871617975 0.283131775546717 0.272164628628845
"PGBD2" 40.2354050648985 -0.346561431700346 0.210413494774038 -1.64704945408809 0.0995478812638187 0.283160040836262 0.272190751747756
"PIGV" 98.0418851167786 0.233766515502397 0.141951046875085 1.64681078899057 0.0995969430547174 0.283247642195591 0.272273912290194
"C15orf61" 234.007845335486 0.185091899380821 0.112415196429239 1.64650247706794 0.0996603505214866 0.28337600217954 0.272396251958859
"DTX3" 410.714742997042 -0.119632931364966 0.0726750998759479 -1.6461337042422 0.0997362346714949 0.283514822179269 0.272527598708194
"ZNF649" 100.519851725933 -0.242190332369666 0.147130893909997 -1.64608754785259 0.0997457357370447 0.283514822179269 0.272527598708194
"TNNC1" 71.5629364644736 0.317032650645388 0.192654488768861 1.64560220045405 0.0998456858218484 0.283694924097696 0.272698626764835
"TTLL9" 12.0677131049204 -0.703794395844324 0.427677115100239 -1.64562089247952 0.0998418349986081 0.283694924097696 0.272698626764835
"EXOC3-AS1" 116.325708929318 0.232173922560467 0.141152626168503 1.6448430954682 0.100002172361358 0.284087504850695 0.273074942705852
"TMED7-TICAM2" 62.3237311493064 0.332382276585707 0.202114795433969 1.64452224228333 0.100068373771539 0.284223505576744 0.27320462330558
"TRDMT1" 226.779282598737 -0.162806272610041 0.0990364962148397 -1.64390178199425 0.100196492027048 0.284388340492241 0.273358876922493
"BMP4" 81.8454841511909 -0.288126813769041 0.175266068328643 -1.64393950589895 0.100188698721702 0.284388340492241 0.273358876922493
"PTRH2" 210.570726754652 0.180007979822498 0.109501500874832 1.64388595941036 0.100199760926593 0.284388340492241 0.273358876922493
"TMED10" 2363.6140453663 0.0884908909356381 0.0538234222813304 1.64409632804662 0.100156306331034 0.284388340492241 0.273358876922493
"ATL2" 254.25562768615 0.154228960709687 0.0938553662048812 1.64326204186358 0.100328728260948 0.284598119237385 0.273557378401139
"KDM3B" 712.177499944353 -0.119133587286601 0.0724970294641102 -1.64328922394784 0.100323106812656 0.284598119237385 0.273557378401139
"ESCO1" 184.596770567338 0.221337436564331 0.134680930439444 1.64342075631747 0.100295908530508 0.284598119237385 0.273557378401139
"PDE8A" 54.9769116722963 0.297196974768797 0.180929558169701 1.64261151011071 0.100463337783553 0.284927842419046 0.27387326269187
"TMEM169" 84.5924925987457 -0.313083078502777 0.190684566569747 -1.6418899763881 0.100612807536214 0.285247425826619 0.274178350659996
"ZNF850" 47.1151450920509 -0.321739042863107 0.195954049735625 -1.6419106586324 0.100608520627516 0.285247425826619 0.274178350659996
"ATP6AP1" 889.306381709961 0.111542005108306 0.0679494746327377 1.64154330421513 0.100684685625477 0.285346875855245 0.274271846048058
"ARL4A" 1200.89131142261 -0.0928985130868386 0.0565893554370853 -1.64162522031411 0.100667697667427 0.285346875855245 0.274271846048058
"CHRD" 16.4858154066981 -0.611198836226866 0.372418541261702 -1.64116113595261 0.100763970794851 0.285415097550055 0.274334278869219
"GUF1" 118.099125000134 0.212108995849804 0.129229344207117 1.64133770972214 0.100727332369511 0.285415097550055 0.274334278869219
"PATL1" 396.285747037952 0.136156998134714 0.082960549709346 1.64122584302711 0.100750543075866 0.285415097550055 0.274334278869219
"OSBP2" 30.5965315907054 0.39336789905636 0.239713181883637 1.64099402446425 0.100798655611195 0.285461203655662 0.274377548579243
"SLC35A1" 116.714745504216 0.222316146290182 0.135504967340474 1.64064942159341 0.100870209678307 0.285611687363736 0.274521142872872
"PICALM" 664.623870524857 0.122457266156322 0.0746634998167333 1.64012223451756 0.100979754226867 0.285817490153358 0.274716860716692
"MANBA" 86.4039772412341 -0.269431374979779 0.164271873120519 -1.64015524911018 0.100972891322251 0.285817490153358 0.274716860716692
"TUBB2B" 9372.44001769648 -0.148248903412767 0.0904136005682874 -1.63967481087979 0.101072799014099 0.285924291702053 0.274867561632494
"MIR4458HG" 143.818187992522 0.217610660591065 0.132715492592801 1.6396779030067 0.101072155750994 0.285924291702053 0.274867561632494
"MYO9B" 272.244817309634 0.169336996152096 0.103283703409826 1.63953257446795 0.10110239234592 0.285955845431429 0.274896839970722
"CLPTM1" 710.002767898634 -0.114355830867055 0.0697678317001305 -1.63909108367548 0.101194291717321 0.286163580589389 0.275095485638541
"COPRS" 720.312372215007 -0.103687598080577 0.0632652375877284 -1.63893477736167 0.101226843905381 0.286203444901486 0.275132752766654
"UBE2I" 2438.58805266073 -0.12563900429902 0.0766759679941419 -1.63857082715433 0.101302672112459 0.286313438877349 0.275236381748049
"HMGCLL1" 17.3927679294681 -0.559279224861411 0.341310495294237 -1.63862299159382 0.101291800992165 0.286313438877349 0.275236381748049
"HDAC4-AS1" 12.0945119781802 0.649840661742048 0.396622108868623 1.63843781577315 0.101330396020309 0.286339610328526 0.275260486007913
"RPS2P32" 46.7279171518515 0.297399859786736 0.181607178020425 1.6375996974816 0.101505226221322 0.286781389732238 0.275684116082129
"RBBP5" 219.365758127161 0.175347119300985 0.107104362490445 1.63716131839755 0.101596767062255 0.286987734717931 0.275881420099681
"SLC35F1" 165.641280383395 -0.204414126767024 0.124871914112412 -1.63699041710057 0.101632471897842 0.287036309268207 0.275927058791445
"CCDC159" 38.0057796883415 -0.368278471212397 0.22500281690462 -1.63677271368791 0.101677969137861 0.287112517368892 0.275999261457875
"RBBP7" 708.021470990147 0.514788347052883 0.314606476353496 1.63629291113022 0.101778299014315 0.287343502842526 0.276220249797028
"PTPRN2" 257.879313917309 -0.180883580169506 0.110627639505972 -1.63506679684457 0.102035045661589 0.288015924302861 0.276865582922293
"DAPK1" 235.707498181265 -0.150135774579858 0.0918417728779323 -1.63472208642362 0.102107320311425 0.288167483783363 0.277010216251787
"NDUFB7" 1140.36268967815 0.140627447656274 0.0860489457873585 1.63427275452959 0.102201591871308 0.288345859799463 0.277179568519074
"URM1" 658.126790512641 -0.122881149063302 0.0751914520428147 -1.63424359717555 0.102207711588706 0.288345859799463 0.277179568519074
"MNS1" 43.6574515226065 -0.378813886585492 0.231826946064541 -1.63403734128486 0.10225101011932 0.288363096004803 0.277194021305643
"MYSM1" 248.492022977399 0.16543520628864 0.10123828117222 1.63411709852335 0.102234265248867 0.288363096004803 0.277194021305643
"NT5C2" 328.728480638262 0.190925198065158 0.116872616763404 1.63361789401589 0.102339108146154 0.288506615002827 0.277329866006309
"TLE5" 585.383110844188 -0.202162692909578 0.12374503576681 -1.6337034585415 0.10232113181742 0.288506615002827 0.277329866006309
"YARS2" 254.900643243049 -0.155903152549271 0.0954398007755642 -1.63352344915191 0.102358953070871 0.288510113453846 0.27733217179213
"FKBP15" 167.235030900783 0.195053090248777 0.119429226094297 1.63321070250233 0.102424689818152 0.288642938342704 0.277458793327428
"SELENBP1" 51.321371138442 -0.37764613103671 0.231259783756655 -1.63299526144196 0.10246999327529 0.288718142389753 0.277530026305418
"GINS3" 131.126376420203 -0.233932703994156 0.143279359041726 -1.63270345120702 0.102531381243207 0.288838630394124 0.277644788117965
"STRADA" 151.22946903414 -0.189110942564974 0.115841856968152 -1.63249232630108 0.102575813719358 0.288911318408974 0.27771360209834
"LINC02993" 30.5195631372005 0.405317168340326 0.248324097620167 1.63221037436444 0.102635176046761 0.289026023267326 0.277822804126577
"PLXNC1" 75.1149838354864 -0.340062317023153 0.208365967118414 -1.63204347488233 0.102670328036647 0.289072521276748 0.27786644294033
"TTC7B" 181.507918766112 0.208689804769948 0.127891659163191 1.63177025097202 0.102727894507282 0.289182099840067 0.277970716771835
"CDKL5" 82.3820460381466 -0.262725569731849 0.161039661472439 -1.63143394198461 0.10279878783334 0.289329147317502 0.278111006328441
"ADGRG6" 14.9812242792129 0.582180228015265 0.356951832607826 1.63097699698573 0.102895173359913 0.28944283483866 0.278217115968165
"SACS" 207.718573733515 -0.161358767370234 0.0989239359764521 -1.63113978207098 0.102860828109127 0.28944283483866 0.278217115968165
"CCDC106" 169.06729624004 -0.198380286283638 0.121630871380218 -1.63100275474885 0.102889738244684 0.28944283483866 0.278217115968165
"POU2F2" 93.1946075491384 0.325964654526078 0.199882948572339 1.6307776969185 0.102937235151033 0.289471452722302 0.278241457263782
"OSBPL1A" 958.125346501481 -0.24482207420787 0.150128745126715 -1.63074748943802 0.102943611558984 0.289471452722302 0.278241457263782
"FAM174C" 177.171001622066 -0.181146809247857 0.111087793711769 -1.63066348871655 0.102961344674763 0.289471452722302 0.278241457263782
"FAM120AOS" 612.475960620368 -0.0982872397534855 0.0602816086232256 -1.63046809795346 0.10300260237276 0.289482485972592 0.278249953236756
"NPM1P6" 24.6210479041397 -0.408705412037924 0.250660927210078 -1.63051105167016 0.102993531361971 0.289482485972592 0.278249953236756
"TFPI2" 141.190408233668 0.45726824901649 0.280529124604379 1.63002058934651 0.10309714550178 0.289643212398841 0.278402334283612
"ZNF595" 52.4070317123721 -0.320243933980922 0.196456011972481 -1.63010503351651 0.103079300082198 0.289643212398841 0.278402334283612
"KNTC1" 148.262186671085 -0.176639096857167 0.108375831769724 -1.62987535110678 0.103127844158013 0.289676980112746 0.278433737527949
"ELOF1" 523.281634747095 0.117079560132565 0.0718457804832353 1.62959549391887 0.103187017391874 0.289790703678591 0.278541993148226
"ANKHD1" 611.247491447916 0.112795147449412 0.0692299404720074 1.62928274501435 0.103253177215093 0.289924003666786 0.278669064790679
"MCM9" 57.4882603664358 -0.317196217744623 0.194699196030873 -1.6291603879778 0.103279070158905 0.289944210721269 0.278687433633371
"SGMS1-AS1" 46.7133161313397 0.293086974509915 0.179937464015026 1.62882686001088 0.103349676874533 0.290089916555702 0.278826428685339
"DPP8" 405.157520441469 0.165149738813773 0.101425968491957 1.62827864766082 0.103465814898321 0.290310811913001 0.279036638960175
"MMP16" 103.117459364644 -0.26346600549076 0.161799029225297 -1.62835343791771 0.103449964578135 0.290310811913001 0.279036638960175
"GPN2" 276.136332220454 0.158937751726034 0.097636088559927 1.62785865421556 0.103554860088709 0.290508098816154 0.279225210000968
"NHLH2" 37.6579384910343 -0.496330487399175 0.304945422892173 -1.62760431913311 0.103608812715252 0.290554334102736 0.279267541896879
"PKD2L2-DT" 13.6420610574157 0.633219286823023 0.389036189462895 1.62766165198474 0.103596648628935 0.290554334102736 0.279267541896879
"SLC4A3" 33.0369244675477 -0.406808132630325 0.249973258012709 -1.62740661086892 0.103650768409462 0.290610589745352 0.279319505713489
"RPSAP15" 66.4300903339564 -0.268302691577939 0.164872622657623 -1.62733319366855 0.103666351719841 0.290610589745352 0.279319505713489
"RASA4" 142.013875279079 -0.203575535286188 0.12510909388981 -1.62718415549782 0.103697991832527 0.290646748118349 0.279353206410835
"PSPC1" 382.032676595695 -0.155352454235068 0.0955032522841001 -1.62667187262828 0.103806805640288 0.290768368047616 0.279465891463678
"LARS1" 1012.52279071371 0.124241500712238 0.0763700985429591 1.62683436426824 0.103772281032153 0.290768368047616 0.279465891463678
"LRRC2" 71.2995532576335 -0.295372401749805 0.18158584395458 -1.62662680811003 0.103816382117594 0.290768368047616 0.279465891463678
"CCR10" 17.2693970464693 -0.575966909205199 0.354057914612261 -1.62675902849385 0.103788286493779 0.290768368047616 0.279465891463678
"PIR" 751.579762136021 -0.154969501438502 0.0952861859794659 -1.62635853083571 0.103873407159426 0.290875550420436 0.279567855840512
"OXTR" 104.719515429349 0.324406214465794 0.199545047083272 1.62572922358938 0.104007270433262 0.291185034716097 0.279863204552867
"TBC1D3L" 32.7916478590419 -0.422360392021336 0.259808170974263 -1.6256624664171 0.104021478741758 0.291185034716097 0.279863204552867
"RNF31" 112.289020133467 0.214641757799498 0.132061892242645 1.62531184548775 0.104096128708255 0.291341412020867 0.280012449386373
"GNPNAT1" 231.481689120955 0.143378980921191 0.0882381049523831 1.62491002043351 0.104181732766518 0.29152838537408 0.280191099672855
"PCSK4" 47.8135950792015 -0.349388474478613 0.215038129804526 -1.62477452159863 0.10421061178962 0.291556588063039 0.280217153359161
"FBLIM1" 55.1552238498871 -0.331488950791357 0.204055521905896 -1.62450370220429 0.104268350895426 0.29166550968367 0.280320786489434
"PPM1A" 306.565061631182 0.140825838371644 0.0867276225036015 1.62377146180614 0.104424592899617 0.292049880376421 0.280689153337133
"MATCAP2" 145.728367461225 0.239398399713416 0.147465365579616 1.62342119298626 0.104499397325667 0.292153714390922 0.280786842170052
"EEF1B2P2" 15.680040102854 0.524609259743096 0.323133537578735 1.62350607019635 0.104481266796872 0.292153714390922 0.280786842170052
"SNHG16" 3320.46067082218 0.496155786540314 0.305648203916696 1.62329037168346 0.104527346815364 0.292163432859141 0.280794077956791
"RMDN1" 312.467705971122 0.135333225198931 0.0833728703938541 1.62322857015257 0.104540552549354 0.292163432859141 0.280794077956791
"ACTR1A" 597.285092632071 -0.118674784972953 0.0731255916895533 -1.62288991078218 0.104612940713056 0.292207760190576 0.280833525896549
"GXYLT2" 86.9641050553446 0.316493041041572 0.195012324540577 1.6229386618881 0.104602517752277 0.292207760190576 0.280833525896549
"ACAD11" 102.361649020763 0.208159131264748 0.128254548051242 1.62301559225472 0.104586071757757 0.292207760190576 0.280833525896549
"MIR210HG" 13.8808386586484 -0.751487208775562 0.463199286998997 -1.62238420884527 0.104721108173839 0.29245722052222 0.281072224346732
"SLC2A6" 317.800387510437 -0.248556788546358 0.153237850117048 -1.6220326006695 0.104796367965742 0.292614705511834 0.281222526864142
"TXNDC15" 426.326258885146 0.12768837537143 0.0787394121782769 1.62165771675213 0.104876657093929 0.292786174295707 0.281386267958188
"DPH3" 895.623208245875 0.118656433726886 0.0731995373632275 1.62099977678949 0.105017686568657 0.293074371658581 0.281661139160353
"GNG5" 1631.84819792633 0.206864488348002 0.127608895277161 1.62108204054821 0.105000045096744 0.293074371658581 0.281661139160353
"INTS13" 180.539986686185 0.186592061385532 0.115119516769162 1.62085514795624 0.105048707941688 0.293108197689763 0.281692595896526
"PTPRM" 247.590410842116 0.148400673976832 0.0915708722827602 1.62061002890295 0.105101300025691 0.29320218758741 0.28178187324185
"ST18" 10.0364805272987 -0.933316130116773 0.575966624990791 -1.62043439605845 0.105138996185753 0.293254595836091 0.281831188417143
"NUMB" 240.922773335828 0.173976277555725 0.107382107927472 1.62016075967918 0.105197748272652 0.293365704048246 0.281936916763765
"RRN3P1" 22.3937173228807 0.428636680653595 0.26470339498805 1.61930934309681 0.105380721420287 0.293823126175084 0.282375465857517
"TNFRSF19" 136.519262088029 -0.263079859351803 0.162542561882234 -1.61852905666893 0.105548630068035 0.294238388476558 0.282773494976767
"LONRF2" 103.741349133136 0.318659816913489 0.19690140767783 1.61837246707185 0.105582351903568 0.294279495564439 0.282811946458264
"LRRC47" 609.339991983916 0.104171065566762 0.0643808215856112 1.61804498608703 0.105652903118919 0.294423220407583 0.282949016588286
"ACAP1" 79.9990021232131 -0.270622327832034 0.167313501630407 -1.61745660209679 0.105779756207518 0.294723761995363 0.283236790828163
"CCDC85C" 339.178225566233 -0.171793731765542 0.106307575825308 -1.61600648337466 0.106092911452366 0.295490098923004 0.283971145759119
"ZNF285" 26.2805780084601 -0.484227850517691 0.299634715279586 -1.61606057584437 0.106081216919605 0.295490098923004 0.283971145759119
"ZNF33B" 190.690579602051 -0.181546532560075 0.112408352695223 -1.61506265510632 0.106297127188552 0.295952576021555 0.284413478849193
"HSPE1P2" 46.8833032884711 -0.32450123763233 0.200914723238173 -1.6151192525978 0.106284872434875 0.295952576021555 0.284413478849193
"FAM234B" 25.9839810709284 0.409065545451114 0.253331575916564 1.61474361800774 0.10636622755103 0.296041116868376 0.284496452955373
"IPO5P1" 23.1914321082878 -0.430999371932352 0.266915720400955 -1.61473955630982 0.106367107505197 0.296041116868376 0.284496452955373
"SLC16A2" 110.271936093594 -0.229788571963626 0.142327848261901 -1.61450183340639 0.10641861948412 0.296131338769017 0.2845820994666
"TMEM91" 56.8641064189369 0.295705946839913 0.183197585296032 1.61413670579815 0.106497777195441 0.296298444339237 0.284741630622713
"LIPT2-AS1" 34.0510828839697 0.38532832733583 0.238821546466784 1.61345713163876 0.106645229504726 0.296655465320051 0.285083668253113
"BAMBI" 2118.64610563359 -0.141620301965016 0.0877842168452504 -1.61327750083674 0.10668423237521 0.296664103681748 0.285089854519775
"NEK7" 105.181213587975 0.254749838409123 0.157909321763509 1.613266623934 0.10668659441792 0.296664103681748 0.285089854519775
"BTN2A1" 137.527616736916 0.246999632253897 0.153123467986589 1.61307496167426 0.106728222850348 0.296726654708355 0.285148907930088
"DUSP12" 417.86310325381 0.134446543829982 0.0833590913629992 1.61285999681204 0.106774927848657 0.296766001285797 0.285181438325786
"DNAJC6" 61.3233908340903 0.281575660385045 0.174613032427426 1.61256955721261 0.106838056820906 0.296766001285797 0.285181438325786
"PARD6B" 446.072700343641 -0.161266778667107 0.100001020136138 -1.61265133543202 0.106820278791998 0.296766001285797 0.285181438325786
"RBPJ" 1064.34036349169 0.0878307894799064 0.0544613242270426 1.61271858013864 0.106805662006434 0.296766001285797 0.285181438325786
"PLAAT3" 520.938814703913 -0.139468297240514 0.0864841111202454 -1.61264647845661 0.106821334599945 0.296766001285797 0.285181438325786
"MICU1" 189.699687664718 0.166905960193756 0.10350955288345 1.61246914457923 0.106859889051582 0.296773488433369 0.285187578146984
"THAP11" 680.026360286114 -0.0981983079404058 0.0609036886138367 -1.61235403266028 0.106884921625813 0.296789859368507 0.285202255237298
"SNX21" 83.1171262902653 -0.292612560054675 0.181492856880116 -1.61225386543978 0.106906708063036 0.296797212431357 0.285208266842388
"EDEM2" 428.498470764485 0.161449506568988 0.10016605390091 1.61181857806541 0.107001424230971 0.297006996057616 0.285408804383706
"EIF3M" 3233.12515900779 0.0761315628499153 0.0472376931070238 1.61166978830715 0.107033815317698 0.297043738000512 0.285443057069171
"NOP56P1" 26.3094130431946 -0.423659864267676 0.262892775836147 -1.61153102408462 0.107064030875964 0.297074430278128 0.285471496497434
"SNX3" 1273.19910279904 0.115553719607328 0.0717220813893205 1.6111317096346 0.107151018292691 0.29726261031897 0.285651272246044
"AP5M1" 372.716859979546 -0.134535080687309 0.0835092874720961 -1.61101938191321 0.107175498064194 0.29727734286881 0.285664375179864
"ZSCAN26" 94.5197363479075 -0.258938189233932 0.160738790915318 -1.61092532648418 0.107195999131815 0.297281036218918 0.285666870473377
"PLAT" 160.968155492726 -0.354916015716098 0.220344601995996 -1.61073161085447 0.107238232715631 0.297344987118543 0.285727269321337
"CHST7" 116.570465536124 -0.257664265621247 0.159981346426437 -1.61058943043543 0.107269239058745 0.297353838298186 0.285733668522467
"MAP9" 484.337653582472 -0.15488127953991 0.0961672300151608 -1.61054113251981 0.10727977336074 0.297353838298186 0.285733668522467
"NCOA7" 82.081730748289 0.265867759467902 0.165102698153778 1.61031747173672 0.107328566900637 0.297382779255867 0.285759373690044
"JRKL" 83.3668566797809 0.244095179462488 0.151579121212899 1.61034829539384 0.1073218414083 0.297382779255867 0.285759373690044
"CDK16" 726.284708947521 -0.108183129294235 0.0671933379978839 -1.61002760865433 0.107391829197792 0.297504910182095 0.285875678781579
"WDHD1" 184.520914824069 -0.187197382197931 0.116281933008309 -1.60985784596954 0.107428893427534 0.297554434590855 0.285922215263475
"LINC01122" 12.3579203846617 -0.661425588271988 0.410904835534061 -1.60968071211019 0.107467577803544 0.297608427960242 0.2859730460196
"LRRC51" 121.416668739625 0.236544311622613 0.14696581790054 1.60951924060802 0.107502851278968 0.297652957977904 0.286014783441001
"LSG1" 240.562075181578 -0.15480943874219 0.0961955365418217 -1.60932039372623 0.107546302009571 0.297666973329363 0.286026148568624
"GCNT4" 56.5994822927921 -0.307219808682061 0.190890063209254 -1.60940702474013 0.107527370253011 0.297666973329363 0.286026148568624
"TMEM50B" 407.824828456367 0.278289088827452 0.172957185621712 1.60900564973414 0.107615106253187 0.297804259060389 0.286157014460532
"MIR3652" 26.2576676271889 0.540416323235999 0.33591022255584 1.60881178049341 0.107657504157652 0.297868434340208 0.286217628952272
"DUSP7" 86.4548893467462 0.250167433343822 0.155580271210732 1.60796373085744 0.107843122431858 0.298275573867175 0.286606740194314
"SNHG7" 1516.97746201807 -0.175979849054763 0.109437628072223 -1.60803785822758 0.107826887581281 0.298275573867175 0.286606740194314
"SART3" 474.306679469854 0.154476737711892 0.0961008591026921 1.60744387879842 0.107957031122979 0.298484157364086 0.286805060303242
"SMURF2" 307.963202066445 0.183638994657298 0.114237913950342 1.60751355051112 0.107941759305571 0.298484157364086 0.286805060303242
"SDCBP2" 63.9200599424111 0.278351830203752 0.173175123113151 1.60734304789193 0.107979135965336 0.298492057139113 0.286811599823517
"KLHDC10" 538.293015808404 0.122239400594686 0.0760701732328208 1.6069294363319 0.108069848221889 0.298689575160409 0.287000337193125
"MCAM" 46.7625148848201 -0.374320478922456 0.233001837513794 -1.60651299112736 0.108161242879004 0.298888908511689 0.287190817835304
"TAS2R10" 11.7828857948896 -0.645927901461247 0.40210326749121 -1.60637317247209 0.108191941729924 0.298901173650688 0.287200500426791
"ZNF428" 849.767282831576 -0.134732393545709 0.083876579371618 -1.6063172169763 0.108204229357426 0.298901173650688 0.287200500426791
"CEP170P1" 45.6277675512211 -0.3131250410074 0.194950139057554 -1.60618013673208 0.108234336357979 0.298931093186025 0.287228197957625
"SPEG" 28.5255299736823 -0.417330457317214 0.259876443015183 -1.60588028862944 0.108300215254357 0.299006540531344 0.287298590648413
"ISCU" 433.098788235393 0.140863511048276 0.0877127177636936 1.60596450138252 0.108281709871591 0.299006540531344 0.287298590648413
"COX11" 388.316016742442 0.117312724823253 0.0730634445117405 1.60562817161463 0.10835563182466 0.299106290198793 0.28739338424557
"WRAP53" 368.229111526314 -0.171626259993469 0.106926748906545 -1.60508256117907 0.108475636532475 0.299384262563734 0.287659420452355
"LOXL1" 140.566337552037 -0.240347378849102 0.149782475926942 -1.60464284864896 0.108572425951622 0.299598075028069 0.287863808120507
"ATG4C" 81.509832337399 -0.25955307532777 0.161767759797717 -1.604479629639 0.108608371066285 0.299638683989488 0.287898624934684
"UBA2" 1009.3000629872 0.0899897530101132 0.0560930508336355 1.60429414468845 0.108649231154868 0.299638683989488 0.287898624934684
"GSTM3" 476.688643937996 -0.156396522589576 0.097482831189787 -1.60434940882145 0.108637055863816 0.299638683989488 0.287898624934684
"TRAPPC8" 141.864357278876 0.209701981505865 0.130718545912994 1.60422516974325 0.108664428601811 0.299638683989488 0.287898624934684
"TMEM65" 269.777645962266 0.134541081221738 0.0838790223709115 1.60398962003634 0.108716340620883 0.299728535173093 0.287983905915369
"HDAC8" 228.142135350543 -0.190567700238843 0.118816523670063 -1.60388213989515 0.108740034330407 0.299740570991103 0.287994420688967
"ITGB5" 402.616979075063 -0.189371868359465 0.11808916604634 -1.60363456445406 0.108794627215975 0.299837760594515 0.288086752263412
"TRIM39" 80.1836568351526 0.286260718176689 0.17868987905606 1.60199738053928 0.109156188741237 0.300727336116379 0.288991751914923
"PPIE" 520.904664605299 0.169507379582373 0.105830772575075 1.60168328604166 0.109225663000633 0.3007471326393 0.289006533736423
"ORMDL2" 471.846807230372 -0.145528685916549 0.09085634602911 -1.60174486733071 0.109212039139765 0.3007471326393 0.289006533736423
"MORC2-AS1" 53.3476501891307 -0.357182751680171 0.222978213235014 -1.60187287582087 0.109183723638318 0.3007471326393 0.289006533736423
"LINC02482" 47.301039934155 -0.448145222342973 0.279808470394685 -1.60161421028763 0.109240946489372 0.3007471326393 0.289006533736423
"ARHGAP23" 248.734553842191 0.228427402013119 0.142638909687487 1.60143822266722 0.109279892610924 0.300753582290875 0.289057194205091
"CHN1" 504.680118112341 0.129808113788766 0.0810634828091116 1.6013142945565 0.109307324531853 0.300753582290875 0.289077385526098
"TRAPPC2L" 651.034249101454 -0.121865402832424 0.076110432611909 -1.60116555182155 0.109340256445444 0.300753582290875 0.289112112343341
"LYPLA1" 936.071732298314 -0.129118196143823 0.0806532180207908 -1.60090569616874 0.109397807785068 0.300805177860077 0.289159556746882
"SNAI3-AS1" 121.050884904044 0.205782995707536 0.128535140580078 1.6009862733167 0.109379959459288 0.300805177860077 0.289159556746882
"NSRP1P1" 23.5521551072248 0.416805885218896 0.260371715156196 1.6008109212971 0.109418803939373 0.300809574807977 0.289162707026024
"TIA1" 890.620861959065 -0.128251168855867 0.0801271945870855 -1.60059477330732 0.109466700665725 0.300887911011 0.289236933843694
"MINDY4" 33.8870927466327 -0.421046650315938 0.263160033305815 -1.59996426899158 0.109606510252255 0.301144949683855 0.28948079005163
"ZNF714" 424.639890216168 -0.125764172091191 0.0786070114742131 -1.59991036082637 0.109618470529105 0.301144949683855 0.28948079005163
"DIABLO" 292.636940147612 0.132377752752002 0.0827318381232668 1.60008233534912 0.109580319190899 0.301144949683855 0.28948079005163
"ZNRD2" 368.393630211902 -0.14525194435513 0.0907982526995205 -1.59972180120925 0.109660313219983 0.301206542227328 0.289538921035257
"MSANTD7" 206.096695850636 -0.174493259516967 0.109114478421804 -1.59917604007077 0.10978149256598 0.301432610961972 0.289806467719377
"KANSL3" 265.105483203136 -0.138396259229565 0.0865673039387859 -1.59871282727516 0.109884426108376 0.301661830428164 0.290025760232899
"ADAP2" 52.6212999625277 0.307901785899821 0.192664962775511 1.59812028852688 0.110016209182462 0.301970154336571 0.290321104332754
"FAM88D" 50.5878520567374 0.281174303782757 0.175973962151566 1.59781765634499 0.110083563996742 0.302101559097767 0.290446353074888
"BHLHA15" 95.2089164580073 0.652986103049873 0.408724029101612 1.59762102679687 0.110127343974965 0.302168232548434 0.290509367548051
"IER5L" 319.829870009033 -0.241916968155065 0.151432074660125 -1.5975279259564 0.110148077869038 0.302171659577753 0.290511576041514
"PKM" 3925.67637987615 -0.173324890885428 0.108508004400046 -1.59734659063875 0.110188470753949 0.302229006800893 0.290565624251112
"SLC35C1" 127.490556050205 0.188734870964264 0.118186085721488 1.59692970464415 0.110281377505388 0.302430345243776 0.290758106348171
"BCL2L2" 72.3142686176508 0.265259835995172 0.166198487517823 1.59604241865755 0.110479323091647 0.302919615011539 0.291227405029994
"PPP2R5A" 201.069511376699 0.154131940700403 0.0965901999095263 1.59573063152136 0.110548946612413 0.30305693195427 0.291358333842571
"MRPL55" 477.512948422138 0.114624693295954 0.071848140687409 1.59537452464711 0.110628509323959 0.303114297278438 0.291462804878947
"GPRC5B" 246.759410594621 -0.223915212610977 0.140350616179178 -1.59539885685373 0.110623071493607 0.303114297278438 0.291462804878947
"CFAP57" 13.6290790023009 -0.591777197625491 0.370981663985377 -1.59516562427413 0.110675203656523 0.303188669546962 0.29153322182733
"EIF4BP3" 57.2456580384847 -0.284650301330103 0.178459588963135 -1.59504066429798 0.110703142700135 0.3032116455305 0.291554218355821
"ATG16L2" 77.2434083425474 -0.279746233277263 0.175425784324741 -1.59466998739141 0.110786052868465 0.303385150606419 0.291719956344898
"RAB11B" 1277.02045553426 -0.124796950894982 0.0782772885368776 -1.59429322639591 0.110870374116119 0.303562457943638 0.291889349525686
"NLRX1" 38.0042587364729 -0.409903179110164 0.257135828847768 -1.59411148942934 0.11091106599244 0.303620266798016 0.291943838931966
"MIA2" 178.098246026415 0.185715538284591 0.116590382129518 1.59288900930339 0.11118509231929 0.304316698144643 0.292612388780453
"WDR75" 356.847865192674 0.134675657305507 0.0845533109390211 1.5927898719736 0.11120733795774 0.304323874545372 0.292618190939081
"NUDT15" 255.606442575423 0.149182066094549 0.0936702255607458 1.59263058460133 0.111243088150356 0.304367997712723 0.292659518933937
"HDHD2" 230.04708220941 0.152597265307561 0.0958465917057018 1.59209902607818 0.111362455908228 0.30464084780822 0.292920774403898
"CUL1" 635.122423858995 0.116454364306331 0.0731578089615131 1.59182411227755 0.111424230702994 0.304723828331031 0.292998365942442
"SAP30" 346.941131481708 0.189050089489292 0.118765785882435 1.59178915109804 0.111432088629435 0.304723828331031 0.292998365942442
"SNAI2" 114.013729866022 0.292504158655461 0.18376947236067 1.5916906921373 0.111454220761188 0.304730616284293 0.293003794982734
"LRRC23" 92.8475187397036 -0.250672447741144 0.157567925115722 -1.59088499488105 0.11163546005941 0.304989853475899 0.29324756872017
"LYRM1" 368.365590874391 0.141270983254859 0.0887887174726073 1.59109160798998 0.111588960875233 0.304989853475899 0.29324756872017
"ASS1" 354.692200336455 -0.392965952112163 0.247019125759091 -1.59083209004395 0.111647368982633 0.304989853475899 0.29324756872017
"ZNF331" 156.490748484439 -0.20219670384043 0.127099149354023 -1.59085804167917 0.111641527122525 0.304989853475899 0.29324756872017
"MRPS18C" 677.470374737211 0.264504975516755 0.166249188515088 1.59101513745283 0.111606169122507 0.304989853475899 0.29324756872017
"COL11A1" 969.899202901875 0.147015556130313 0.0924596708142781 1.5900506116404 0.111823397208408 0.305309373927464 0.29355149633944
"PRORP" 110.48999832568 -0.205014090976325 0.128925041863427 -1.5901805267087 0.111794118639761 0.305309373927464 0.29355149633944
"SFMBT2" 17.5637950578647 -0.559811825082306 0.352054301662055 -1.59012920006779 0.111805685247875 0.305309373927464 0.29355149633944
"ESYT2" 230.230513871255 0.169342705014838 0.106542595305338 1.58943664296446 0.111961847337432 0.305598554298424 0.293827345803833
"IFIT5" 209.386769932857 -0.321718616654083 0.202414351251364 -1.58940615951961 0.111968724885455 0.305598554298424 0.293827345803833
"SPOCK1" 75.686307133444 0.254446926358402 0.160120290622238 1.58909857938431 0.112038138481889 0.305734198764234 0.293956668458951
"ABTB3" 69.5029090561217 -0.289427380167961 0.182255328394899 -1.58803247464376 0.112278995954425 0.306337556168408 0.29453568450064
"C10orf143" 20.5640112220878 0.481845218287414 0.303496261154096 1.58764795472312 0.112365967932863 0.306520920088449 0.294710885178325
"CCP110" 274.720716840773 -0.162177596684131 0.102163606527942 -1.58743022291186 0.112415238779152 0.30660139342017 0.29478715901839
"GTF2A2" 906.25566808615 0.112826557652995 0.0711253185617289 1.58630653520481 0.112669790553828 0.30724162333546 0.295401618221663
"WFS1" 367.267886120873 0.180680800660075 0.113928165420735 1.5859186355966 0.112757767838683 0.307427472510952 0.295579204346968
"EPM2A" 49.6136923130989 -0.302486292487009 0.190781628661576 -1.58551058930094 0.112850372907547 0.307553385327587 0.295696962255581
"ANKRD6" 147.169969432393 -0.225179450667724 0.142028460985314 -1.58545300783769 0.112863445698949 0.307553385327587 0.295696962255581
"LSM2" 1487.16855713499 0.115923171175205 0.0731162913792563 1.58546295207874 0.112861187960245 0.307553385327587 0.295696962255581
"FBXO36" 34.5353385789289 -0.420418437271968 0.265202477141953 -1.58527341751387 0.112904225980509 0.307559960839647 0.295701084722189
"ZNF736" 123.286034706557 -0.20180785028145 0.127302063675526 -1.58526770466053 0.11290552341115 0.307559960839647 0.295701084722189
"SLC7A5" 2084.54283398162 0.23674666243089 0.149356976949582 1.58510614814337 0.112942218938833 0.307605888883635 0.295744142526166
"CNTFR" 67.7545813921932 -0.265929126928918 0.167795699180335 -1.58483875467581 0.113002974647698 0.307623524701584 0.295757802407266
"SLC6A6" 105.718650775304 0.327086622068 0.206386280607768 1.58482734949625 0.113005566643982 0.307623524701584 0.295757802407266
"LINC02453" 16.3014002370614 0.539486083456932 0.340409340621775 1.58481574704012 0.113008203522371 0.307623524701584 0.295757802407266
"DVL3" 654.78653634022 0.12404022078477 0.0782730659280734 1.584711411442 0.113031917946019 0.307634079239534 0.29576685195875
"PSMA1" 2384.99155106254 0.112397537589035 0.0709676304547336 1.58378597212327 0.113242432608558 0.308116416924561 0.296228385077316
"ABCA1" 110.768784902265 -0.24953378227583 0.157558058076124 -1.5837576657315 0.113248876481171 0.308116416924561 0.296228385077316
"TIPIN" 101.080028545848 -0.253275053125984 0.159940875707273 -1.583554247818 0.113295192510421 0.30813431172424 0.29629645456648
"MAN1B1" 304.518784335449 0.158382845723644 0.100035743262073 1.58326254755476 0.113361635504963 0.308260957988946 0.29641712750859
"TCF7" 60.9092063608698 -0.280016200393797 0.176962176665356 -1.58235056592529 0.113569563168599 0.308675829200972 0.296865868254782
"RPL23P6" 20.9426180813605 -0.482104387524965 0.304679765540744 -1.58233149047272 0.113573915490118 0.308675829200972 0.296865868254782
"GLYR1" 567.484446787485 0.116401790668556 0.0735718903400299 1.58215033120093 0.113615255967357 0.30873407912069 0.296920771859563
"MTIF2" 208.331514135851 0.162535990391035 0.102756196674087 1.58176339385694 0.113703594613221 0.30891999741798 0.297098458294137
"PCBP1" 7157.03825975123 0.0852747279382599 0.0539153329607255 1.58164149705573 0.113731435122555 0.308941512678329 0.29711803260412
"PHACTR1" 31.6778027502698 -0.391437179591576 0.247606646686987 -1.58088316621973 0.11390475400555 0.309358130493532 0.297517587340793
"CCNJL" 60.5997391718034 -0.320451104642967 0.202812397088329 -1.58003706500941 0.114098378481054 0.309733308903486 0.297875048121426
"ZNF665" 19.6593295830678 -0.504386762131113 0.319228549987915 -1.58001770878641 0.114102811050143 0.309733308903486 0.297875048121426
"DAPK1-IT1" 25.7478814837371 -0.462907279959316 0.29295920409041 -1.5801083341845 0.114082059030423 0.309733308903486 0.297875048121426
"EPB41" 653.454002669843 0.148496346433145 0.094009407810672 1.57959027603073 0.114200727573273 0.309944851803695 0.298077372773929
"ASIC1" 43.0769783538987 0.336810067870487 0.213278788634097 1.57920096052459 0.114289969725084 0.310130600908696 0.298253771100143
"KLHDC8A" 40.4043317841058 -0.353683583641419 0.223975503991044 -1.57911725764243 0.114309163966605 0.310130600908696 0.298253771100143
"DTX4" 1226.32184742731 -0.181365609129647 0.114911781553873 -1.57830299623907 0.114496017918338 0.310583216000976 0.298687932396936
"DDX11" 99.2626775631501 -0.245051927444692 0.155297712281452 -1.57794937120886 0.114577241420783 0.310694852238766 0.298793052685275
"MAEA" 650.822305667598 -0.166160387163932 0.105296251455377 -1.57802756382404 0.114559277595056 0.310694852238766 0.298793052685275
"HTRA3" 32.4995513039411 -0.514045084407815 0.325803873089601 -1.57777462721091 0.11461739479347 0.310749398331666 0.298844389532046
"WNT9A" 63.1601611493206 -0.30885197046554 0.195780293613701 -1.57754370863772 0.114670473167521 0.310838961349748 0.298929401663805
"SAYSD1" 164.624979681468 0.171105109357819 0.108497422743751 1.57704307651559 0.114785613651652 0.311096696349147 0.299176141543693
"PFKP" 596.067174847581 0.334795567135616 0.212310325003981 1.57691608794503 0.11481483423686 0.311121518319977 0.299198892502658
"NORAD" 2744.010557275 -0.0791548265959 0.0502017208846746 -1.5767353230328 0.114856439070602 0.311179884190583 0.299253902011039
"KIF13B" 34.2336418367207 0.377348459769581 0.239383342250679 1.57633549695546 0.114948505129758 0.31137492009647 0.299440343157823
"MBTD1" 223.664579736468 0.150608040172446 0.0956024050151917 1.57535827836668 0.115173768975153 0.31190728660593 0.299950062154655
"FLYWCH1" 197.141772546248 0.16031805418909 0.101769309202156 1.57530846427022 0.11518526118082 0.31190728660593 0.299950062154655
"MATN3" 23.6137293654035 -0.447641867373971 0.28420710815202 -1.57505514300695 0.115243716827634 0.312011096466996 0.300048771291063
"ZBTB40" 158.527892346642 0.204294336599241 0.129736580538726 1.57468568811446 0.115329012941808 0.31218752534501 0.300217314666311
"ALMS1" 226.028017849148 -0.16436782630443 0.104389173510617 -1.57456775235137 0.115356251242317 0.312206761651981 0.300234692404469
"PDZD7" 22.324926378861 0.424873694281318 0.269908011670642 1.57414258158359 0.115454490160995 0.312418117853204 0.300436822463142
"CLDN5" 19.145853445615 -0.543851488998581 0.345564572249515 -1.57380568690326 0.115532378926603 0.312574342706517 0.300585934552268
"EEF1G" 5320.0238062914 -0.0889540570239476 0.0565298894149995 -1.5735756419213 0.115585588182304 0.312663753973691 0.300670795127351
"RIC1" 147.372810285529 0.198428940704345 0.126124687245215 1.57327597822744 0.115654929093998 0.31275300055777 0.300754376142068
"ZNF22" 697.991967284261 -0.140535124140893 0.0893274063290542 -1.573258755809 0.115658915282358 0.31275300055777 0.300754376142068
"RSBN1" 703.546542787968 -0.164519861284517 0.104606731680384 -1.57274640591192 0.115777549847621 0.312946774489027 0.30093735347949
"METTL4" 102.950237442497 0.203257904350923 0.12924236929987 1.57268785346484 0.115791113748906 0.312946774489027 0.30093735347949
"SLCO3A1" 232.011238511665 -0.246773251268363 0.156899483650051 -1.57281111146781 0.11576256200763 0.312946774489027 0.30093735347949
"DPM1" 603.363787493077 0.150339960289486 0.0956014097690459 1.57257053690607 0.115818294343023 0.312965692397908 0.300954425289639
"KIAA0930" 349.120166212628 -0.12597778771957 0.0801811387527478 -1.5711648609537 0.116144359851666 0.313605752431939 0.301617944990367
"TRIM14" 14.4244905465126 -0.758895044867092 0.48301393187386 -1.57116595358429 0.116144106121407 0.313605752431939 0.301617944990367
"BRD2" 2558.36694060317 0.131708538075091 0.0838313285231106 1.57111357287844 0.116156270439068 0.313605752431939 0.301617944990367
"PEX26" 310.077444167279 -0.138396926187735 0.0880801519423642 -1.57126121079237 0.116121987203108 0.313605752431939 0.301617944990367
"THRAP3" 1309.6023976252 0.127493615284793 0.0811642644058307 1.57080971802209 0.11622685409028 0.313642223727116 0.301649633701115
"SPEN-AS1" 144.148529042884 0.210136716624873 0.13377736723664 1.57079423048564 0.116230452654097 0.313642223727116 0.301649633701115
"PLAC9" 89.0274258488863 -0.323961033859085 0.206227937301782 -1.57088820311003 0.116208619250031 0.313642223727116 0.301649633701115
"TTC8" 304.850247317762 0.137019571729811 0.0872513840599087 1.57039997939437 0.116322087262164 0.313834886788733 0.301833800624641
"POLR3A" 295.722446505902 -0.143846841232334 0.0916073299700804 -1.57025470864957 0.116355866416337 0.313871417008968 0.301867804823194
"MCM6" 331.784383552659 -0.284698028363096 0.181368690640662 -1.56971981965264 0.116480308187254 0.314152455542248 0.302136965685219
"MAP3K4" 299.273746083302 0.147465963687931 0.0939661324523248 1.56935227447773 0.116565878053395 0.314208658213256 0.302186503114545
"PPP1R37" 190.975989239608 0.226581238469616 0.14437179310019 1.56942872014047 0.116548076324551 0.314208658213256 0.302186503114545
"PSMF1" 960.781677037511 0.0894294070552442 0.0569874592089476 1.5692822297507 0.116582191085832 0.314208658213256 0.302186503114545
"ANO1" 11.0417849700826 -0.751050453182173 0.478518632806454 -1.56953230593625 0.116523957941748 0.314208658213256 0.302186503114545
"TMEM63B" 515.963834221421 -0.130640020475869 0.0832783524866944 -1.56871523721296 0.116714306553701 0.314346208064396 0.302475255589384
"ABT1" 462.150795689811 0.127227744610998 0.0811099319925689 1.56858403755848 0.116744894256194 0.314373992034218 0.302500834256378
"PMS2P1" 36.4390589321942 0.336536035818393 0.214603946566723 1.5681726324346 0.116840849491967 0.314577759361359 0.302695749366964
"POM121" 633.186328743258 0.102246518663385 0.065208737296543 1.56798801667343 0.116883928998428 0.314639120102 0.302753636208275
"CCSER2" 328.880496967239 0.124317436852846 0.0792902378951726 1.56787821745727 0.116909556214345 0.314653487985432 0.302766305478122
"ASAH2" 18.0740829438914 0.449975303267044 0.287091661930254 1.5673576175694 0.1170311246637 0.314833749544827 0.303002679053273
"ZNF783" 54.941980227292 -0.29343597229497 0.187222719089453 -1.56730963914037 0.117042333392265 0.314833749544827 0.303002679053273
"TSBP1-AS1" 19.1737505073546 -0.613503277265044 0.391475356647288 -1.56715682570487 0.117078039310357 0.314833749544827 0.303041384855615
"RERE" 951.289539761319 0.137730366307875 0.087891373942201 1.56705214778471 0.117102502967167 0.314844940363181 0.303050982953493
"SBNO1" 930.895088895287 0.128676603265466 0.082130624901102 1.56673108746479 0.117177561106242 0.31497908087019 0.303177751744546
"SLC45A1" 13.2041937677993 -0.621810098965937 0.396900485874607 -1.56666499814361 0.117193016289721 0.31497908087019 0.303177751744546
"EPHB3" 39.9144955086675 -0.390495827718762 0.24947986720977 -1.56523984113885 0.117526682974647 0.31582114010931 0.303987085582431
"ATP13A3-DT" 14.5452861053737 -0.666889029940848 0.426228774763822 -1.56462695487976 0.117670404815488 0.316152570665035 0.304304920423475
"PRR3" 518.693195714187 -0.116412230081471 0.0744106711087274 -1.56445612365694 0.117710489310565 0.316205485575652 0.304354675832045
"PBX4" 80.7582582740467 -0.305682634437024 0.195503404936767 -1.56356680609165 0.117919335313414 0.316473479502525 0.304659462747173
"CEBPZOS" 355.281525875259 -0.173069547342735 0.110681222228268 -1.56367578762184 0.117893726635165 0.316473479502525 0.304659462747173
"LINC01410" 22.8623811453985 -0.432777403197172 0.276763323169128 -1.56370937536656 0.117885835005492 0.316473479502525 0.304659462747173
"LINC01091" 17.6333558968237 0.502604166887003 0.321432757180476 1.56363704588081 0.117902829740046 0.316473479502525 0.304659462747173
"PPP4R3B" 493.91889148345 0.149959188772596 0.0959118859347804 1.56350995823987 0.11793269525697 0.316473479502525 0.304659462747173
"CDC25C" 255.823305023565 -0.448972360409824 0.287186320709643 -1.56334869746026 0.117970599983737 0.316520426392351 0.304703472556615
"CALU" 3469.61531505279 -0.136865552341328 0.0875527799405232 -1.56323479887565 0.117997377873734 0.316537508400947 0.304718732637848
"HERPUD2-AS1" 62.3743877912698 0.296592634603471 0.189784742380257 1.56278439922852 0.118103314860148 0.316766898452295 0.304938373169411
"FCHSD1" 59.5478223950213 -0.296047250882025 0.189553408153061 -1.56181444462857 0.118331707951245 0.317324593966436 0.305474057248255
"SP140L" 14.2948738299608 -0.661214500599024 0.423411122369751 -1.56163706068545 0.118373513602985 0.317381820358764 0.305527960423755
"CENPQ" 155.027690164553 -0.178968319059426 0.114612463941691 -1.56150834651349 0.118403856068055 0.317408297303957 0.305552262716449
"ZFP91-CNTF" 67.8860091336991 0.31572317651783 0.202217239649557 1.56130692449852 0.118451350573603 0.317480737071453 0.305620811048803
"CDK10" 396.145875500958 -0.119970785726585 0.0768727331238856 -1.56064160660509 0.118608336051981 0.317846565663404 0.305971787048582
"ZNF3" 423.780041079363 -0.119983448316338 0.0768856440507875 -1.5605442316004 0.118631325907879 0.31785324847605 0.305977034018891
"ZNF296" 11.9856588051173 -0.589108783180268 0.377574611702977 -1.56024469050821 0.118702068287801 0.317932931780176 0.306105421948107
"RIOK2" 193.263859647115 0.175176094239498 0.112322403564941 1.55958284972255 0.11885849196578 0.318296925126112 0.306454677943202
"TRAPPC2B" 160.302339078413 0.17222457399096 0.110438417277833 1.55946253338355 0.11888694564766 0.318318154886725 0.306473921857607
"DUSP19" 18.0205999572203 0.483459665184518 0.31004564737665 1.55931769813624 0.118921204902861 0.318323526936183 0.306474314189933
"COA6" 325.636732168068 0.169632040598892 0.108800708217095 1.55910787143423 0.118970850929375 0.318323526936183 0.306474314189933
"ADRA1B" 27.9987101308836 0.502583606650904 0.322345242185696 1.55914696690754 0.118961599517445 0.318323526936183 0.306474314189933
"H2AC18" 55.0800210996451 0.267652414637397 0.171670331160699 1.55910699785888 0.11897105765554 0.318323526936183 0.306474314189933
"PNMA1" 579.240791232481 0.399792620754153 0.25644133551757 1.5590022565873 0.118995846065702 0.31833492854699 0.306484097443167
"MLEC" 1000.80184970765 0.147188992452726 0.0944334940643902 1.55865240305907 0.119078672884599 0.318474089341523 0.306615689948956
"ELAPOR1" 18.8853920630446 0.461822515455352 0.296304267422092 1.55860905910436 0.119088937586503 0.318474089341523 0.306615689948956
"PANK2" 384.720755428684 -0.158286435734017 0.101573996416476 -1.5583362013739 0.11915357159423 0.318591997979882 0.306728014606374
"SEMA4G" 55.2523856357696 -0.313523054726039 0.201209524001911 -1.55819192099009 0.119187759560635 0.318628473584956 0.306761938541306
"ST3GAL1" 167.003388802444 0.174173301970031 0.111800354648876 1.55789579127049 0.119257953075363 0.318761174817775 0.306888504203979
"CYBA" 69.5898632162018 -0.272675449033297 0.175045559481432 -1.55773988121202 0.119294922445514 0.318798369346573 0.306921927480622
"H2AC19" 55.0797013933529 0.267656125251365 0.17183177608511 1.55766372989587 0.119312982698446 0.318798369346573 0.306921927480622
"TSPAN33" 55.435388164295 -0.304738447654027 0.19566646522782 -1.5574383034886 0.119366457995915 0.318886310180989 0.307005399541722
"RPL15P5" 161.605736376537 -0.162155076693428 0.104125569648771 -1.55730314120151 0.119398529985418 0.318917051845307 0.307033803507765
"SNAP25" 79.4819509570927 -0.44244945967461 0.284135914992215 -1.55717540912324 0.119428845102448 0.318943091070907 0.307057680461497
"POLR3C" 256.74266820651 0.163916649236724 0.105274290051132 1.557043501857 0.119460157461185 0.318971784075078 0.307084112515979
"ARK2N" 159.093561725392 -0.178511123263671 0.114675338952778 -1.55666532049388 0.119549966417286 0.319156632673312 0.307260880066677
"TFB1M" 165.48786851243 0.157418858412419 0.101139974140948 1.55644550781712 0.119602190930472 0.319231967380338 0.307331023607856
"MIR34AHG" 109.477217428412 -0.25766696953022 0.165556022417153 -1.55637327937836 0.119619355329323 0.319231967380338 0.307331023607856
"ZNF202" 71.2978923108859 0.252949179669456 0.162566608555904 1.55597254513968 0.11971462105045 0.319376284749763 0.307464431943355
"ARHGAP27P1-BPTFP1-KPNA2P3" 424.112677217888 -0.217721522023956 0.139922195082787 -1.5560184850955 0.11970369682478 0.319376284749763 0.307464431943355
"AGO1" 391.599597677524 -0.165442923044587 0.106339629735879 -1.55579743370845 0.119756268582826 0.319377508715816 0.307464431943355
"MTCL1" 62.4357133809142 -0.33603312381478 0.215984533358854 -1.5558203107834 0.119750826981716 0.319377508715816 0.307464431943355
"GPR85" 247.038706468812 -0.258202694421353 0.165974554876654 -1.55567637830534 0.119785066362965 0.319377961338809 0.307464431943355
"ZNF571" 39.3176829780726 -0.351400275658297 0.225890298349503 -1.55562358465967 0.119797627102647 0.319377961338809 0.307464431943355
"PPIL4" 449.944682616981 0.116582720467985 0.0749514789766655 1.55544256177093 0.119840704160663 0.319437889330279 0.307520935228443
"KLC4" 214.627065050352 0.15939771424975 0.102490711442142 1.55524058723831 0.119888781288745 0.319511122224757 0.307590246985937
"ANTKMT" 185.31473878943 -0.169567072535958 0.109054345052732 -1.55488598325878 0.119973226198012 0.319521760828316 0.307594549182833
"PIMREG" 550.284784951049 -0.252153029051069 0.162173020107217 -1.55483957124534 0.119984282138181 0.319521760828316 0.307594549182833
"LRP3" 228.618516811253 -0.19409056973546 0.124829848453731 -1.55484102672287 0.119983935412545 0.319521760828316 0.307594549182833
"PLCXD1" 56.3000509496177 -0.28291681043698 0.1819644976505 -1.55479125922893 0.119995791531088 0.319521760828316 0.307594549182833
"BCL9L" 194.917420124361 -0.219546008878723 0.141190254439401 -1.55496574285836 0.119954228296368 0.319521760828316 0.307594549182833
"ODR4" 266.088449997703 -0.160592746924155 0.10333122070685 -1.55415513167851 0.120147417128565 0.319760793689683 0.307821097998627
"C12orf43" 230.457872335777 -0.16229706922243 0.10442451283675 -1.55420470551924 0.120135595458096 0.319760793689683 0.307821097998627
"DPCD" 707.535810194623 0.162320221699308 0.104437017484256 1.55424030300155 0.12012710723432 0.319760793689683 0.307821097998627
"WDR11" 308.800788804067 -0.136754854409308 0.0880056967822416 -1.55393184088628 0.120200675659372 0.319847645526003 0.307903520228507
"MTHFD1L" 537.98661794992 0.185219189263927 0.119201883926367 1.55382770106503 0.120225521041564 0.319858874646179 0.307913143786682
"PPARD" 154.855363274281 0.196040949064965 0.126181522606941 1.55364228466032 0.120269767112157 0.319921706410862 0.307972442933112
"MBD3" 480.132186348704 -0.11877339233229 0.0764751505888284 -1.55309785489511 0.120399758515807 0.320212563036039 0.308251249182763
"MAPK8IP1" 270.089088773909 -0.184501998439588 0.118803936618749 -1.55299566403821 0.120424170489582 0.320222571322434 0.308259697285832
"SGCB" 363.424145636265 0.129612971226631 0.0834744077572526 1.55272705382411 0.120488356209971 0.320283412427876 0.308315893624568
"ZBTB34" 162.088227399011 -0.207816365264118 0.133837497051804 -1.55275143246051 0.120482529711234 0.320283412427876 0.308315893624568
"CHASERR" 1915.25026905016 0.128838574722348 0.0829898018003872 1.55246273550862 0.120551542497952 0.320396456051113 0.308423527599894
"TMOD2" 15.3341191311488 -0.559742279004574 0.36069117662778 -1.55186019308204 0.120695679484594 0.320724571186959 0.308738194841373
"OAZ3" 22.4000294323296 -0.451598070648428 0.291056478429833 -1.55158226707295 0.120762208900072 0.32084638266615 0.308854267323516
"PCDHB4" 11.5492272107802 -0.654021996458231 0.421569945481684 -1.55139616442759 0.120806773848233 0.320909806241589 0.308914133968135
"LANCL1" 283.000428817992 -0.128814808778955 0.0830377010390897 -1.55128101051733 0.120834355548673 0.320928101703857 0.308930559510799
"PLEKHA3" 483.50819930195 0.125548806726202 0.0809412551279015 1.5511102036633 0.120875276334826 0.32094810801858 0.308947446946206
"ERCC4" 226.824150389406 0.150762714514783 0.09719874233773 1.55107680293782 0.120883279529051 0.32094810801858 0.308947446946206
"KDM2B" 272.549047347928 -0.143743335272522 0.0926959265182099 -1.55069743268906 0.120974210064432 0.321129962770078 0.309125733488059
"NT5DC1" 265.901633609074 -0.142811052114262 0.092104591786188 -1.55053129648285 0.121014047783007 0.321130364992962 0.309173422866087
"EIF4E2" 978.890533908766 0.115598971187951 0.0745843261773129 1.54990970774653 0.121163189286893 0.321416137437758 0.309446165257639
"DNAAF2" 241.614123796746 -0.150552148759908 0.0971320244155919 -1.54997437421618 0.121147666775688 0.321416137437758 0.309446165257639
"PFAS" 204.088101775936 -0.162552678354527 0.10489231202894 -1.54971012851426 0.121211106010064 0.321488255858402 0.309514403437031
"GET3" 808.811795460644 -0.137177586352382 0.0885246151648082 -1.54959822301397 0.121237979744204 0.321504546831929 0.309528893555713
"APEX2" 160.198511038321 -0.230650901650972 0.148885345392223 -1.54918471689303 0.121337322297393 0.321712975583513 0.309728364137104
"HEATR6" 295.526271292472 -0.123794113887502 0.0799542685110152 -1.54831150597603 0.121547315563143 0.322083979929067 0.310080768502128
"ZNF333" 122.259512872216 0.214240035170032 0.138353246213378 1.5485002414733 0.121501903634132 0.322083979929067 0.310080768502128
"ADSS1" 30.5031848197408 -0.426598150247999 0.275512795413978 -1.54837872269055 0.121531140927799 0.322083979929067 0.310080768502128
"EMX2OS" 85.2879854866886 -0.294517108805534 0.19022489440522 -1.54825744404489 0.121560325930154 0.322083979929067 0.310080768502128
"MICALL1" 145.341140975653 0.227559586646862 0.146991094303691 1.54811818855306 0.121593843715636 0.322102055593912 0.310094590358424
"TTC31" 156.612439322868 0.229073613087337 0.14798321373522 1.54797025490477 0.12162945818661 0.322102055593912 0.310094590358424
"CTDSP2" 1075.47967546743 -0.172190603286761 0.111233320621461 -1.54801279261225 0.121619216557641 0.322102055593912 0.310094590358424
"RAP1GAP" 18.5670860150431 -0.604040867015944 0.390358679249922 -1.54739960739855 0.121766915859359 0.322300961110588 0.310278020857014
"INPP1" 121.661013074775 0.194084299702346 0.125418108612086 1.54749821895849 0.121743153612044 0.322300961110588 0.310278020857014
"MYO5A" 229.030512355943 0.156085915475112 0.100868088033881 1.54742613365174 0.121760523520112 0.322300961110588 0.310278020857014
"CKAP2" 862.668957563836 -0.192802509431598 0.124623456895348 -1.54708041515413 0.121843855897677 0.322301256320877 0.310278020857014
"C1orf131" 218.316573362757 0.153702231813259 0.0993396351139137 1.54723974611953 0.121805445043771 0.322301256320877 0.310278020857014
"SF1" 1530.41972922795 -0.0976033499936852 0.0630898034322241 -1.54705427317646 0.121850159002405 0.322301256320877 0.310278020857014
"EFEMP2" 51.1479833194446 -0.324839668589848 0.209972695248884 -1.54705671708796 0.121849569738935 0.322301256320877 0.310278020857014
"IBA57" 78.1724187384148 -0.276687993192257 0.178908392969311 -1.5465344503973 0.121975546661168 0.322577895228751 0.310543148526541
"STT3A" 1274.54021928158 0.12624594054293 0.0816591182771038 1.54601155641339 0.122101776870558 0.322801628999083 0.310756152010984
"NIM1K" 14.5504471300322 0.684763143610634 0.442902818166577 1.54607989726788 0.122085273119318 0.322801628999083 0.310756152010984
"MCCC2" 233.977880768514 -0.169177593544197 0.10944446956697 -1.54578476384936 0.122156557895535 0.322891409552404 0.310841391047875
"BCL10-AS1" 17.7367939952205 0.513211643177638 0.332043395676706 1.54561617505359 0.122197292430891 0.322944037324174 0.310890863701593
"TPT1-AS1" 448.954085371714 0.102759444081618 0.0664916560652454 1.54544870984691 0.122237765993749 0.322995957578984 0.310939655274343
"MED30" 200.119429643389 0.171408845769395 0.110927165679294 1.54523776677899 0.122288762343907 0.323053808081723 0.310991775650989
"EIF3C" 1520.2544078706 0.0867105207029906 0.0561196935621692 1.54509968246589 0.122322153795194 0.323053808081723 0.310991775650989
"RPS28" 15678.6853999311 -0.100968061004532 0.0653440781039189 -1.54517538443131 0.122303846716985 0.323053808081723 0.310991775650989
"POLR2K" 890.024649981283 0.13809073948707 0.089422524337564 1.54425007021482 0.122527763250719 0.323541725266841 0.311459238712556
"FHIT" 40.7375296339495 -0.374900923274412 0.242785739878534 -1.54416368713408 0.122548683405495 0.323541876447467 0.311459238712556
"RAPGEFL1" 39.6504016820519 -0.35232846024584 0.228195430085452 -1.54397684525893 0.122593942101456 0.323606273039895 0.311520039788263
"IGHMBP2" 185.405046097062 0.186274867909437 0.120674069575025 1.54361967376618 0.122680496072317 0.323779634630615 0.311685735714616
"MMRN1" 466.007489215946 -0.182757952258854 0.118405468381865 -1.54349249875393 0.122711326130824 0.323805895122821 0.311709824780125
"LEMD1" 43.2136210040985 -0.320677404601883 0.207822213570654 -1.54303719074218 0.122821752571892 0.324042146799064 0.311936060063001
"AIFM2" 80.7866308723211 0.256956176005548 0.166542553744835 1.54288600857676 0.122858436139397 0.324083794463305 0.311974961055884
"FXYD5" 87.3567923161404 -0.252930405841152 0.163981145076923 -1.54243590458222 0.122967702207603 0.32431685813529 0.31219812553177
"ADI1" 593.94048041598 -0.20088617793193 0.130248218773733 -1.54233339866942 0.122992596882572 0.32432735800968 0.312207042260507
"SH3RF3" 64.4658164507096 -0.495733602198791 0.321498928366253 -1.5419448043511 0.123087006983403 0.324521132998744 0.312392384662727
"FHIP1B" 342.935484324018 0.147844014815483 0.0959059770950412 1.54155162476445 0.12318258868049 0.32471793052134 0.312580635614153
"UBXN2A" 242.90911426909 0.150466017985122 0.0976493988737143 1.54088012543439 0.123345963734846 0.325093338817129 0.312940819546913
"ST3GAL6" 14.0234856645823 -0.552504063960951 0.358587438423315 -1.54077919290836 0.12337053512743 0.325102847707083 0.312948780992982
"PPIAP31" 124.668975984929 -0.191756149476212 0.1244751135261 -1.54051797218088 0.123434145425265 0.325215210203027 0.313055750799773
"RPL17P50" 20.648601288887 0.440255057803543 0.285831055797977 1.54026320399107 0.123496209116844 0.325323460333618 0.313158761603862
"ZSCAN16-AS1" 288.311991042986 0.135396869219564 0.0879127972269341 1.54012696092534 0.123529409079163 0.325355651494507 0.313188557382334
"ZNF281" 837.877616075566 -0.106982977071599 0.0694741118340995 -1.53989700979652 0.123585459799202 0.325448006548825 0.313276267105581
"LENG9" 33.0173852128334 0.527334223655972 0.342537584173435 1.53949303089897 0.123683977961662 0.32565214435135 0.313471578236109
"ZKSCAN7-AS1" 17.9818387436944 -0.492629759797459 0.32007150414342 -1.53912408140125 0.123774007067092 0.32583386548913 0.313645310167756
"ZNF189" 190.070682815801 -0.158564474715077 0.103058008635562 -1.53859439760571 0.123903347119364 0.326118993062982 0.313918579088987
"TADA2A" 155.543997298709 0.170513339277791 0.110855343036852 1.53816076525158 0.124009311492101 0.326342508504921 0.314132539399057
"MIOS" 117.63257841714 -0.196090069482774 0.127525442784478 -1.5376544884002 0.124133117066214 0.326612890984535 0.314391611844543
"POLDIP2" 776.542193975127 0.146705468923195 0.0954621988821986 1.53679121831491 0.124344444604131 0.326848606174425 0.314611347794996
"MLH1" 280.242570086558 0.128960163578226 0.0839162649015557 1.53677196821752 0.124349160203063 0.326848606174425 0.314611347794996
"RBIS" 1061.39773446426 0.114772463049954 0.0746798164786999 1.53686053959023 0.124327464477838 0.326848606174425 0.314611347794996
"PARP10" 19.6329009171088 0.521730382783839 0.339436677489405 1.53704775406931 0.124281615654678 0.326848606174425 0.314611347794996
"D2HGDH" 68.8765007691217 -0.289153699232428 0.188135933167435 -1.53694030887279 0.124307927368681 0.326848606174425 0.314611347794996
"ZNF493" 129.47626933119 -0.199506615578459 0.129803872491313 -1.5369850817957 0.124296962624605 0.326848606174425 0.314611347794996
"IMPA1" 295.384811468625 0.140697078841625 0.0915700404698574 1.53649685115012 0.124416569483735 0.326914971120597 0.314672844453839
"INF2" 159.961612408408 -0.179832037698343 0.117037294077474 -1.53653618802312 0.124406929403195 0.326914971120597 0.314672844453839
"KDM4C" 85.9144283080946 0.240902156557848 0.156795646980209 1.53640844753971 0.124438236217681 0.326916511479553 0.314673135956765
"BMP2K" 191.43742871213 -0.162661582642873 0.105911756722125 -1.53582177915941 0.124582096643797 0.327128200940063 0.314873324060253
"GRB2" 744.128619448915 0.105760139270541 0.0688553993520044 1.53597452437784 0.124544628601033 0.327128200940063 0.314873324060253
"EMILIN3" 51.7156328111206 -0.304790609676882 0.198452437160936 -1.53583707026843 0.124578345374784 0.327128200940063 0.314873324060253
"MTHFD1" 289.987498229454 -0.136988668801454 0.0892402725164595 -1.53505435313622 0.124770477499399 0.327238642520638 0.314971302046615
"CSNK2A1" 1330.79204228589 0.0839703895236096 0.0546999359286621 1.535109467644 0.124756941085332 0.327238642520638 0.314971302046615
"SMU1" 551.590045307356 -0.102640000869826 0.0668635221321175 -1.53506721747348 0.124767317847796 0.327238642520638 0.314971302046615
"MLLT1" 1275.38984088637 0.11381538185386 0.0741387351822664 1.53516756893748 0.12474267234093 0.327238642520638 0.314971302046615
"HMGA1" 9474.62447357073 -0.171095682679861 0.111444074123917 -1.53526047952641 0.124719857637417 0.327238642520638 0.314971302046615
"TMTC2" 52.2760877791243 -0.303396354041046 0.197589566332776 -1.53548772676626 0.124664069546672 0.327238642520638 0.314971302046615
"ZFP90" 238.697363424456 -0.167763317422934 0.109288596046554 -1.53504870125215 0.124771865696707 0.327238642520638 0.314971302046615
"ZNF142" 89.1805045795154 0.232905389194368 0.151762118189506 1.53467408054715 0.124863905669671 0.327405818780927 0.3151286472575
"LRRC58" 471.289949006986 0.121892203725666 0.0794328443601322 1.53453152417698 0.124898944022954 0.327405818780927 0.3151286472575
"MGA" 312.877676289593 -0.145722006129247 0.0949583764842312 -1.53458822196108 0.124885007585994 0.327405818780927 0.3151286472575
"ELOA" 450.898989166343 0.134997840102593 0.0880598215068011 1.53302423049048 0.125269884847784 0.328322692955793 0.316009949665255
"FBXL3" 230.660938651964 0.169419976460134 0.110522689436096 1.53289770023278 0.125301062621449 0.328348915027615 0.316033998157847
"ZNF225-AS1" 38.5419119779932 -0.34199175203402 0.223213791885276 -1.53212643871841 0.125491236644515 0.328791704322207 0.316458988989044
"COL17A1" 32.7288449706709 0.380255578877881 0.248405181700186 1.53078762800059 0.125821888293155 0.329292617923702 0.316930393360203
"LRRC40" 257.823283999647 -0.160458669669813 0.104831532707315 -1.53063363213249 0.125859964778297 0.329292617923702 0.316930393360203
"ST6GAL1" 66.7086143177996 -0.274454808726599 0.179240432636963 -1.53121036748715 0.125717409322843 0.329292617923702 0.316930393360203
"CHST10" 228.598553069597 -0.166448029633438 0.108718865936569 -1.53099490322637 0.125770652308038 0.329292617923702 0.316930393360203
"INTS1" 376.273009015229 0.11625950253674 0.0759334509367261 1.53107097204915 0.12575185307237 0.329292617923702 0.316930393360203
"MFAP3L" 29.9485424929796 -0.424470403687747 0.277326724478046 -1.53057879469293 0.125873525860956 0.329292617923702 0.316930393360203
"LINC01572" 117.980949376218 -0.229203889292904 0.149702538431118 -1.53106214293332 0.125754034939787 0.329292617923702 0.316930393360203
"UPK3BL1" 258.235378542685 -0.150440856389951 0.0982819472382393 -1.53070691635033 0.125841843657008 0.329292617923702 0.316930393360203
"MAGIX" 11.6970140190581 -0.62029927599122 0.405263751963752 -1.53060635940295 0.125866709074538 0.329292617923702 0.316930393360203
"FASTKD3" 70.3618163358782 0.239380712067621 0.156441686699128 1.53015936556606 0.12597728668289 0.329428006920924 0.317057132087565
"FAM110B" 174.750696259411 0.234407165025399 0.153194981207756 1.53012300518845 0.125986284862383 0.329428006920924 0.317057132087565
"MZT2A" 637.749600366975 -0.124377366472217 0.0812864455386685 -1.53011200881026 0.125989006257931 0.329428006920924 0.317057132087565
"KAZALD1" 10.2053899744976 0.640244184726842 0.418487069611558 1.52990195209883 0.126041000111883 0.329508400157634 0.317133317703533
"BST2" 57.0413699898485 -0.702495318978963 0.459405854826578 -1.52913880308328 0.126230037667352 0.329946978618793 0.317554235007065
"FAM161A" 258.03033865092 -0.174951683345293 0.114479799208413 -1.52823191999829 0.126454966210261 0.330479207278181 0.318065281935576
"NSUN4" 125.096505470893 -0.205354762566215 0.134401390084925 -1.52792141834586 0.126532049669606 0.330599227937674 0.318204350193923
"PTP4A1" 859.306295016886 0.0887964211161092 0.0581238400484185 1.52771085052432 0.12658434491064 0.330599227937674 0.318226243119879
"TNIK" 184.255378529322 0.157774766905251 0.103275015686861 1.52771477066281 0.126583371177102 0.330599227937674 0.318226243119879
"BRCA2" 197.333151306362 -0.205797407760807 0.134718696749255 -1.52760836265992 0.126609804210844 0.330599227937674 0.318228415372098
"ACOT1" 147.739118752059 -0.190221522326837 0.124528673500995 -1.52753190874805 0.126628798939243 0.330599227937674 0.318228415372098
"NBDY" 898.66629711881 0.105001867330115 0.0687585150619149 1.52711074745526 0.126733474881765 0.33081682014247 0.318435641088746
"G3BP2" 1026.21822767875 0.0928506714005764 0.0608049581740761 1.52702467346097 0.12675487610491 0.330817000780032 0.318435641088746
"PSMB7" 1778.86872819771 0.0747184498807321 0.0489443975256083 1.52659862329776 0.126860849581924 0.331000774739808 0.318606545388374
"METTL25B" 139.559766066443 0.182167999334219 0.11935169019714 1.52631269011208 0.126932009761261 0.331000774739808 0.318606545388374
"GATAD2A" 1177.88517379557 0.115895221217931 0.0759264726708376 1.52641387306861 0.126906824812537 0.331000774739808 0.318606545388374
"RAB43" 36.9668908431973 -0.348582942904499 0.228359226472226 -1.52646752351342 0.126893472523885 0.331000774739808 0.318606545388374
"RPS15AP19" 2106.04495583348 -0.0765323644195583 0.0501401798950959 -1.52636796636312 0.126918250741272 0.331000774739808 0.318606545388374
"UNCX" 18.9713671033747 -0.63294076319377 0.414713957392765 -1.52621042024474 0.126957469200257 0.331011505103832 0.318615676829315
"CASC8" 13.7911684998855 0.555563709861901 0.364281415598535 1.52509484720509 0.127235442266668 0.331680490615479 0.319258410815539
"ADAMTS12" 204.759284678405 0.197567371815866 0.129562625519311 1.52487934714182 0.127289194059947 0.331764843946498 0.319338405922558
"ANAPC13" 683.908043585143 0.117353940659246 0.0769674847969992 1.524721003535 0.127328700680223 0.331812046739859 0.319382641922683
"PWWP3B" 27.2944963783043 0.395657792929791 0.259537754597936 1.52447104870243 0.127391083652702 0.331918838253714 0.319484234354707
"PPP1R3D" 72.9275604501595 0.244811041636337 0.160637669680272 1.52399522555078 0.127509903871784 0.332172617040757 0.319727306617194
"WDR54" 414.069438467297 -0.125117193906323 0.0821250355208185 -1.52349637492219 0.127634566951826 0.332347638841417 0.31989217376409
"DARS2" 135.55250650002 -0.211597877402999 0.13889213427673 -1.52346911871489 0.127641381025244 0.332347638841417 0.31989217376409
"TRAF3IP1" 233.676886130036 -0.16763638291286 0.110032365112653 -1.52351885503171 0.12762894711956 0.332347638841417 0.31989217376409
"LATS1" 206.81854473068 0.174463465652911 0.114523981124478 1.52337933016216 0.127663830235955 0.332350290296993 0.319893527591416
"THEM4" 128.258887010968 -0.196797218038961 0.129208910132725 -1.52309324362235 0.127735378955566 0.332429722852918 0.319967587092491
"PEX19" 312.471698303095 0.125089067886394 0.0821287015528318 1.52308590689123 0.127737214243006 0.332429722852918 0.319967587092491
"PEA15" 749.919880704485 0.203538011769822 0.133686229000549 1.52250544645841 0.127882481757142 0.332751934075462 0.32027652077805
"UAP1L1" 13.5785949326901 0.595584633453967 0.391241354891204 1.52229468078493 0.127935260295474 0.332833420007081 0.320353753314048
"CTBS" 53.6776581007471 0.325240566032635 0.213726810439155 1.52175838569034 0.128069632129566 0.33312711423437 0.320635236406686
"DUSP22" 196.543417914669 0.198653922702435 0.130575816185001 1.52136841649896 0.128167410051402 0.33326965041535 0.320770029852678
"WSCD1" 156.473045333457 -0.232273711317135 0.152668115089097 -1.52142908937848 0.128152193581801 0.33326965041535 0.320770029852678
"RASA1" 223.38642975166 -0.159084387184054 0.104602876355026 -1.52084142164614 0.128299636947488 0.333415699785157 0.320905808730847
"TAF10" 952.526598491103 0.0822492566322193 0.0540823167170556 1.52081607492012 0.128305999299851 0.333415699785157 0.320905808730847
"RALGAPA2" 110.992099892455 -0.214978204606799 0.14135846011739 -1.52080182840328 0.128309575465426 0.333415699785157 0.320905808730847
"PLPP6" 104.445030533435 -0.206128529584297 0.135525210354922 -1.52096077950719 0.128269679894607 0.333415699785157 0.320905808730847
"MBNL2" 273.842183139389 0.211519291789934 0.139122618767272 1.52038032107324 0.128415417444297 0.333634828903696 0.321115518086004
"MT-ATP8" 1146.68252630872 0.181915097903585 0.1196877050436 1.51991466322557 0.12853242465844 0.333882888040717 0.321353070622925
"RPIA" 269.366946693413 -0.151520387130577 0.0996991379118303 -1.51977630202355 0.128567207046712 0.333917308136058 0.321385000871262
"USP2-AS1" 25.0921610188323 -0.420299430992615 0.276665974769863 -1.51915836901242 0.128722637476039 0.334265013727128 0.321718457683609
"PLBD2" 207.915822470911 -0.175142305840573 0.115295916738757 -1.51906772411914 0.128745449916577 0.334268280145032 0.321720402914931
"ERCC1" 553.401279719167 -0.0980538610117577 0.0645682709840033 -1.51860750671255 0.12886132048848 0.334457131068678 0.32189976739988
"MSANTD2" 171.49009353715 -0.165382586086123 0.108901252463978 -1.51864723631923 0.128851314429871 0.334457131068678 0.32189976739988
"NELFCD" 1049.38537195248 -0.136437926147756 0.0898505038526314 -1.51849928823477 0.128888578802159 0.33447190094777 0.32191278465452
"ARL8B" 831.399169402962 0.102803137386675 0.0677259142492735 1.51792911954344 0.129032268162176 0.334519685699961 0.321951594214712
"PRPF4" 409.365008149581 -0.108164178396239 0.0712493766879973 -1.51810701263946 0.12898742361463 0.334519685699961 0.321951594214712
"PSMC3" 889.971142399554 -0.108646300210288 0.0715761208651209 -1.51791266273039 0.129036417323779 0.334519685699961 0.321951594214712
"CHD2" 1160.84567495284 0.137099224300908 0.090316349931977 1.51798898432196 0.129017175674227 0.334519685699961 0.321951594214712
"UVRAG" 144.1083596448 0.199810249848577 0.131618572966484 1.51810071591839 0.128989010729797 0.334519685699961 0.321951594214712
"EEF1B2P6" 662.127764168679 -0.116701286345151 0.0768622303809565 -1.51831771946687 0.128934322815411 0.334519685699961 0.321951594214712
"ANGPTL1" 10.3772941391038 0.652271416408032 0.429769608870611 1.51772345681244 0.129084128169849 0.334533239197497 0.321962248034734
"RPS28P7" 1417.43017187938 -0.101053149616371 0.0665821718373627 -1.51772083769225 0.129084788712782 0.334533239197497 0.321962248034734
"RINL" 17.9254458462488 -0.508330740572188 0.334973698086636 -1.51752434139087 0.129134352630118 0.334605771192626 0.322030859564877
"TRAF3" 195.20855420719 0.19138294046352 0.126185723654452 1.5166766486802 0.129348342768351 0.335048287899046 0.322454354236075
"ROR2" 19.1335528509468 -0.596398342548013 0.393210313521576 -1.51674135199225 0.129331999469734 0.335048287899046 0.322454354236075
"LINC01011" 14.6145948477976 0.513845675993645 0.338937724175738 1.51604746046863 0.129507351984531 0.335404144050787 0.322795637816002
"TOMM34" 419.219935536256 -0.19893339589148 0.131296710376086 -1.51514379394317 0.12973599320302 0.335776031794814 0.323145172188611
"GTPBP4" 572.288835399029 0.124769042050304 0.0823622654708178 1.51488113321156 0.129802509066927 0.335776031794814 0.323145172188611
"FN1" 1750.44637689235 -0.162781787897388 0.107448213503109 -1.51497900793556 0.129777720304492 0.335776031794814 0.323145172188611
"CLN6" 141.283081769341 -0.186546792567388 0.123141043853277 -1.51490345322766 0.129796855745837 0.335776031794814 0.323145172188611
"MED9" 174.909734413764 -0.154236704065295 0.101792504466049 -1.51520688948899 0.129720018911224 0.335776031794814 0.323145172188611
"BDP1" 597.808930629131 0.22584790560472 0.149065770557632 1.51508897555661 0.129749873154739 0.335776031794814 0.323145172188611
"INTS5" 329.260769604307 0.254166059563098 0.167764555488961 1.51501643969022 0.129768240923716 0.335776031794814 0.323145172188611
"DDX60L" 42.4153069544425 -0.491908419164113 0.324765340757627 -1.51465799280357 0.129859037652024 0.335866236809136 0.323230789082373
"R3HCC1" 332.94073705567 0.13007198480132 0.0859139355973895 1.51398005337416 0.130030898575804 0.336225921746686 0.323574551393371
"LRRC4" 770.02996570895 -0.146883505991617 0.0970207952158494 -1.51393838470232 0.130041467541696 0.336225921746686 0.323574551393371
"SLC41A2" 25.9631063647053 0.536793010301652 0.354591349536454 1.51383560541842 0.130067539635651 0.336237273657223 0.323584281175693
"LSR" 987.807927601042 -0.148182315479547 0.0979773090565016 -1.51241462851458 0.130428415784165 0.337113978663472 0.324426797080851
"DNAAF11" 109.483462298983 -0.205656916450259 0.136002034363574 -1.51216058945469 0.130493014192968 0.337224739894109 0.324532192170248
"BRAF" 214.736936517257 -0.146188566378778 0.0966822519414799 -1.51205173072782 0.130520702967684 0.337240096904838 0.324545773847267
"TIMM23B-AGAP6" 52.6478841328402 0.271924316145738 0.179854184734395 1.51191542497224 0.130555379461427 0.337273500697618 0.324576723227702
"SNHG32" 4238.2469194769 0.160997016401195 0.106500987757758 1.51169505364017 0.130611457547054 0.337362172491624 0.324660860000772
"AAMDC" 143.333013342133 -0.190660848005203 0.126230258326573 -1.51042111877756 0.130936003186197 0.338087835066857 0.325412184259006
"HECTD4" 207.887016088844 0.150698195828627 0.0997936001213487 1.51009880037776 0.131018215570914 0.338192238402337 0.325510257111759
"UGT8" 35.3421447358893 -0.452127929944111 0.2994043072532 -1.51009160186114 0.131020052122855 0.338192238402337 0.325510257111759
"TANK" 248.360835513133 0.134073120109106 0.0888148059563078 1.50958073561589 0.131150440020801 0.338416143734208 0.325723350015941
"LRRC75A" 925.081868296288 -0.213961715392451 0.141735282818757 -1.50958682367081 0.131148885580268 0.338416143734208 0.325723350015941
"MRPL27" 649.418421640336 -0.116581880250291 0.0772419551314689 -1.50930773375511 0.131220159260374 0.338536207201786 0.32583649498538
"CYB561D1" 40.6953928093365 -0.320501409789464 0.212361216907245 -1.50922760029884 0.131240629204097 0.338536207201786 0.32583649498538
"SF3A2" 739.229338835961 -0.130511032711891 0.0865174446317186 -1.50849384499787 0.131428180789822 0.338875009173437 0.326158963718363
"CYP2R1" 105.868897371017 0.222925588384187 0.147770692651498 1.50859134774399 0.131403246628388 0.338875009173437 0.326158963718363
"CRNDE" 251.255895127196 0.139157799319641 0.0922517325984657 1.50845729830721 0.131437527739117 0.338875009173437 0.326158963718363
"DDB2" 360.114424278819 -0.201092131431324 0.133317983117941 -1.50836463865063 0.1314612280934 0.338879774812574 0.326162343482028
"MSL3" 233.379040181574 -0.147696214489967 0.0979303105653303 -1.50817671911126 0.131509304056182 0.338947363686767 0.326226189011946
"FANCG" 154.161516339664 -0.276832120230202 0.183582642140234 -1.50794278262287 0.131569171700981 0.339045316506949 0.326319258706646
"RNF185" 355.473565975193 0.130267085334446 0.0864213792121028 1.50734790999728 0.131721503149468 0.339325094824244 0.326641587548469
"WDR45" 406.881415574973 0.173950316742037 0.115425589362366 1.50703425213571 0.131801877809613 0.339475755035955 0.326785399541206
"ZNF841" 24.4595275743672 0.403941554969893 0.268083703140429 1.5067740046783 0.131868594927667 0.339591193978456 0.326895306373322
"PPP1R14BP3" 490.425388250583 0.123082699367796 0.0816985269121876 1.50654735182789 0.131926721040192 0.339684474496313 0.326983882856534
"RPL22" 4494.24283900106 -0.0770595255894561 0.0511593482108686 -1.50626480368421 0.131999209543353 0.339714860267222 0.327008269542776
"SPECC1" 261.451297178147 -0.209209423608366 0.138902537206519 -1.50615984283509 0.132026145397895 0.339714860267222 0.327008269542776
"MRPL48" 346.653936395123 0.136630517010477 0.0907126379974596 1.50619053779809 0.13201826778154 0.339714860267222 0.327008269542776
"HMGN2P5" 43.0268104417845 0.337635658385553 0.224156823501426 1.50624751507243 0.132003645985978 0.339714860267222 0.327008269542776
"REX1BD" 368.774913300595 -0.145562197254926 0.0966561299880328 -1.50597998567652 0.132072311616337 0.339777274145015 0.327067133973904
"PAQR5" 33.9521982492875 -0.445410442221621 0.295779696803399 -1.50588578944173 0.132096495148863 0.339783122701702 0.32707154920613
"AGPAT4" 428.281641384449 -0.147151371402467 0.0977611572503958 -1.50521306765598 0.132269306575469 0.34000625786343 0.32728147943812
"CENPK" 193.604760531609 0.176528974829832 0.117264469150343 1.5053918387121 0.132223366084592 0.34000625786343 0.32728147943812
"CYP39A1" 51.1107938366925 -0.31727224970101 0.210783175469719 -1.50520670823934 0.132270941042692 0.34000625786343 0.32728147943812
"ITPRIPL1" 15.3673871849011 -0.518154517041813 0.344236567531865 -1.50522799119489 0.132265471059433 0.34000625786343 0.32728147943812
"TTLL4" 243.829792628331 -0.14445635372727 0.0960211927499259 -1.50442157184495 0.132472853320601 0.340468844762328 0.327725539026448
"TKFC" 160.786300592689 -0.1726159560392 0.114752152858991 -1.5042502623137 0.132516940429198 0.340525718670422 0.327779069491228
"MAFF" 228.507125165109 0.364263282539317 0.242189334909029 1.50404344880067 0.132570179750844 0.34060608806761 0.327855215877722
"DAAM1" 794.170315721481 0.126435549881551 0.0841118355540948 1.50318381531736 0.132791649902551 0.341062091203836 0.32829171693653
"TRIM22" 111.148520262335 -0.268684949805649 0.178742596476815 -1.50319484611773 0.13278880618851 0.341062091203836 0.32829171693653
"RAVER1" 290.10165133198 0.212208701563822 0.141198622754162 1.50290914616989 0.132862474160112 0.341165244364319 0.328388577427824
"CHMP1B-AS1" 16.4021167987566 -0.652410488005689 0.434113357779965 -1.50285743645873 0.132875810933743 0.341165244364319 0.328388577427824
"FOXRED1" 215.476161590632 0.143164847596882 0.0952927529351457 1.50236868163854 0.133001919936069 0.341432506930732 0.3286446154995
"PIAS4" 845.438245472651 -0.111917644267156 0.0745049308320509 -1.50215083776724 0.133058158070563 0.341463828455783 0.328672333951665
"TM2D2" 486.469582519032 -0.117486819859926 0.0782098312109915 -1.50220014595064 0.13304542715792 0.341463828455783 0.328672333951665
"TAGLN3" 260.888502698152 -0.171118008372161 0.113939140874365 -1.50183691977145 0.133139230880458 0.341615352828282 0.328816967199859
"PHLPP2" 186.473899321693 0.18825374684619 0.125370582120792 1.50157831017177 0.133206048402875 0.341651021377266 0.328847656816986
"PCDHB14" 47.2728456853153 -0.321435187698243 0.214070529603333 -1.50153871387087 0.133216281275734 0.341651021377266 0.328847656816986
"ZBTB8B" 25.5605031603723 -0.412269869920426 0.274567010826916 -1.50152732725898 0.133219224030715 0.341651021377266 0.328847656816986
"GPS2" 306.913450376638 -0.135518785963209 0.0902627163416602 -1.50138164965307 0.133256877378141 0.341691080420008 0.328885001115321
"CNN3" 5154.36502004299 0.073218939545813 0.0487745612367015 1.50117064488768 0.133311430466862 0.341732395091375 0.328922341245271
"F8A3" 60.5527254224706 -0.258854676974028 0.172437712490551 -1.50114886839625 0.133317061536163 0.341732395091375 0.328922341245271
"NBPF19" 60.8189538265942 0.248992900991796 0.165892596599728 1.50092834819251 0.133374095076156 0.341822089975381 0.329007461092575
"FOXJ3" 294.868585992417 0.124061714091778 0.0826710550191696 1.50066687866764 0.133441743878431 0.341938956389078 0.329118733508272
"AKIRIN2" 917.358876279357 0.165343060731788 0.110190575607835 1.50051907633408 0.133479995838533 0.341980468439445 0.329157476648948
"AMT" 44.1692562106224 -0.307646463656848 0.205039212276687 -1.50042745600144 0.133503711884299 0.341984731401009 0.32916036764989
"MAMLD1" 42.8298919557561 -0.323415380715061 0.215597955987421 -1.50008556080156 0.133592240701309 0.342014675365691 0.329179693917492
"TYRO3" 200.208509061772 -0.215314014130863 0.143554483968317 -1.49987661951669 0.133646365382338 0.342014675365691 0.329179693917492
"NMD3" 200.371419756411 0.169099309326896 0.112732720675473 1.50000202526547 0.133613877923485 0.342014675365691 0.329179693917492
"FZD2" 1267.49457117457 0.137934377575839 0.0919481678057721 1.50013187720289 0.133580245079886 0.342014675365691 0.329179693917492
"EXOC7" 523.860601662888 -0.120447059677138 0.0803049262858694 -1.49987136839365 0.133647725865108 0.342014675365691 0.329179693917492
"FAM111B" 38.4644420532922 -0.451497260537532 0.300964641529006 -1.50016712343273 0.133571117113278 0.342014675365691 0.329179693917492
"NMNAT3" 19.1880867975598 -0.489194866085639 0.326194965022532 -1.49970084931215 0.133691910480839 0.342014870956261 0.329179693917492
"LINC02614" 128.923418461569 -0.206206817440125 0.137493920105521 -1.49975226018626 0.133678587792305 0.342014870956261 0.329179693917492
"RBP1" 264.637044918977 -0.209078013208602 0.1394386129074 -1.4994269438656 0.13376290805236 0.342140059059211 0.329298974957428
"SLC2A3" 2253.15960191767 0.320742567965314 0.213983048265696 1.49891578124944 0.133895481795763 0.342301710058541 0.329449724765068
"RECK" 99.6558643242035 0.205417721050477 0.137032379935751 1.49904512456683 0.133861926063928 0.342301710058541 0.329449724765068
"NOB1" 733.775003630254 -0.139211538023571 0.0928745041628472 -1.49892092860572 0.133894146285058 0.342301710058541 0.329449724765068
"DHRS3" 15.6015189478664 -0.560470358703929 0.373935364393266 -1.49884288054255 0.133914397402964 0.342301710058541 0.329449724765068
"MRPS23" 662.821950196711 0.113789415339409 0.0759464149032547 1.49828554098783 0.13405907907796 0.342615062350199 0.329750103372186
"LIMS2" 163.875473242169 -0.314856357161497 0.210177762208688 -1.49804790884048 0.134120803567242 0.342716332463468 0.329846362284875
"ALPK1" 22.7551415518383 -0.431481807528649 0.288072542408461 -1.49782344377982 0.134179128115233 0.342752416210021 0.329878674795507
"CLCN4" 126.758511900862 0.192916817868006 0.128791673207669 1.49789821859787 0.134159696599233 0.342752416210021 0.329878674795507
"CYP27A1" 102.328014346247 -0.269039232813899 0.17965058066551 -1.49756951420503 0.134245132306434 0.342864544105432 0.329985383300714
"SMIM11" 81.5956330339166 0.230056760576237 0.153636061034467 1.49741381695946 0.134285615276459 0.342911464137547 0.330029333218579
"NCL" 6754.77980722748 0.0918664740321512 0.0614184326210439 1.49574761373306 0.134719437432717 0.343918968822397 0.330995357932546
"ZSWIM3" 51.8154173306355 0.269207449433884 0.179987289699602 1.49570255701494 0.134731183682012 0.343918968822397 0.330995357932546
"ENAH" 2589.69600679415 -0.0740798199339868 0.0495304131434118 -1.49564308538057 0.134746689100134 0.343918968822397 0.330995357932546
"ZXDB" 79.6579901467544 -0.222817412312526 0.149017038618208 -1.49524788828612 0.134849759749277 0.344068784829186 0.331137124470096
"ZNF717" 47.9166617363416 -0.301591871394656 0.201695400274551 -1.49528383386099 0.134840382329622 0.344068784829186 0.331137124470096
"RASAL2" 286.155408188904 0.134027873140046 0.0896616481981726 1.49481830675044 0.134961867249854 0.344238306179607 0.331296646065557
"ALG2" 512.004980625727 0.169267294868361 0.113232251130613 1.49486823036939 0.134948835030994 0.344238306179607 0.331296646065557
"IPP" 65.8522466978519 0.229187084208211 0.153329252548091 1.49473815595838 0.134982792099445 0.344238306179607 0.331296646065557
"MCC" 70.2098789976762 -0.294839624686622 0.197314726376876 -1.49426061653133 0.135107514587988 0.344499726443689 0.33154702865533
"EIF5P1" 164.076648887308 0.190247952986527 0.12733625865027 1.49405954755624 0.13516005588567 0.344577042031065 0.331620227858623
"ARID4B" 942.726441091343 0.138829711808453 0.0929457092464249 1.49366455895642 0.135263316253493 0.34461368629196 0.331650660053275
"MED25" 445.667480791531 -0.124725740102678 0.083500843495858 -1.49370634931208 0.135252388277384 0.34461368629196 0.331650660053275
"PLOD2" 45.1312035818533 -0.338495060554386 0.226616551577315 -1.49369081030651 0.135256451572605 0.34461368629196 0.331650660053275
"PAPPA" 226.149218399523 0.302746265452171 0.20267739841031 1.493734712537 0.135244971819687 0.34461368629196 0.331650660053275
"NT5DC3" 31.4535292750081 0.41765195739952 0.279678054143248 1.49333117565815 0.135350518804672 0.344779212487329 0.331808751690231
"SLC48A1" 456.917783293247 0.136798457206883 0.0916538007456328 1.49255629438151 0.135553371079985 0.345239231188768 0.332250255353175
"CACUL1" 986.947987266172 -0.106182168048096 0.0711498728905925 -1.49237326412898 0.135601319916857 0.345304641916359 0.332311995989599
"SYNGR1" 136.977069816107 -0.192593360665102 0.129080555093402 -1.49204007161065 0.135688640720869 0.345413565380702 0.332414403215673
"C17orf67" 22.7962799462748 -0.493344244964381 0.330633525013353 -1.49211803293225 0.135668205262948 0.345413565380702 0.332414403215673
"HIP1" 674.744238062931 -0.102183624359504 0.0685059650800918 -1.49160185160576 0.13580355251712 0.34559263085584 0.332640105737707
"LHPP" 63.1195433153681 -0.302600610641812 0.202907788207216 -1.49132082763027 0.13587728328416 0.345704312695017 0.332745166103263
"CTSO" 55.1583571297746 -0.321664998009639 0.215699470511665 -1.49126466210886 0.135892022839104 0.345704312695017 0.332745166103263
"DCAKD" 470.885250161391 0.127584485324696 0.085582095099606 1.49078478595558 0.136018007398111 0.345911324816318 0.332997807850406
"FAM184A" 86.8168724170401 0.240488883916103 0.161364403081139 1.49034656543909 0.136133134630609 0.34614734413043 0.333223788556835
"SPC25" 168.856468256666 -0.200975109748714 0.134919588469222 -1.48959177854712 0.13633160504769 0.346595169029439 0.333653664985136
"NCK1-DT" 64.3600031205906 0.246139079166499 0.165261129283518 1.48939487605841 0.136383417063524 0.346670059305218 0.333724530340961
"NISCH" 443.591233055267 -0.123569562213948 0.0829967712017312 -1.48884782413524 0.136527445562037 0.346922435814529 0.333965024736355
"LINC02893" 53.0467497085212 -0.304119508098904 0.204263506459355 -1.48885874608943 0.136524568868652 0.346922435814529 0.333965024736355
"HIF1AN" 374.939411100367 0.124118204581079 0.0834006351355685 1.48821653911056 0.136693796909628 0.347288237626885 0.334315934451839
"RAB11A" 1475.01760538753 -0.0899128633645219 0.0604275308414964 -1.48794534730149 0.13676530728558 0.347413003339029 0.334434810195403
"MED15" 534.680769796038 0.130661073682569 0.0878253675055526 1.48773728358504 0.136820191025122 0.347495499904617 0.334512995505326
"HEPH" 33.632071544652 -0.37802064866773 0.254140684034682 -1.48744641222474 0.136896946522215 0.347519699896302 0.334532605216881
"CCNL1" 874.214754579335 0.120505903534021 0.081008759228564 1.48756634074615 0.136865295610688 0.347519699896302 0.334532605216881
"FOXB1" 38.3078454083495 0.393911260311671 0.264813473785634 1.48750459967359 0.136881589288221 0.347519699896302 0.334532605216881
"PPM1L" 103.216620484531 -0.203046140834885 0.136514627374897 -1.48735812959646 0.136920249222433 0.347521968075531 0.334533560725694
"DNAJC8" 1488.36902760519 0.107337693282142 0.0721832741015436 1.48701613522192 0.137010549466032 0.347694256442353 0.334698181822575
"SLX1B-SULT1A4" 65.911062036858 -0.258482024192786 0.173839046914006 -1.48690428750827 0.137040091719497 0.347712326961053 0.334714349146266
"COX10" 161.353377938673 0.170337341798283 0.114615639448353 1.48616142280512 0.137236428733769 0.348112127134635 0.33509551918396
"CSNK1G3" 296.841787452129 0.136258680982988 0.0916907375284162 1.4860681095597 0.137261106487085 0.348112127134635 0.33509551918396
"CFAP36" 581.986783015723 0.118695679990513 0.079873093155616 1.48605337919316 0.137265002413483 0.348112127134635 0.33509551918396
"KLHL9" 672.276416899552 0.142605765224144 0.0959752392669514 1.48585996047888 0.13731616622009 0.34818494207671 0.335164383647532
"ASB13" 42.3532321877697 0.324866905937723 0.218697224784804 1.48546423603404 0.137420890484502 0.348393521274098 0.335363934809329
"RNGTT" 139.751475756 0.185396426383463 0.124820074859454 1.48530936704065 0.137461891680176 0.348440506076522 0.335407934562542
"MRAS" 85.0076929501992 -0.242799483771678 0.163480961792236 -1.48518507054201 0.137494805704136 0.348466979385479 0.335432190156406
"SNAPC3" 521.424574060864 0.155759242891652 0.104904964505511 1.4847652217972 0.13760602763461 0.348634908766138 0.335647445621941
"DHRS4-AS1" 180.050445096232 0.201836894755286 0.135958839778321 1.48454410970539 0.137664630212518 0.348726410541609 0.335734301943039
"BCKDK" 414.044789090432 -0.127421043434185 0.0858404186703577 -1.48439447765865 0.137704298948287 0.348769927827867 0.335774961413483
"PSEN2" 63.6219358059897 -0.253281976214324 0.170651492851825 -1.48420603876139 0.137754268248582 0.348839515349284 0.335840719769168
"SLC25A35" 29.635924886415 -0.383092276461968 0.258201941729255 -1.48369246914367 0.137890525078688 0.349127553129843 0.336116787424695
"CD2AP" 220.079472508938 -0.167460378976694 0.112878125436754 -1.48355031879513 0.13792825780229 0.34916608259842 0.336152644328365
"FAM83D" 252.767564301194 -0.354037538161574 0.238674380261151 -1.48334956510286 0.13798155989159 0.349187015469774 0.336170324708344
"EIF1AXP1" 77.1663321720275 -0.23195538407336 0.156372114702351 -1.48335516543265 0.137980072733443 0.349187015469774 0.336170324708344
"ZBED1" 240.600704443087 -0.140716219927903 0.0948755988852396 -1.48316555132486 0.1380304313128 0.349253700244559 0.336233287887586
"HIVEP2" 55.0022439208849 0.320452842317409 0.216223815584156 1.48204230626338 0.138329038411116 0.349666948277031 0.336679828278164
"PREP" 232.771644747318 0.141870929384705 0.0957258262713666 1.48205489480472 0.138325689076838 0.349666948277031 0.336679828278164
"INSM1" 187.675019139041 0.259489450726022 0.175071489570984 1.48219136857695 0.13828938258329 0.349666948277031 0.336679828278164
"RPS27L" 5510.97131026285 -0.0953617505553649 0.0643386311415115 -1.48218494648446 0.13829109090559 0.349666948277031 0.336679828278164
"ZNF511" 687.447872805503 -0.0945062541772475 0.0637534009025505 -1.48237196509256 0.138241349283 0.349666948277031 0.336679828278164
"ASCC3" 337.787387620018 0.151855644964634 0.102476985380459 1.48185121177064 0.138379889095588 0.349689774710096 0.336698076164959
"MUTYH" 95.9556062214173 -0.210522675832128 0.14207665413686 -1.48175417777881 0.138405715577158 0.349689774710096 0.336698076164959
"PPP3CB-AS1" 21.5860288226189 0.424977574743622 0.286799338963608 1.48179412225754 0.138395083540284 0.349689774710096 0.336698076164959
"IFI27L2" 243.933112998798 -0.193832856821576 0.130837722124979 -1.48147532434433 0.138479955632602 0.349706967253394 0.336708420044305
"CCDC18" 200.733059648613 0.191700953817458 0.129413545159073 1.48130517235906 0.138525270817488 0.349706967253394 0.336708420044305
"NFIC" 174.209134943073 -0.189071186352618 0.127631478022775 -1.48138366241344 0.138504365784826 0.349706967253394 0.336708420044305
"BRD7P2" 89.8562757143033 -0.210311226922538 0.141954465738764 -1.48154005460856 0.138462719550465 0.349706967253394 0.336708420044305
"SLX1A-SULT1A3" 70.5957901407697 -0.246914856198555 0.166672378292454 -1.48143836866179 0.138489796765919 0.349706967253394 0.336708420044305
"ZNF516-AS1" 14.2056150827491 -0.622383988080013 0.420231164842498 -1.48105147868622 0.138592856188962 0.349820640263415 0.336816626700239
"GGA2" 470.562811884717 -0.129455505396308 0.0874304833264175 -1.48066784570997 0.138695106341794 0.349967152637006 0.336955210618392
"SF1-DT" 41.2447244687156 0.297430609008822 0.200876455867289 1.48066436021413 0.138696035601434 0.349967152637006 0.336955210618392
"TONSL" 80.1405013404779 -0.230519578993549 0.155696680310629 -1.4805683623674 0.138721631240922 0.34997479376675 0.336961327191599
"TXNRD3" 44.2011071890315 0.294808019183652 0.199150420826278 1.48032837671389 0.138785633866509 0.350079311971669 0.337060718576996
"MID2" 30.8939422533099 0.353795149083208 0.239026220001173 1.48015204809527 0.138832674064426 0.350141016326414 0.337118888078278
"GPAT4" 247.200535493829 0.173674826852829 0.11735436081747 1.47991796506786 0.138895140707918 0.350184659746122 0.337158428840617
"R3HDM2" 279.489559661909 0.132108420065076 0.0892662367408416 1.47993715080221 0.138890020050365 0.350184659746122 0.337158428840617
"RPL7L1" 1019.40080109497 0.0998381745177329 0.0674696787698713 1.47974877512409 0.138940303666865 0.350237622763549 0.337206943493188
"SELENOP" 100.798796302686 -0.207359687326743 0.140139137274978 -1.47967007189339 0.138961316279605 0.350237622763549 0.337206943493188
"ING2" 221.173496863981 -0.168973539266998 0.114215352850095 -1.47942929781753 0.139025614635684 0.350342741594116 0.337306912478502
"KDELR3" 144.449986881903 0.29728811470131 0.200961806558051 1.47932644412924 0.139053088541688 0.350355044208692 0.337317518823257
"SENP1" 205.048893705648 0.139859389612952 0.0945483108190716 1.47923731689493 0.139076899267763 0.350358114659594 0.337319236911729
"MARK2P3" 11.5176901484687 -0.595534788218407 0.40282011911655 -1.47841371360624 0.139297077022642 0.350817695589836 0.337797146920378
"PAPOLG" 177.359542525801 -0.172814992915578 0.116901076901524 -1.47830112002437 0.139327198035711 0.350817695589836 0.337814084775725
"UBR2" 333.971933669181 0.136679419850571 0.0924973896052992 1.47765704993193 0.139499595929193 0.351170633605594 0.338151443292656
"RBM3" 1844.40364002115 0.0975495868071495 0.0660185706804546 1.47760828205919 0.139512656283471 0.351170633605594 0.338151443292656
"PARP11" 106.074482912296 0.195643103290619 0.132418936606536 1.47745562911402 0.139553543821428 0.351216546183496 0.338194405533057
"GNG11" 640.532286142948 -0.138729911531597 0.0939213699326512 -1.47708569020104 0.139652668877448 0.351369987349099 0.338339661298165
"GYPC" 491.582999602551 -0.0998762453560158 0.0676183189325034 -1.47705898242919 0.139659827316214 0.351369987349099 0.338339661298165
"VKORC1L1" 435.871274775005 0.142480365294547 0.0964724501879938 1.47690211057042 0.139701879115181 0.351418773936451 0.338385391002116
"ZDHHC11B" 35.2706032315368 -0.387151731577668 0.262154452987987 -1.47680776414433 0.139727174748547 0.351425401557 0.338390525543794
"HYLS1" 94.3031015850692 -0.234231164727132 0.158618230102041 -1.47669763164327 0.139756707314306 0.351442681535634 0.338405917661058
"RGPD3" 17.160455912286 0.429507422174905 0.290906583891685 1.47644448753634 0.13982460734745 0.351556421975398 0.338514191988081
"LRWD1" 263.502785714639 0.149038698191579 0.100959335973321 1.47622502421137 0.139883493833659 0.351647466748645 0.338600612311879
"ZNF561-AS1" 179.568911153586 -0.169254435204332 0.114668809023902 -1.47602854381309 0.139936229720053 0.351723022771245 0.338672118372699
"HNRNPA1L2" 70.1989096544763 -0.233632314010412 0.158302961145227 -1.47585561457741 0.139982657064553 0.351751881438479 0.338697413904354
"F8A2" 60.5101197324225 -0.254542708110006 0.172475815053012 -1.4758168154287 0.139993075331332 0.351751881438479 0.338697413904354
"MED17" 288.90222254817 0.127302951941301 0.0863081547463 1.4749817362624 0.14021745368375 0.352162317959402 0.339087632520291
"ZFP14" 88.2378369401728 -0.262731621817295 0.17813231095644 -1.47492400680493 0.140232975293526 0.352162317959402 0.339087632520291
"MYORG" 11.658206436103 0.54187356417823 0.36740406763977 1.47487088986049 0.140247257913159 0.352162317959402 0.339087632520291
"ATG7" 91.6066299146126 0.198608793365448 0.13465942344754 1.47489710174515 0.14024020965746 0.352162317959402 0.339087632520291
"INTS2" 92.9357354478338 0.228051228986665 0.154637188923271 1.47475022389227 0.140279707953738 0.3521867752868 0.339109936396114
"KLHL15" 71.2519903983395 -0.260569843932321 0.17673810084424 -1.47432750882597 0.140393431966425 0.352415238416207 0.339328670773344
"SYN1" 21.2247953873479 -0.46783205337299 0.3173633283295 -1.47412133542811 0.140448924993688 0.352440441553741 0.339350447432209
"CRH" 16.6996951963686 0.552222174176847 0.374604745822318 1.47414623102179 0.140442223273289 0.352440441553741 0.339350447432209
"ARL2-SNX15" 319.456818578307 -0.119447694950288 0.0810413555599383 -1.47391037730045 0.140505723324819 0.352525927410013 0.339431513280225
"KCNB1" 43.4419355993553 -0.458648620728685 0.311214371085998 -1.47373856524751 0.140551995024055 0.35258497878244 0.339487126442717
"LGMN" 520.052735191618 -0.154495416199464 0.104860572085039 -1.47334134391496 0.140659017866688 0.3526823038119 0.339577103153358
"DNAJC16" 404.011684256528 -0.121882956576986 0.0827194283534579 -1.47345017975926 0.140629688131805 0.3526823038119 0.339577103153358
"FBXO38-DT" 15.3135168764556 0.491883960641325 0.333848414201067 1.47337515985647 0.140649904440681 0.3526823038119 0.339577103153358
"CNTN3" 55.223511708921 -0.270862599187825 0.1838819514325 -1.47302438916771 0.140744459524961 0.352782459724115 0.339671050169249
"ZDHHC20" 277.431212694483 0.201430136075672 0.13674585175734 1.47302556887149 0.140744141437621 0.352782459724115 0.339671050169249
"DGCR2" 800.129657839232 0.101326405515433 0.068801995420777 1.47272480828128 0.140825254381969 0.352863280982793 0.33974513902076
"NEK11" 139.103084239582 -0.225949706098545 0.153430508531035 -1.47265174483106 0.140844964488231 0.352863280982793 0.33974513902076
"SNRNP200" 1199.35865100723 -0.116550289448163 0.0791356932886656 -1.47279040095117 0.14080756145211 0.352863280982793 0.33974513902076
"FAM131B-AS1" 17.0112223777403 -0.512298206814666 0.347991755227409 -1.47215616209035 0.140978712334412 0.353141313339051 0.340011592136563
"ZFP69" 19.3862951447282 -0.492462647729557 0.334545067130523 -1.47203679299035 0.141010942247587 0.353161395739273 0.340028442900631
"FASTKD5" 91.1402014478916 -0.213916464570176 0.145327852069407 -1.47195779421561 0.141032275200755 0.353161395739273 0.340028442900631
"PITPNM2" 35.4827658476749 0.335426667556896 0.227916090580596 1.47171121925804 0.141098876645983 0.353186653142561 0.340049036405787
"CSNK2B" 2316.2677851954 -0.102210804855232 0.0694493333444538 -1.47173197974829 0.141093268175244 0.353186653142561 0.340049036405787
"ZSWIM7" 371.297992243294 0.159782695106735 0.108572550451953 1.47166751118594 0.141110684992991 0.353186653142561 0.340049036405787
"CHRM3" 98.5963410650822 0.218842564410941 0.148722683522075 1.47148074004768 0.141161152386426 0.353198959536738 0.340114519140958
"AUP1" 1344.56309834548 0.0891196784689178 0.0605868419252418 1.47094114228437 0.141307034933234 0.353475446896394 0.340378263498321
"RPS14P5" 28.358470716582 0.35746649389204 0.243025131284521 1.47090340823039 0.141317240827808 0.353475446896394 0.340378263498321
"RAE1" 669.376824000816 -0.14153072392364 0.0962499238275838 -1.47045024344299 0.141439852144213 0.353619555086148 0.340513283094597
"ING5" 248.097226712449 -0.136656616455042 0.092925895180987 -1.47059779396134 0.141399920910478 0.353619555086148 0.340513283094597
"HMGN2P4" 24.9524719930361 0.383923960835905 0.261095029552711 1.47043764675879 0.141443261555286 0.353619555086148 0.340513283094597
"DMRTA2" 760.228219131849 -0.165815350380398 0.112786117540172 -1.47017517755532 0.141514315681873 0.35368315996688 0.340572032845068
"MRPL24" 684.230411279138 0.153632254802991 0.104493445855284 1.47025733093117 0.141492072652612 0.35368315996688 0.340572032845068
"PPP1R3C" 14.7090674381137 -0.544014418754591 0.370156957620901 -1.4696857847847 0.141646874469624 0.353957416898958 0.340834873785593
"EVL" 505.33890269243 -0.109884800387361 0.0747801284586714 -1.46943850795992 0.141713889079701 0.354067825333978 0.340939939768119
"ZNF621" 133.987267125041 0.169342737140856 0.115256636445538 1.46926669355716 0.141760466922729 0.35407145720708 0.340995811785629
"TMC6" 31.395285685866 -0.36576718534815 0.248979617168228 -1.46906477529449 0.141815220770602 0.354149829905073 0.341071329018541
"ITGB8" 407.302273044349 -0.137022796580953 0.0933065726101066 -1.46852244968337 0.141962362740609 0.354186533327826 0.341099138675021
"REM2" 56.8968126940215 0.267548147117528 0.182189025922948 1.46851955413978 0.141963148664394 0.354186533327826 0.341099138675021
"LINS1" 106.254847600261 0.209850690101433 0.142894169085924 1.46857420035975 0.141948316861396 0.354186533327826 0.341099138675021
"ITPR1" 65.1355106784039 0.249406042943314 0.169814278790657 1.46869889104424 0.141914478397421 0.354186533327826 0.341099138675021
"TTTY14" 139.378430798821 -0.17863198733909 0.121642024653407 -1.46850554196269 0.141966951970968 0.354186533327826 0.341099138675021
"NPHP3-ACAD11" 126.680474421784 0.165262911920595 0.112523280666557 1.46869972988365 0.141914250774797 0.354186533327826 0.341099138675021
"NOC2L" 913.126337582476 0.0956619595849699 0.0651489774847378 1.46835703764315 0.142007265110854 0.354230121817456 0.341139861448434
"CALY" 12.737696048287 -0.667700336939178 0.454821202134868 -1.46805015642429 0.142090599267941 0.354267043962576 0.341171655963033
"MED4" 670.891795657219 0.0937507495582515 0.0638572651819586 1.46812973106682 0.142068987022186 0.354267043962576 0.341171655963033
"RPL13AP20" 215.673679770587 -0.130971241631573 0.0892052225988228 -1.4682015000465 0.142049496937571 0.354267043962576 0.341171655963033
"IFIH1" 29.5825112914232 -0.81292873499961 0.553791555848113 -1.46793270214212 0.142122504129551 0.354289630934106 0.341192154356392
"ZNF25" 96.2837397759873 0.206879572279024 0.14095351700761 1.46771486565926 0.14218169101703 0.35438020962586 0.341278130945201
"TBCCD1" 95.7523413184288 0.219443351381263 0.149539750794513 1.46745831937894 0.142251419753842 0.354440073512626 0.34133327523843
"MTERF4" 270.173548990469 0.127175707473259 0.0866634939659717 1.46746573041694 0.142249405081123 0.354440073512626 0.34133327523843
"DRAM1" 145.230083533895 -0.209588632031201 0.142834477185302 -1.46735323404655 0.142279989304854 0.354452030844861 0.34134103388705
"CEND1" 29.948992001208 -0.362816097472886 0.247286630025268 -1.46718849068311 0.142324786953247 0.354452030844861 0.34134103388705
"LIM2-AS1" 23.1360174172989 -0.427770748502538 0.291548074520524 -1.46723914814407 0.142311010828876 0.354452030844861 0.34134103388705
"FAM171A1" 354.854873046772 0.18107421846637 0.123438185409981 1.46692223208694 0.142397211909287 0.35457545958401 0.341458645276318
"UBAP1" 381.301596654748 0.117280975093924 0.079978113873001 1.4664133650383 0.14253570746348 0.354863341040882 0.34173462474126
"MED31" 357.724442087218 0.146118411769984 0.0996625159291821 1.46613207992675 0.142612307655966 0.354965533611553 0.341830532273415
"DDX60" 44.9811650330468 -0.532381902251967 0.363129312309605 -1.46609454044309 0.14262253288197 0.354965533611553 0.341830532273415
"PRMT1" 4038.45159888952 0.109734416300303 0.0748604445110552 1.46585312199285 0.142688305311679 0.355015279764723 0.3418759346662
"PSME3" 761.89428435256 0.092343416040986 0.0629962090973576 1.46585671366786 0.142687326619395 0.355015279764723 0.3418759346662
"NFRKB" 380.104866888932 -0.127129055494436 0.0867563403375477 -1.46535751738499 0.142823401580923 0.355294403547794 0.342143476043159
"RIDA" 191.718817766744 -0.22206341606627 0.151552080861549 -1.46526141247204 0.142849610064834 0.355302606717793 0.342150124107061
"MT-ND5" 3699.3223123732 0.109511023917258 0.0747459218938197 1.46511035174365 0.142890812845443 0.355348095831805 0.34219267809682
"FAM89B" 417.06702834204 -0.137943147518313 0.0941588744735704 -1.46500421006022 0.142919769124321 0.355363120022441 0.342205895208956
"SLC25A39" 685.716960090249 -0.0993409564951233 0.0678331421185269 -1.46448997337528 0.143060120664225 0.355655073943701 0.34248578813221
"NOL8" 358.089721232666 0.122656224244384 0.083772820090578 1.46415298078499 0.143152154004114 0.355826831911493 0.342649934526896
"FAM72C" 44.1173385581955 0.342276699804339 0.233791203359389 1.46402728112137 0.143186494460029 0.355855153218931 0.342675955681181
"TMEM138" 544.940003669496 -0.118019414845971 0.0806234541503481 -1.4638347623495 0.143239101781214 0.35592885602036 0.342745677664291
"SWT1" 76.823960578723 -0.255627749619951 0.174689235833814 -1.46332856973017 0.14337749378708 0.356215663833714 0.343020610648067
"ABL2" 385.807503081714 0.143072382302085 0.0977837215425168 1.46315133076497 0.143425974787669 0.356279035240616 0.343080383007004
"CHTOP" 944.377822992996 0.0846491345455076 0.0578651004231448 1.46287026077034 0.143502882955641 0.356355918154697 0.343151915171195
"S100A11" 2560.35159781627 -0.135601760913158 0.0926932294827471 -1.46290901363403 0.143492277269807 0.356355918154697 0.343151915171195
"SMOC1" 47.0312786889745 -0.324438263553584 0.221856482432644 -1.46237901185549 0.143637377575832 0.356632797221583 0.343417283442725
"FAM181A-AS1" 50.8021756032973 0.260236786288763 0.177983176997375 1.46214260627902 0.14370213537783 0.356736467974929 0.34351586094494
"ZNF280C" 102.813861313679 -0.199561323689573 0.136514618928204 -1.46183115959563 0.14378748311971 0.356782659547507 0.343556587864979
"XPO6" 783.783299195701 -0.0914584303347347 0.0625640824625468 -1.46183603650681 0.143786146368798 0.356782659547507 0.343556587864979
"TMEM51" 87.4417072118841 0.263043548682953 0.179942151805946 1.46182284719272 0.143789761553516 0.356782659547507 0.343556587864979
"MMP7" 19.6998732796338 0.45718951332634 0.312815999006864 1.4615285496197 0.1438704465093 0.356925753394053 0.343693126551422
"MDH1" 1351.42925682029 0.0946355864691497 0.064773922029314 1.46101368427747 0.144011686063731 0.357219006314194 0.343974256210786
"DRD4" 605.249086283029 -0.41205363486698 0.282085735120575 -1.46073900082488 0.14408708160659 0.35734886639293 0.344098050137033
"ELOVL5" 1357.66352195718 0.103777392051444 0.0710487353713681 1.46065079848367 0.144111297940483 0.357351776216982 0.344099601182174
"RRP1B" 315.467419153945 0.145377743619576 0.0995502913682335 1.46034473251141 0.144195353875022 0.357503045226833 0.344244009471746
"BCL2L1" 540.784665914443 0.109327949129027 0.0748728121399848 1.46018222107945 0.144240000212992 0.357556573418011 0.344294301636406
"CEP97" 193.617666931573 -0.154515350570102 0.105863806390617 -1.45956730480642 0.144409030450748 0.357918370501871 0.344641427527194
"STMN2" 73.4771506514027 -0.705241948716988 0.483231902995189 -1.45942754264718 0.144447469905465 0.357956433891652 0.344676827600865
"INPP5A" 274.246428328638 0.19114961756231 0.130998870018048 1.45916997250415 0.144518331195286 0.357960434463583 0.344676928092514
"KIAA1614" 23.1267192523862 -0.460494208691568 0.315562977574637 -1.45927831024681 0.144488522662287 0.357960434463583 0.344676928092514
"LINC01043" 80.9454751224107 -0.225052591029135 0.154227501607626 -1.45922477303495 0.144503252542192 0.357960434463583 0.344676928092514
"ZNF791" 418.890550017039 0.168614048960817 0.115607648632001 1.45850253816289 0.144702076039436 0.358294358837359 0.345016594184674
"MIR924HG" 66.6033458838138 -0.292607847052831 0.200625065805764 -1.45848100224984 0.144708007861581 0.358294358837359 0.345016594184674
"ZNF287" 62.6770875112235 0.252093709361574 0.172867977194321 1.45830195651677 0.144757331184983 0.358294358837359 0.345021513651965
"MAPDA" 145.153297094433 0.193100678650492 0.132408967294984 1.45836556689017 0.144739806393614 0.358294358837359 0.345021513651965
"FGFR1" 1170.23399138566 0.1411520097366 0.0968021147657001 1.45815006292212 0.144799184765166 0.358294358837359 0.345064941530307
"FNBP4" 771.450384471727 0.10113570122279 0.0693656071833006 1.45800931224514 0.144837976241385 0.358294358837359 0.345101059252686
"RNF5" 1422.03202107637 0.112087164355114 0.0768841887319758 1.45787015774932 0.144876335629909 0.358332091379367 0.345136135834932
"SPTAN1" 807.567813249649 0.0842196030426972 0.0577733898467504 1.45775768508821 0.144907345579669 0.358351636939804 0.345153695401101
"SLC30A1" 117.090829546473 -0.206621490321783 0.141759912400034 -1.45754527372107 0.144965923599457 0.358439340430544 0.345236902703584
"MIS18BP1" 257.769763556392 -0.233097695353276 0.159959757587897 -1.45722711054492 0.145053699394462 0.358599198184173 0.345389606141314
"WBP11" 707.600414240083 0.101604716826806 0.0697317579836178 1.45707952538177 0.145094429444036 0.358642717854337 0.345430256695315
"MRPL51" 2577.51192505529 0.096568492160055 0.0662935818112986 1.45667935751205 0.145204910485387 0.358807482222352 0.345586419195473
"TOP3BP1" 46.9773182500381 -0.28431123870196 0.19517882867563 -1.45667048332614 0.145207361260477 0.358807482222352 0.345586419195473
"FGF14-AS2" 95.269403528998 0.253656253497109 0.174164500946407 1.45641765181047 0.145277198798615 0.358922861075184 0.345696280909155
"GDI2" 1785.1821065662 -0.0991234716529187 0.0680724482253117 -1.45614671188014 0.145352066823195 0.358993446774026 0.345761734715782
"TBL1Y" 12.2016660647549 0.522534919626644 0.35883319083614 1.45620564922953 0.145335778326767 0.358993446774026 0.345761734715782
"YTHDF2P1" 52.3422550730282 0.247297921569244 0.169904013301958 1.45551548055395 0.145526607701435 0.35936729812641 0.346120540649723
"ABHD6" 82.7124159662746 -0.242129344813183 0.166449983987437 -1.45466727609573 0.145761396160447 0.359832494692171 0.346566055257887
"THAP9" 54.2200270555374 0.262227548309312 0.180265389627607 1.45467495924216 0.145759268115333 0.359832494692171 0.346566055257887
"NCOA3" 217.816157262056 -0.14431155992119 0.0992483668520458 -1.45404468102051 0.145933918952768 0.360175049889778 0.346893446048829
"ABRAXAS1" 204.075275025635 -0.149682720081218 0.102945551956489 -1.45399890754369 0.145946609073211 0.360175049889778 0.346893446048829
"CDV3" 1393.76466059977 0.0987668245255832 0.0679514976933522 1.45349003154121 0.146087745437386 0.360389858221726 0.347096531632587
"RPS26P19" 65.1639613510403 -0.236199669546684 0.162504454473485 -1.45349658452116 0.146085927309844 0.360389858221726 0.347096531632587
"UBE2Q2P2" 12.0127116793204 0.542822247943631 0.373475748289987 1.45343372475729 0.146103368496259 0.360389858221726 0.347096531632587
"FLVCR1-DT" 71.1459495270644 0.2901129848783 0.199706441496851 1.45269718244354 0.146307849637628 0.360836853082115 0.347525770710754
"LRRC24" 33.5170347855933 -0.341696922141094 0.235238088399852 -1.4525578084119 0.14634656771174 0.360874951832353 0.347561196349889
"C11orf54" 258.195356774502 0.177416787142115 0.122157032665451 1.45236654223586 0.146399714172524 0.36094861166733 0.347630871138888
"TASP1" 58.7723944117426 0.254907363291648 0.175545622866776 1.45208612512715 0.146477659383584 0.360968622552141 0.347646343410226
"DCTN1" 510.822424643821 0.109531214170178 0.075422612569264 1.45223309613666 0.146436803116189 0.360968622552141 0.347646343410226
"TRNP1" 318.277917720712 0.270633919272375 0.18636563102749 1.45216646320616 0.146455325231768 0.360968622552141 0.347646343410226
"AZI2" 563.663813237252 0.118447615076297 0.081578944818422 1.45193855277164 0.146518691592164 0.361012371975099 0.347687212081454
"MFF-DT" 17.8715065168875 0.465223094840858 0.320474199374972 1.45167097928068 0.146593112310289 0.361138361510398 0.347807285154782
"POLQ" 66.5375841946397 -0.241771399158741 0.166574327814566 -1.45143253663846 0.146659455172991 0.361187046343138 0.347851641484867
"POLDIP3" 421.447994772696 -0.157247820016254 0.108335799277673 -1.45148529908583 0.14664477288504 0.361187046343138 0.347851641484867
"AXIN2" 658.79696222942 -0.296717143519797 0.204520214798867 -1.4507961660983 0.14683662756764 0.361565960673065 0.348215299515204
"RGS6" 27.9483152433988 0.406495286814262 0.280364312873114 1.44988241423662 0.147091312113913 0.362098577286808 0.348725714233937
"DNASE1" 132.411720838996 -0.192951044364938 0.133083214575428 -1.44985259771869 0.147099628379345 0.362098577286808 0.348725714233937
"ATF4" 4113.85885626987 0.148343321117476 0.102336721004104 1.44956101448206 0.147180974183154 0.362241318462523 0.348861916241596
"ENPP2" 29.083850675487 0.367216256024861 0.253380530296124 1.44926784862159 0.147262796176897 0.362385186149051 0.34899920256109
"MAB21L2" 25.3976060742706 0.387348670047254 0.267377601235963 1.44869528433467 0.147422697979497 0.362721116970656 0.349321456215293
"DYNC1LI1" 465.491529768955 0.105174254955671 0.0726386149008637 1.44791107456015 0.147641922010549 0.363202875402855 0.349784147862409
"COPZ2" 14.9070696478087 0.545184534806618 0.376555012552517 1.44782174352435 0.147666910094054 0.363206731441489 0.349786592193913
"ZNF763" 34.5142542219051 -0.36031843631486 0.248921828286269 -1.44751643034086 0.147752338087557 0.363359222813485 0.349932179791796
"TMEM145" 31.1502762664962 -0.377158822073406 0.260616430228739 -1.4471797566346 0.147846584676236 0.363533349478209 0.350098602474493
"GCC2-AS1" 20.0105914002525 -0.470436615937416 0.325147655096761 -1.44683994660032 0.147941755805908 0.363709693886814 0.350267160130057
"MRPL50" 651.702483879773 -0.0965859635331999 0.0667605682905304 -1.44675166803366 0.147966487780853 0.3637128376138 0.350268918302243
"AAK1" 762.275313633453 0.133833708545809 0.0925266916660148 1.44643352243584 0.14805564512463 0.363874317685065 0.350423160068848
"SMIM10L2A" 34.8133911847877 -0.328089445482215 0.226844457391313 -1.44631898550755 0.148087753079116 0.363895559301367 0.350442347278472
"CHMP2A" 741.808595093064 0.0887692670746746 0.0613815089846073 1.44618906480346 0.148124179981979 0.363907672183856 0.350471747191197
"TDRP" 222.31790511343 -0.147430687977005 0.101960880817304 -1.44595345582759 0.148190257010077 0.363916317973443 0.350511485431042
"ST6GALNAC3" 86.6009308876315 -0.255027887090389 0.176393836522192 -1.44578683767278 0.14823699900943 0.363916317973443 0.350511485431042
"TPM2" 1139.32250294582 -0.116290361588442 0.0804275245983243 -1.44590253360683 0.148204541211774 0.363916317973443 0.350511485431042
"B3GALT4" 41.8371015839286 0.44567336879504 0.308242989668707 1.4458507856871 0.148219058107926 0.363916317973443 0.350511485431042
"STRIP2" 30.8581112575718 -0.404708110570203 0.279941965106811 -1.4456857528159 0.148265362201802 0.363928337610881 0.350521786513684
"LMCD1" 139.939320692944 0.188572530026863 0.130458656315902 1.44545816546078 0.148329235643264 0.36402750219271 0.350616022280605
"FEM1B" 446.786069161419 0.138732308336347 0.0959895932883301 1.44528488541073 0.14837788158062 0.364031670234497 0.350617486479792
"ARMH1" 22.5745581203533 0.485754535992404 0.336076754843037 1.44536784824429 0.148354589411532 0.364031670234497 0.350617486479792
"TUBE1" 173.591503701909 0.242297856710806 0.167732491473243 1.4445493212593 0.148584516531039 0.364312632559476 0.350935381085361
"CIART" 88.5612969256396 -0.30351728542201 0.210105603369164 -1.44459395920402 0.148571970563388 0.364312632559476 0.350935381085361
"NCBP2AS2" 375.489946329988 -0.146188446850016 0.101190953845171 -1.44467900830043 0.148548068852129 0.364312632559476 0.350935381085361
"AGK" 158.338552732717 -0.160159266113729 0.110898508511613 -1.44419675488203 0.1486836374814 0.364467810861778 0.351112694624927
"NOP14" 240.700834637203 0.190693748268292 0.13206090753805 1.44398332423506 0.1487436661687 0.364467810861778 0.351140868185803
"HEATR4" 12.2076057525034 -0.590771855122559 0.409109645834297 -1.4440428406859 0.148726924939096 0.364467810861778 0.351140868185803
"NAA15" 652.990957426776 0.100555428083496 0.0696586140843345 1.44354620609815 0.148866666100654 0.364711573126216 0.351374424787528
"ZC3H7B" 327.709020337145 0.129349554945819 0.0896308604973876 1.4431363732092 0.148982058801875 0.3649366242141 0.351589953219036
"PIP4K2B" 316.956361049106 -0.135130100283397 0.0936643451732975 -1.44270586671353 0.149103345892962 0.36517604044663 0.351819320197663
"RNF217" 146.741850066494 0.183937025309573 0.127513596652394 1.44248950808745 0.149164329307992 0.365267711812464 0.351906345488123
"SZRD1" 1225.73647656421 -0.0892176496932009 0.0618637246750663 -1.44216421112386 0.149256054197567 0.365297017969961 0.351926829222836
"PSMC1" 599.272404262435 0.0918765967031347 0.0637036447947422 1.44225023543265 0.149231793498304 0.365297017969961 0.351926829222836
"HIBADH" 52.7568253713974 0.275554511299426 0.191079453954606 1.44209388082555 0.149275891085808 0.365297017969961 0.351926829222836
"RSRP1" 362.491877956583 0.173835913782768 0.120521672486076 1.44236227557207 0.149200200289842 0.365297017969961 0.351926829222836
"DMGDH" 11.5783447423189 0.667449571636151 0.462881139034192 1.4419459238041 0.149317629411374 0.365297017969961 0.351926829222836
"IKBKG" 119.425575980737 0.200362276217256 0.138946860697376 1.44200649954691 0.149300540061086 0.365297017969961 0.351926829222836
"RPL26L1" 907.337709302701 -0.111584695346649 0.0774011063117212 -1.44164212456162 0.149403358375882 0.36543979682741 0.352060511157668
"DCAF8" 342.734794368086 0.119057114262251 0.0825931687189193 1.44148863772772 0.149446685032205 0.36543979682741 0.352060511157668
"ZNF552" 32.6417882961169 -0.335483157430849 0.232732681282028 -1.44149569189343 0.149444693554079 0.36543979682741 0.352060511157668
"KDM2A" 356.230442937513 -0.126432950655929 0.0877375294612546 -1.44103613849491 0.149574473472784 0.365694613686888 0.352304708368466
"SYNGR3" 57.9702286952439 -0.351184363282542 0.243725525875025 -1.44090103825488 0.149612642731021 0.3657302748223 0.352337773631554
"STAT2" 277.792548446881 -0.157169515640353 0.109101699174607 -1.440578073755 0.149703918543379 0.365895723998538 0.352495873996432
"SDF4" 812.178305412096 0.0970759288129578 0.0674015883044329 1.44026173944885 0.149793361716228 0.365941312774932 0.352535924309904
"FBXO10" 149.606772082208 0.159976360779977 0.111072637985122 1.4402859577478 0.149786512578465 0.365941312774932 0.352535924309904
"RIPPLY3" 1250.70480661938 -0.111695629307003 0.0775434467378173 -1.44042641907133 0.14974679365058 0.365941312774932 0.352535924309904
"PANO1" 12.9127460409287 0.51963444101641 0.360817284681024 1.44015950199223 0.14982227795827 0.365954305650787 0.352547152372071
"KNOP1" 432.409580871753 -0.149520009179536 0.103866903063123 -1.43953468111655 0.149999091165867 0.366328489102404 0.352906337433584
"SYNJ2" 58.5766495895368 0.275646854032465 0.191526131517497 1.43921276876667 0.150090248740199 0.366493399065188 0.353063915233711
"LRP1" 552.091783620623 -0.115948373313905 0.0806050295520771 -1.43847566284922 0.150299137932102 0.366945691286373 0.353498342935989
"ELAVL2" 84.592095085621 -0.301283068646644 0.20952238612728 -1.43795168724177 0.150447762657085 0.367250732454914 0.353790913602206
"QNG1" 80.0426358182029 0.26442126367907 0.18395119384117 1.4374533709598 0.150589213089829 0.367538167547539 0.3540665217914
"WAPL" 726.188659129644 -0.115639275889105 0.0804742384797589 -1.43697260233399 0.150725778568944 0.367735431583641 0.354252678745621
"ACTC1" 57.5307167034066 0.444899549412275 0.309620603802978 1.43691842192576 0.150741174785737 0.367735431583641 0.354252678745621
"CCNDBP1" 458.325836708156 0.111226961017218 0.077402774669027 1.43698932619435 0.150721026462577 0.367735431583641 0.354252678745621
"PAIP2" 549.469536605797 0.0923056172447026 0.0642570706743108 1.43650521687421 0.150858632946494 0.367964089294468 0.354471660709971
"ZNF701" 72.1578395684306 -0.277363049529869 0.193101343110432 -1.43636002247405 0.150899922637162 0.368006919367371 0.354511628387
"PRMT2" 1259.62574553342 0.102286786926292 0.0712303282855721 1.43600049849849 0.151002199415259 0.36819844473771 0.354694838105244
"SEMA5A" 60.3263627040438 -0.314865330594587 0.219295021387381 -1.435807017426 0.151057262445805 0.368274803648726 0.354767104547402
"GTPBP8" 251.930060152426 -0.124057942053097 0.0864094119451507 -1.43569941352967 0.151087892198852 0.368291580040835 0.354781973945873
"PTPN23" 403.250342976149 0.144191236940789 0.100489344420396 1.43489081128409 0.151318214533021 0.368795044943908 0.355265677825477
"HAUS7" 78.5530557344241 -0.21114918917994 0.147185215547011 -1.43458151279127 0.15140638583459 0.368951953413391 0.355415536908497
"KIFC2" 36.5271695348852 -0.338260682593941 0.235808715040262 -1.43447065786431 0.151437996623559 0.36897100575619 0.355432597444235
"MRPL16" 292.485774297902 0.226236506894856 0.157726810279245 1.43435669873954 0.151470497828933 0.368992221227002 0.355451742012255
"NOTCH1" 464.49118396101 -0.129736990480948 0.0904980259974699 -1.43358917557578 0.151689534275979 0.369460203570105 0.355899964404505
"BBS1" 142.735524337668 -0.164182350423637 0.114531179855501 -1.43351662517385 0.151710251246739 0.369460203570105 0.355899964404505
"WDR25" 217.337557623642 0.174068970951247 0.121447883219845 1.43328122595721 0.151777484991584 0.369504112734387 0.355971214026282
"EIF3CL" 1500.20829372722 0.0805967843342044 0.0562339929768473 1.43323957748097 0.151789382818138 0.369504112734387 0.355971214026282
"GRAMD1B" 37.3210922215058 -0.300526936561318 0.209809670746928 -1.43237885790219 0.152035425816713 0.369504112734387 0.355979967665046
"CTTNBP2" 21.4152332931836 -0.390686907456146 0.272735603097932 -1.43247490616713 0.152007954674309 0.369504112734387 0.355979967665046
"SUPT6H" 432.505713705137 0.13489282395145 0.0941486230407397 1.43276470324032 0.151925091575918 0.369504112734387 0.355979967665046
"DSE" 248.397978897285 0.162703888300515 0.113581153639879 1.43249018949381 0.152003583778421 0.369504112734387 0.355979967665046
"BAG2" 237.849314309531 0.140633314875385 0.0981737701879506 1.43249377716824 0.152002557749218 0.369504112734387 0.355979967665046
"AKT3" 451.923392600413 0.0953672774164176 0.0665747323715605 1.4324845781454 0.152005188563185 0.369504112734387 0.355979967665046
"TRIM25" 267.415565490637 -0.239479678620002 0.167210687578978 -1.4322031808337 0.152085681685813 0.369504112734387 0.355979967665046
"GRHPR" 884.337863249629 -0.0887602240308063 0.0619737161268102 -1.43222368413709 0.152079815662157 0.369504112734387 0.355979967665046
"CD109" 16.1164917444542 -0.520359778310548 0.363203751754724 -1.43269384139499 0.151945350273362 0.369504112734387 0.355979967665046
"DPY30" 1334.54473555388 -0.0925998136682462 0.0646362483163472 -1.43262977168845 0.151963668936375 0.369504112734387 0.355979967665046
"TBCA" 2310.78060709747 0.114289526019478 0.0797940991835991 1.43230548610503 0.152056413719742 0.369504112734387 0.355979967665046
"ZNF625" 103.759128046476 -0.192056237300354 0.134089094950169 -1.43230318149084 0.152057072987236 0.369504112734387 0.355979967665046
"GIN1" 87.2194183678982 0.234996638283816 0.164101293647271 1.43202185102167 0.152137567896183 0.369572274895677 0.356044338652375
"POLD1" 129.916265653335 -0.227605237758924 0.158950406974067 -1.43192610885267 0.152164969258916 0.369580946478822 0.356051396818819
"AGER" 41.037084238349 0.310057049052584 0.216638227193362 1.43122039480059 0.152367060202435 0.36995590568645 0.356410036208868
"YTHDF3-DT" 35.7875810531909 0.336793414860478 0.235314278997893 1.43124937549367 0.152358757161282 0.36995590568645 0.356410036208868
"ERCC8" 284.279048495288 0.120794821425754 0.0844172568934342 1.43092568831325 0.152451513908658 0.369987579676299 0.356435368236969
"DRG2" 326.318037388521 -0.156357769166443 0.109266419050933 -1.43097733525576 0.152436710928384 0.369987579676299 0.356435368236969
"KLHL12" 276.09525952605 0.137160299786496 0.0958552904638912 1.4309100637295 0.152455992422316 0.369987579676299 0.356435368236969
"NR2F6" 499.169984622728 0.1037515056815 0.0725108112676502 1.43084188230269 0.152475536607637 0.369987579676299 0.356435368236969
"NSUN3" 104.381071372504 0.202769054019987 0.141729714929296 1.43067425289849 0.152523595632492 0.370046295536403 0.356490638679369
"CCDC28A" 178.347544030173 0.153088633879421 0.107059304336108 1.42994235604975 0.152733564093715 0.370497749407998 0.356924258856007
"TRA2B" 2356.86713054422 0.133804898345832 0.0935890094306346 1.42970738935969 0.152801018561984 0.370603408798755 0.357024751484002
"JAM2" 350.984318192455 -0.144668900907535 0.101225909760829 -1.42916869059858 0.152955754282815 0.37084366783227 0.357262501314666
"PTEN" 814.128536253997 0.0955056229638411 0.0668293204608522 1.42909762219993 0.152976176852222 0.37084366783227 0.357262501314666
"H4C3" 5169.27062430087 -0.190671984520676 0.133411867824146 -1.42919807383258 0.152947311176254 0.37084366783227 0.357262501314666
"HDAC10" 94.1106618009341 -0.222516097733989 0.155742367505632 -1.42874480013245 0.153077596274155 0.37084366783227 0.357297746891903
"KLHL18" 186.71800786245 -0.164610592873423 0.115242988761068 -1.42837837375694 0.153182980415706 0.37084366783227 0.357297746891903
"CACYBP" 1027.40079688179 0.0967108135079147 0.0676919347420613 1.42869034363443 0.15309325446065 0.37084366783227 0.357297746891903
"COG2" 170.632675027739 0.151094712527746 0.105763091844514 1.42861474539601 0.153114993671523 0.37084366783227 0.357297746891903
"PWWP3A" 424.575554748222 0.146019608053367 0.102207366065292 1.42866031749695 0.153101888567727 0.37084366783227 0.357297746891903
"USP24" 301.983106404531 0.118081885501488 0.0826566423026061 1.42858313877777 0.153124083242551 0.37084366783227 0.357297746891903
"AMER2" 10.6996990598554 -0.590987859423323 0.413737683350149 -1.42841197020762 0.153173315787047 0.37084366783227 0.357297746891903
"ZNF790" 38.1212840519886 -0.312563508301277 0.218826186456948 -1.42836428017161 0.153187034829348 0.37084366783227 0.357297746891903
"TRPM4" 55.8008967021872 -0.260938333681355 0.182776076671305 -1.42763942871262 0.153395668673086 0.371258870240017 0.357727225410594
"B3GAT1" 98.1926189122844 -0.22539831716478 0.157957417019284 -1.42695621021242 0.153592517066456 0.371651233369729 0.358129086823271
"TNRC6A" 940.36877029898 0.0996955083003409 0.0698726091686188 1.42681816933088 0.153632312612847 0.371689532605308 0.358164680897362
"ECHS1" 887.45964305842 -0.0948594093435357 0.0664899237812372 -1.42667345590046 0.153674040192232 0.37173249341774 0.358204767057276
"XDH" 12.2970689330638 -0.589243738394747 0.41307914735656 -1.42646691842357 0.153733609429156 0.371818592487111 0.358286421592196
"ZNF793" 100.025165744626 -0.230691739407831 0.161749250184466 -1.42623065729665 0.153801773041613 0.371867461230019 0.358330890087856
"ZNF675" 30.74836451805 -0.328425036616077 0.230274196261479 -1.42623464525372 0.153800622286959 0.371867461230019 0.358330890087856
"PIAS2" 384.621451868084 0.125781588622852 0.088221686778473 1.42574454440769 0.153942093559221 0.372148711912142 0.358600591585543
"DXO" 128.541878572867 0.18733402074599 0.131410859423686 1.42555966506543 0.153995486049 0.372219762725669 0.358667744744209
"CNTRL" 208.300382297362 0.140833247914533 0.098829129746861 1.42501758616372 0.154152117624189 0.372482243707685 0.358918046472777
"CAPN10" 230.297668334811 0.170532845795898 0.119667256340867 1.42505854157918 0.154140279490931 0.372482243707685 0.358918046472777
"WASF1" 1538.90070142932 -0.131266220245202 0.092123908538977 -1.42488765757984 0.154189677960396 0.372491596418501 0.358948260188097
"DYRK4" 585.742725777456 0.170586549161737 0.11973742808953 1.42467189986899 0.154252065527445 0.372491596418501 0.358979025942975
"FAM229A" 36.6410818091663 -0.331096311099263 0.232387942216918 -1.4247568438392 0.154227501207234 0.372491596418501 0.358979025942975
"CERCAM" 21.2315659609897 -0.420908113399002 0.295659449109663 -1.42362476378315 0.154555123355252 0.373165320409972 0.359626989021519
"DENND5B" 330.035529990122 0.127540885773676 0.0895972699001844 1.42349075943678 0.154593938967098 0.373200934853947 0.359659990895251
"HBP1" 395.132437014283 0.189834015707918 0.133384042893153 1.42321383870471 0.154674175109474 0.373336514801202 0.359789331013769
"POC5" 175.988059622817 0.194142912254861 0.136481724279698 1.42248285094197 0.154886126441657 0.373731764253496 0.360224965303382
"TSEN34" 1194.80570288857 -0.107996165890928 0.0759265503212625 -1.42237682910617 0.15491688598793 0.373747832591912 0.360239122839587
"RCN1P2" 26.4663592634643 0.380224917093345 0.26740973392688 1.42188136351578 0.155060694261899 0.374036591478228 0.360516114158915
"GRK3" 88.0612269564068 0.200791867484175 0.141244979678571 1.42158587116593 0.155146508793611 0.374081814324512 0.36055438314394
"BDH2" 296.212762965658 -0.17642830411478 0.124115523237233 -1.42148459365198 0.155175929297755 0.374081814324512 0.36055438314394
"CLP1" 203.796175428623 -0.161386075992071 0.113514956098288 -1.4217164111162 0.155108593976944 0.374081814324512 0.36055438314394
"B3GALT6" 458.280877447547 0.111952324563392 0.0787562063865415 1.42150478927237 0.155170062254296 0.374081814324512 0.36055438314394
"FRMD6" 195.397760271924 0.247700976276533 0.174305089961191 1.4210771259272 0.155294339009 0.374278719571005 0.360740180930649
"HSPA4" 802.272940635795 -0.0997073951694419 0.0701693131685576 -1.42095441250692 0.155330012842339 0.374278719571005 0.360740180930649
"KRBA2" 148.051663288577 0.170943950138961 0.120298919497349 1.42099322964183 0.155318727698932 0.374278719571005 0.360740180930649
"PLD3" 1903.89384422181 -0.0961235903947011 0.0676698604971054 -1.42047862502706 0.155468387127805 0.374495766942839 0.360946719741307
"ALDOA" 1951.87622484221 -0.110498148177706 0.0777850881948868 -1.42055695689202 0.155445599272532 0.374495766942839 0.360946719741307
"RCL1" 89.3360210447755 0.20449681659567 0.143974479571032 1.42036850700876 0.155500426315808 0.37451477112992 0.360963708209398
"CATSPERG" 10.3806215393498 -0.639921931529886 0.450841913616508 -1.41939316687892 0.155784423451738 0.375127956760563 0.361552047555806
"ZNF695" 52.6366241884153 -0.270818971054384 0.190807878509246 -1.41932803388546 0.155803402727288 0.375127956760563 0.361552047555806
"RNFT2" 205.216345316586 -0.150001545759336 0.105697279369822 -1.41916184270456 0.155851837566292 0.375186323653843 0.361606972875485
"KREMEN1" 53.5061809244919 -0.285637526000708 0.201314756061668 -1.41886035374977 0.155939732818006 0.375339651799107 0.361753422128329
"P3H3" 177.208179751058 -0.165677701725889 0.116789188434328 -1.41860478651286 0.156014269630482 0.375378573634182 0.361786949047638
"MEPCE" 105.135652024144 0.17762593084712 0.125212972100862 1.41859048520977 0.156018441439167 0.375378573634182 0.361786949047638
"PEF1" 1982.07464611131 0.0822945779349613 0.0580129241283221 1.41855593682762 0.156028519837886 0.375378573634182 0.361786949047638
"SEC24B" 293.580143676875 0.127569794805405 0.0899419972633795 1.41835625944395 0.156086779082188 0.375460488600369 0.361864569923631
"PRDM4" 640.697711644814 0.111457119156933 0.0786253072289355 1.41757308282943 0.156315443384845 0.375893920919861 0.362279649025734
"PIGM" 331.408967145903 -0.12287843519742 0.0866793176307237 -1.4176211644964 0.156301397649644 0.375893920919861 0.362279649025734
"TBC1D8" 30.386402547872 -0.347341984844171 0.24504370634214 -1.41746952014837 0.156345699622639 0.3759083891082 0.362292264750064
"SUSD1" 25.1436070097506 -0.368758880520223 0.260217517094671 -1.41711781988168 0.156448483373687 0.37606286899219 0.362438492349895
"BUD13" 164.220369898368 -0.18030926081204 0.127239666353682 -1.4170837285194 0.156458449235079 0.37606286899219 0.362438492349895
"SEC16A" 538.605262623986 0.108511954608956 0.0765912344254712 1.41676727660717 0.156550979983591 0.376226963828533 0.362595313886487
"CYP2C8" 25.6751214461677 0.464304731732422 0.327774883461952 1.41653541854228 0.156618801773236 0.376273335073486 0.362637349300828
"ATMIN" 745.206273631188 -0.101072960227778 0.0713504394924062 -1.41657095522916 0.156608405340117 0.376273335073486 0.362637349300828
"ZNF808" 35.3675768517419 0.319763578119837 0.225763195351892 1.41636717012899 0.156668030781654 0.376333305663242 0.362693819160128
"GPATCH1" 116.493933509156 0.190766043502245 0.134709057527099 1.41613375525154 0.156736346742267 0.3764390994702 0.362794451297375
"SNX29" 132.466094968532 0.205235576442705 0.144963839466943 1.41577083773023 0.156842610447968 0.37658985249788 0.36293708548771
"TARS3" 147.983662753255 0.192889585690153 0.136245174651521 1.41575352069175 0.156847682311311 0.37658985249788 0.36293708548771
"TTC9C" 406.410552740943 0.135611315652329 0.0957994908429747 1.41557449271427 0.1569001238212 0.376657448950335 0.363000904438812
"TCTN2" 171.6619619668 -0.178044823338058 0.12579245052697 -1.415385602174 0.156955468718309 0.376731993326659 0.363071419321298
"GINS1" 153.25952455958 -0.16783971023975 0.118644782036713 -1.41464047013727 0.157173936632399 0.376836899534178 0.363160596613316
"AMPD2" 328.205417181714 0.174623581118344 0.123442346098857 1.41461651237978 0.157180964715103 0.376836899534178 0.363160596613316
"GPNMB" 49.2726531379593 0.283512691357884 0.200434465730717 1.41449071807232 0.157217870775479 0.376836899534178 0.363160596613316
"U2AF1L4" 46.8488324093402 0.288881676085559 0.204195097777828 1.41473365046145 0.157146604159089 0.376836899534178 0.363160596613316
"CHCHD1" 1083.48905813241 -0.0814462278771023 0.0575791287000337 -1.41450955781925 0.157212343073556 0.376836899534178 0.363160596613316
"DEXI" 217.976869178405 0.164573256339131 0.116336257933791 1.41463426159704 0.157175757904129 0.376836899534178 0.363160596613316
"S1PR1-DT" 23.3064323775398 -0.404929806927728 0.286181627508524 -1.41493991229631 0.157086114435359 0.376836899534178 0.363160596613316
"C14orf132" 161.677741819245 -0.241254969383358 0.170515998784091 -1.41485239569125 0.157111777983682 0.376836899534178 0.363160596613316
"BRK1" 1888.75842985073 0.10772837342491 0.0761375739051761 1.41491733843632 0.157092733736122 0.376836899534178 0.363160596613316
"ADGRA3" 308.802369450294 0.141053536852292 0.0997357891827706 1.41427202820649 0.157282046556919 0.376932464534801 0.36325137010085
"NAA10" 700.213730650282 -0.0932898238729278 0.0659770659400007 -1.41397351555107 0.157369678832496 0.377081020870102 0.363390565701441
"USP25" 182.017968119397 -0.148777512746197 0.105231435658589 -1.41381243936355 0.157416980211055 0.377081020870102 0.363390565701441
"CCDC60" 12.5404012256379 -0.616305735399942 0.435896188218253 -1.41388191055105 0.157396578090815 0.377081020870102 0.363390565701441
"MCRS1" 1183.40781918834 0.0838841514349463 0.0593438318077301 1.41352772275854 0.157500615991046 0.377223096955852 0.363526160936652
"PIP5K1C" 207.965027381777 -0.132566430328474 0.0937917727587807 -1.41341214084327 0.157534577898431 0.377246175733303 0.363547079483956
"BCHE" 10.9441849594039 0.567532983082766 0.401605293257408 1.41316111269232 0.157608357640285 0.377364583956389 0.363659865661473
"SUCLG2-DT" 12.6860644713763 -0.595617091554025 0.421764231661732 -1.41220389696708 0.15788993339997 0.377980408639509 0.364252001512555
"TIMP1" 1074.28691937972 -0.110261725628963 0.0781199877254703 -1.41144064200888 0.15811472634606 0.378347840169222 0.364602114491031
"FIP1L1" 743.900359050053 0.101402130445128 0.0718373100193863 1.41155244284291 0.158081783753604 0.378347840169222 0.364602114491031
"TPM4P3" 11.2836327784927 0.529463740479038 0.375124620666316 1.41143425760372 0.158116607695172 0.378347840169222 0.364602114491031
"AK3" 606.780803517069 -0.101033684850828 0.0715934808702142 -1.41121347394721 0.158181678397999 0.378445150971331 0.364694565970185
"ZNF430" 126.49937632901 -0.171325816487798 0.121425860466971 -1.41094998898031 0.158259360830551 0.378514214645308 0.364758473162885
"COX7C" 4183.69138770028 -0.0775679410302085 0.0549745631576907 -1.41097876135387 0.158250876558618 0.378514214645308 0.364758473162885
"MMP15" 68.4891745923613 -0.31655957092289 0.224432127245929 -1.4104913356545 0.158394653033512 0.378779379991319 0.365012678179026
"TPGS1" 339.000357265334 -0.132083115415507 0.09366595654413 -1.41015071311717 0.158495185516768 0.378961353221406 0.365186713544316
"ENOSF1" 198.849395196668 -0.173448333556836 0.123032482837093 -1.40977674803571 0.158605614454907 0.37903932740895 0.365256560324264
"USP43" 13.8668828161582 -0.504310211983022 0.357735176647667 -1.40973056300727 0.158619256569218 0.37903932740895 0.365256560324264
"DHRSX" 179.405019762799 -0.139938895388444 0.0992679157561169 -1.40970921291677 0.158625563250199 0.37903932740895 0.365256560324264
"IRF7" 246.264431798738 -0.234612476106775 0.166399568542741 -1.40993440164187 0.158559053489511 0.37903932740895 0.365256560324264
"FYN" 857.935070588264 0.0949148358131519 0.0673426332220157 1.40943160776378 0.158707583328186 0.379118484635476 0.365387799459925
"CLDND1" 540.058278050861 0.100516160918102 0.0713296960642217 1.40917691318357 0.158782862576 0.37923989416735 0.365503480446504
"RAP1A" 383.898213421444 0.104120966211844 0.0739071200577888 1.40880832767439 0.158891852047087 0.37944176802375 0.365696710551626
"ZBTB6" 96.8171176403735 0.184662768849813 0.13108620302067 1.40871247007357 0.158920206085897 0.379451047879922 0.365704322940927
"CHAC1" 208.490175512968 0.452135273484001 0.32107146950958 1.40820756878403 0.159069615724878 0.379726970979566 0.365967586622931
"AKAP13" 763.245381708339 0.117912779460593 0.083735565531347 1.40815648299947 0.159084738873758 0.379726970979566 0.365967586622931
"MYO1D" 34.2850820163121 -0.35040981680075 0.248894307574484 -1.40786593400047 0.159170772059497 0.37977541947156 0.366067935773314
"FHL3" 183.545892733142 0.206361248540232 0.146580061202926 1.40783983064753 0.159178503131619 0.37977541947156 0.366067935773314
"TAX1BP1" 1737.15590804126 0.100702074203617 0.0715409436040799 1.40761456489754 0.159245232257939 0.379817757898511 0.366106067737076
"WDR5" 590.923786284811 0.129651526244548 0.0921023344874616 1.40768990239003 0.159222913127874 0.379817757898511 0.366106067737076
"SAAL1" 328.565163275813 -0.125077442710415 0.0888749208503712 -1.40734238088374 0.159325887934195 0.37995169461533 0.366233830246722
"TGDS" 216.248905461181 0.196601698207896 0.139720247456373 1.40710957636462 0.159394898891935 0.379956763692983 0.366234701793649
"GCSH" 593.649938912092 -0.115023153105778 0.0817455721800978 -1.40708725914065 0.159401515642671 0.379956763692983 0.366234701793649
"RWDD4P2" 40.8530364005025 0.277688458821246 0.19734223750189 1.40714153410056 0.159385424223456 0.379956763692983 0.366234701793649
"CDC37L1-DT" 39.6862046169662 0.310555690673504 0.220732588996856 1.40693176338328 0.159447623769131 0.380008260244612 0.36628300104674
"RPL14P1" 1456.94131250672 -0.0724404236284592 0.051499946005566 -1.40661164228464 0.15954257892124 0.380176139199537 0.366443478815326
"ULK2" 116.572868463309 0.201814492554431 0.143510425633763 1.40627060133916 0.159643786423014 0.38024222275709 0.366560799443469
"CORO7" 189.678093576825 0.16932079424731 0.120404157898552 1.40627032490002 0.159643868478941 0.38024222275709 0.366560799443469
"HMGB3" 1277.72291512169 0.110314897016805 0.0784544608538662 1.40610101473113 0.159694131112586 0.380245138230307 0.366560919411235
"EFHB" 24.5753310329576 0.368497120236518 0.262057869965223 1.40616696718714 0.159674550569643 0.380245138230307 0.366560919411235
"SLC12A9" 396.576738052722 -0.113924223713451 0.0810295893781087 -1.40595829977425 0.159736507795602 0.380287651657076 0.366600558051491
"RCBTB1" 153.799292666066 0.153707837379822 0.109365490122045 1.40545099928956 0.159887210549115 0.380440451878027 0.366742481567828
"ZNF382" 42.5954578899943 0.301716649475552 0.214682002120917 1.40541194182461 0.159898817728977 0.380440451878027 0.366742481567828
"S1PR3" 183.520095827156 -0.298888485366922 0.212663852273516 -1.40545034885622 0.159887403841052 0.380440451878027 0.366742481567828
"H2AC8" 14.1576459664371 0.46699647695247 0.332268950668532 1.40547732796839 0.159879386496289 0.380440451878027 0.366742481567828
"MAPKAPK5" 296.521307387168 0.136083759986105 0.0968506998539446 1.40508803954257 0.159995100245981 0.380611138919264 0.366905679078305
"BOLA3-DT" 77.9964586265261 0.240625882533453 0.171300545322947 1.40470003805189 0.160110494458913 0.3808272312989 0.36711264597905
"ZNF554" 36.8295168688396 -0.311906715578264 0.222115794628827 -1.40425275068567 0.160243598748048 0.381085374848142 0.367360148425224
"M6PR" 707.641036905738 0.131345044145614 0.0935579633788866 1.40388951834809 0.160351751376434 0.381284109221978 0.367550380195811
"LAS1L" 444.406334716669 -0.126188163684684 0.0898923678910133 -1.40376949284144 0.160387501162436 0.381310649705207 0.367574620071061
"GSTM4" 70.02669641064 -0.249790731613523 0.177964388225046 -1.40359952968596 0.160438135260599 0.381372563093405 0.36763295871626
"RBM48" 151.269470998537 0.189397745783055 0.135013137092901 1.40280975511836 0.160673577257527 0.381815175622086 0.368056934662245
"GABBR1" 101.809640424631 -0.202082727872781 0.144052019817285 -1.40284550073718 0.160662915389061 0.381815175622086 0.368056934662245
"SOX9" 179.06166113363 -0.202708804542573 0.144534787773672 -1.40249145319945 0.16076854095205 0.381923794896506 0.368216700618178
"WWP1" 207.180299920408 -0.140949610545066 0.100593394405774 -1.40118157238538 0.161159783362122 0.38279459647416 0.369054892859213
"PSMG3" 968.551798455535 0.0811784664559597 0.0579413567085844 1.40104531663361 0.161200522239448 0.382832725710468 0.369090297195888
"ANKFN1" 16.7067517442716 -0.448603635834517 0.320266573527232 -1.40071950342446 0.161297968117536 0.383005495263627 0.369255508385723
"AMMECR1" 120.13080015338 0.18355434474273 0.13107069716747 1.40042243391901 0.161386855950245 0.383099244156804 0.369343179267951
"TTI2" 220.959278738069 0.143130689100024 0.10219970739028 1.40049998923615 0.161363646621562 0.383099244156804 0.369343179267951
"FAM227B" 48.0162065346339 0.284694876929273 0.203382136265802 1.39980276614463 0.161572389272923 0.383480963092208 0.369709834786703
"MMAB" 761.868767125519 0.12464468913028 0.0890663614961048 1.39945864001339 0.161675492825739 0.383666953747751 0.369887789211629
"TESK1" 222.548296749202 -0.1397318368943 0.0998579274080945 -1.39930639981392 0.161721121323078 0.383716516138051 0.369934214701279
"ATRIP" 138.039069222558 0.167605834179068 0.119854422022366 1.39841176780103 0.161989451382034 0.384294387644574 0.370489971746409
"COPS5" 473.90640009171 0.101143683449523 0.0723757855546073 1.39747959451453 0.162269398674793 0.38478193190347 0.370955924542141
"RHOB" 1190.69309574225 -0.136444626747434 0.0976326469101093 -1.39753075498464 0.162254024864114 0.38478193190347 0.370955924542141
"LAMA2" 18.1454902643476 0.437969335566218 0.313368416204284 1.39761798866388 0.162227813525951 0.38478193190347 0.370955924542141
"PLAC8L1" 12.8123272557576 0.513395481383445 0.367543788215971 1.39682807285474 0.162465278216808 0.385128635675063 0.371287451438975
"FAM153CP" 20.0945204445501 -0.422534066969125 0.302486853706487 -1.39686753917287 0.162453407621574 0.385128635675063 0.371287451438975
"RDM1" 14.6091059394295 0.581734002752981 0.416746203095065 1.39589514777242 0.162746072049461 0.385686950440104 0.371870954302689
"CMC2" 321.406565153447 0.114857716446238 0.0822882237241811 1.39579773688184 0.162775412086051 0.385686950440104 0.371879798446007
"MAN2A1" 1541.38607082278 0.0754159740252846 0.0540354495707613 1.39567588729922 0.16281211864211 0.385714991735693 0.371905466879451
"SCARF2" 191.525730617303 -0.166487984603256 0.119297763443569 -1.39556668790366 0.162845019699171 0.385734010309263 0.371922435887314
"TUT7" 154.734793776694 0.18043714948363 0.129312836866993 1.39535373173525 0.162909196411783 0.3858270949838 0.37201081901915
"TAFAZZIN" 149.318682104905 -0.168108909936856 0.120559926970599 -1.39440122568963 0.16319647819205 0.386414457056221 0.372574407953298
"GPX7" 327.692617140125 -0.169815134872832 0.12178660736054 -1.39436624891034 0.163207034673604 0.386414457056221 0.372574407953298
"MRC2" 142.807615061169 -0.19425905247687 0.139334213377499 -1.39419492002702 0.163258751566572 0.386477899449611 0.372634208476398
"ENTREP3" 802.057958837815 -0.098120850272027 0.070398288500679 -1.39379596239873 0.163379227766812 0.386704069628773 0.372850907255896
"CHN2" 44.4994269225754 0.314014883169697 0.225340774314642 1.39351115715632 0.16346527351538 0.386848689405846 0.372988976183476
"H3P36" 1049.89333875203 -0.12617261725005 0.0905510513178739 -1.39338655282012 0.163502929887981 0.386878766662009 0.373016606139752
"GPRASP2" 171.988449245466 0.186668658316773 0.134005150548943 1.39299614643241 0.16362095598974 0.387098975665734 0.373227554820527
"TRIM65" 64.6210570337945 -0.233067465235459 0.167345830813503 -1.3927294400014 0.163701622525442 0.387230744680377 0.373353231879722
"VWA8" 71.3546644200463 -0.258751164420843 0.18581824920391 -1.39249597673746 0.163772259117305 0.387316970875918 0.373433628378517
"PRICKLE2-AS1" 73.8841536578821 -0.275447561132593 0.197815915938136 -1.39244387806861 0.163788025213069 0.387316970875918 0.373433628378517
"POP7" 326.822905541724 -0.116919787097259 0.0840027282619047 -1.39185702079491 0.163965698939167 0.387621570669369 0.373724569840552
"RPSAP21" 11.0477808329054 -0.565211587030916 0.406085601289655 -1.39185330687891 0.163966823806491 0.387621570669369 0.373724569840552
"OFD1" 396.332316335451 0.154611107703223 0.11109688479657 1.39167815538961 0.1640198801257 0.387687898337045 0.373787149947767
"NDUFC2-KCTD14" 758.260833359462 -0.0919003951424557 0.0660440275984848 -1.39150197957588 0.164073259777915 0.387754969923181 0.373850447256139
"C5orf24" 624.606925512496 -0.105159223439431 0.075592065274699 -1.39114102858925 0.164182665486183 0.387954407490435 0.374041363514395
"VARS1" 498.758352868606 0.111907252671784 0.0804538788290379 1.39094912887399 0.164240853440481 0.388032778055299 0.374115553991336
"TCTN3" 782.525519479472 -0.0927827824048663 0.0667088148670846 -1.39086240086461 0.164267156259402 0.388035804915583 0.374117103188821
"SNX18" 182.84463882056 0.149369282377458 0.107412786639243 1.3906098803593 0.164343758597365 0.388157631484609 0.374233190779808
"FBXO16" 265.541771164954 0.14742319350943 0.106021605336256 1.39050142696733 0.164376666296562 0.388176235865247 0.374249759020131
"BMAL1" 32.9840423697699 0.31734565441498 0.228316716449797 1.38993613498624 0.164548271568466 0.388273617314398 0.374335441189018
"ARK2C" 91.350131972199 -0.243187645852316 0.174971409117093 -1.38987076276886 0.164568125264866 0.388273617314398 0.374335441189018
"GPR107" 292.81484570544 0.128054768552815 0.0921125484230607 1.39019895492063 0.164468470739068 0.388273617314398 0.374335441189018
"RELL2" 45.9839785595824 -0.284703277387761 0.204792926472003 -1.39020073736132 0.164467929630619 0.388273617314398 0.374335441189018
"IFI27L1" 292.366418438245 -0.113221458355071 0.0814547360395792 -1.38999233021953 0.16453120638557 0.388273617314398 0.374335441189018
"ZNF17" 49.5043265837018 0.269802947218078 0.194118862678883 1.3898852666595 0.164563720243398 0.388273617314398 0.374335441189018
"PECR" 75.8800699384094 -0.229360815716333 0.165049689485543 -1.38964705981118 0.16463607802933 0.388360731186224 0.374431678396612
"ZNF174" 101.225481154613 -0.20093336030441 0.144621683203748 -1.38937229779941 0.164719569575877 0.388453632144571 0.374563219962215
"STN1" 73.4641543993575 0.222040742917557 0.159861649342537 1.38895566154074 0.164846233071939 0.388516015574412 0.374617875343717
"TOB1" 261.768476133915 -0.208132260797045 0.149840797901959 -1.38902264077121 0.164825865463956 0.388516015574412 0.374617875343717
"CCDC121" 25.4968742217766 0.356879803888986 0.256916422146726 1.38908910885101 0.164805655164162 0.388516015574412 0.374617875343717
"NUDT4B" 112.953601643141 0.167325888506982 0.120458389411739 1.38907625549472 0.164809563213136 0.388516015574412 0.374617875343717
"GPX1P1" 137.939126376472 -0.161421820697458 0.116257984152202 -1.38847943970996 0.164991101250441 0.388739288695206 0.374888744064377
"SCRN3" 121.915853466552 0.176317534823731 0.127005305323339 1.38826905202779 0.165055132360511 0.388831078937688 0.37497588106361
"DIXDC1" 386.572245731352 -0.209426180086771 0.150872265058896 -1.38810257806507 0.165105811665263 0.388887419280143 0.375027449098151
"CENPP" 68.1967391025972 0.210425797820295 0.151600787261715 1.38802575910789 0.16512920144182 0.388887419280143 0.375027449098151
"REPIN1" 991.46555478657 -0.0938277835471305 0.067613363372529 -1.38771063687762 0.16522517571615 0.38899529755671 0.375187059196191
"OAZ1" 4681.95166195943 0.113752165397431 0.0820116610990323 1.3870242825599 0.165434358497961 0.389372847451578 0.375548423799653
"MT-TI" 28.0547716819758 -0.386646036699927 0.278760306110842 -1.38701970195924 0.165435755213983 0.389372847451578 0.375548423799653
"LINC00052" 58.6878572625341 0.275213835273809 0.198462774820167 1.38672774036939 0.165524798404918 0.389523304046049 0.375692146978114
"GTF2E1" 176.475854301459 0.14460344217651 0.104302991953954 1.38637865959154 0.165631309282241 0.389655695441292 0.375817054674437
"FNTA" 523.982668058807 0.12045628775117 0.0868844533522366 1.38639633563476 0.165625914761651 0.389655695441292 0.375817054674437
"TOP3B" 90.0364926167046 -0.199846098260276 0.144183852183665 -1.38605048508281 0.165731488297377 0.389797089482531 0.375949254691357
"OTUD7A" 26.9839807993993 -0.423992128572875 0.305925020920009 -1.38593478656242 0.165766817457911 0.389797089482531 0.375949254691357
"BCOR" 196.333272984203 -0.202132444361603 0.145837316694665 -1.38601318882465 0.165742876290038 0.389797089482531 0.375949254691357
"CDC42SE1" 553.641296535464 0.111278671779978 0.0802978015329536 1.38582463847793 0.165800457027557 0.389817084230344 0.375967149100693
"MROH8" 19.7501437039971 0.417133662616821 0.301193113122713 1.38493758470125 0.16607155326387 0.390276958329459 0.37640651182952
"STK33" 135.337057325716 -0.180471488026824 0.130306492793522 -1.38497694288182 0.16605951778113 0.390276958329459 0.37640651182952
"B3GALNT1" 67.6564846515633 -0.245045373209093 0.176935835994221 -1.38493918901254 0.166071062662796 0.390276958329459 0.37640651182952
"ATP13A2" 340.121499244639 -0.140393286918887 0.101379577402471 -1.3848280937445 0.166105038357304 0.390296505279557 0.376423974088933
"SEPTIN1" 52.8116652021998 -0.26388991452919 0.190572799218623 -1.38471972711309 0.166138184603378 0.390315250239235 0.376440663158585
"LCA5L" 30.4319235143053 0.342267648686111 0.247226824251739 1.38442763936326 0.166227550646458 0.390466048988983 0.37658471171279
"IPO13" 128.396121667916 0.17904874474472 0.129338414681825 1.38434312176459 0.166253416067651 0.390467662634732 0.376584878685041
"ENTPD5" 103.877968215138 -0.226669974880816 0.163778297615937 -1.38400495169611 0.166356938538613 0.390592490969994 0.376760921297082
"MLLT6" 351.777333936157 -0.160098312564741 0.115686742968652 -1.38389506400161 0.166390588392731 0.390612359187779 0.376778688139309
"GNPAT" 541.830765531133 -0.0934747475800106 0.0675648984987503 -1.38348091474954 0.166517455336329 0.390851021243497 0.377007499669056
"CFAP221" 32.7834206655074 -0.342253542591739 0.247513037243873 -1.38276975791994 0.166735474681932 0.391303532289256 0.37744258384975
"IGF2BP1" 3151.188673706 0.121464026887032 0.0878593530136619 1.38248260111982 0.16682356912739 0.391391816948194 0.377583465017675
"PRPF38A" 650.391473343432 0.0867112207352879 0.0627274344588252 1.38234923017943 0.166864496784098 0.391428621407924 0.377617563165625
"DTNB" 72.9212500912448 -0.242895690450319 0.175729873495351 -1.38221058047222 0.166907052340857 0.391434003220571 0.377619940666276
"RRM1" 746.701237371386 -0.121918523780327 0.0882075874184516 -1.38217728597374 0.166917272588189 0.391434003220571 0.377619940666276
"TMEM183A" 433.091450940122 0.0959821166999622 0.069456867432415 1.38189527181538 0.167003859943204 0.391577843967221 0.377757298068276
"FGFR4" 20.4524268212823 -0.45272256102984 0.327665569783327 -1.38166045742679 0.167075981211361 0.391687727381072 0.377861896169003
"PTPRN" 130.474789798075 0.259282509004406 0.187695834283259 1.38139724834336 0.167156851490164 0.391758871529312 0.377927715795584
"PRIMPOL" 130.90016186593 0.180888211531934 0.130945178054586 1.38140414346933 0.167154732606268 0.391758871529312 0.377927715795584
"CRHBP" 15.4433590404521 0.459218501515938 0.332457160238489 1.38128624207256 0.167190966683338 0.391779617909522 0.377946323663635
"DDX19B" 247.797822521852 0.121877784008208 0.0882560458576107 1.38095676986075 0.167292253104889 0.391934573359364 0.378092995895303
"NPM1P39" 17.543541557959 -0.438164276187877 0.317301861081141 -1.38090673245635 0.167307639646569 0.391934573359364 0.378092995895303
"CCDC61" 40.625506107226 0.307972568582045 0.223094172991037 1.3804599396436 0.167445075927555 0.392072246025387 0.378220185919772
"AURKC" 18.4355738948334 0.450500057032762 0.326357806854642 1.38038694822279 0.167467536605118 0.392072246025387 0.378220185919772
"SERP1" 2518.6084897335 0.305887302664201 0.22159138544066 1.38041152663001 0.16745997316656 0.392072246025387 0.378220185919772
"POLD4" 81.1901450332948 0.230555565159588 0.166996467237654 1.38060145207433 0.16740153663925 0.392072246025387 0.378220185919772
"PES1" 686.436302374689 0.103367396156848 0.0748934736248796 1.38019230720404 0.167527441957297 0.392094109549316 0.378238469153934
"TLCD2" 70.6269014898657 0.249178810921508 0.180532407254355 1.38024421604503 0.167511464216639 0.392094109549316 0.378238469153934
"EOLA2" 134.665684802088 0.164784027390729 0.119419759357036 1.37987237855726 0.167625942495255 0.392265446841166 0.378402347924122
"DHRS13" 87.7908241780337 0.216904304771497 0.157218232331814 1.37963836353098 0.167698019246128 0.392315716166685 0.378448033850497
"TSPAN10" 28.2657357283966 -0.401343376861232 0.290902867986479 -1.37964737040642 0.167695244693133 0.392315716166685 0.378448033850497
"ARHGAP33" 114.542066675255 0.193820272171996 0.140502634342356 1.37947785163746 0.167747470450097 0.392372212932143 0.378501130589069
"EAPP" 946.22968870698 0.175185291841199 0.127012282253762 1.37927835586161 0.167808947241913 0.39245681704533 0.378581340957845
"PFN1" 20638.517563784 0.114466120326627 0.0829950111224797 1.3791927825361 0.167835322777194 0.392459316289012 0.378582349431455
"CNIH1" 988.076732624873 0.0704477367525755 0.05108581011165 1.37900792017606 0.167892311950483 0.392498484034864 0.378610326528447
"MCF2" 14.7064872258554 0.574751058340816 0.416873438178821 1.3787183487912 0.16798160991779 0.392498484034864 0.378610326528447
"SSX2IP" 211.993819342655 -0.127463568365947 0.0924471127422271 -1.37877284195297 0.16796480260359 0.392498484034864 0.378610326528447
"NSUN5" 328.456649174769 -0.11481152851916 0.0832805115716971 -1.37861219092437 0.168014355792156 0.392498484034864 0.378610326528447
"POLE3" 570.086337535349 0.122549833704274 0.0888796650555977 1.37882870764211 0.167947573271922 0.392498484034864 0.378610326528447
"HEY1" 66.9308252233191 0.320959394132137 0.232821549391524 1.37856394724182 0.168029238812707 0.392498484034864 0.378610326528447
"RPS28P4" 355.904340657005 -0.117589730750587 0.0852955956984228 -1.37861433275343 0.168013695067743 0.392498484034864 0.378610326528447
"ARHGEF19" 17.2846110093012 -0.465905633826089 0.338144814610945 -1.37782871034749 0.168256179537645 0.392811353939126 0.378906527631292
"DTL" 166.090013606642 -0.149187912736955 0.108260607878911 -1.37804429200897 0.168189613538369 0.392811353939126 0.378906527631292
"H2BC5" 44.2027689010423 0.287919421893068 0.208970133978481 1.37780177679705 0.168264497305753 0.392811353939126 0.378906527631292
"CAMK1D" 173.146565357014 -0.153309762913333 0.111264599826093 -1.37788445878524 0.168238963977212 0.392811353939126 0.378906527631292
"PUS1" 288.243747710202 -0.141214068424843 0.102507712604863 -1.37759457153416 0.168328497903909 0.392813445157262 0.378958996305613
"SCN5A" 10.3829316607492 -0.591464651953941 0.429383444272692 -1.37747428281915 0.168365660505069 0.392813445157262 0.378958996305613
"LINC03073" 61.728816437214 0.231064985962661 0.167740647233247 1.3775133801729 0.168353580896298 0.392813445157262 0.378958996305613
"SLC37A1" 79.2692101499332 -0.305631639360106 0.221960010243651 -1.37696713486635 0.16852240906582 0.393058432815873 0.379194898253974
"PHF8" 222.530598395038 0.130756429126895 0.0949572549648487 1.37700304389905 0.168511306751873 0.393058432815873 0.379194898253974
"GABPB1-AS1" 1129.95477761664 0.115597512147742 0.0839641070656907 1.37674913945434 0.168589820422532 0.393156531595884 0.379288130660923
"CALML4" 32.9515754136242 -0.330033948468412 0.239782951449356 -1.37638621292105 0.168702094139895 0.3933592055212 0.379482248734649
"ALS2" 481.059042649381 0.118449891269099 0.0860639079763901 1.37630156536226 0.168728288488003 0.393361139187004 0.379482707981105
"SWAP70" 195.676509457881 -0.136857280659758 0.0995171434936507 -1.37521311258788 0.169065384252395 0.394077693662753 0.380171165002295
"MRPL49" 862.166835147596 0.112781570918062 0.0820143069159813 1.37514508332796 0.169086469798295 0.394077693662753 0.380171165002295
"SEMA6D" 103.790365471677 -0.269261047814756 0.195875284473127 -1.3746555546251 0.169238256508039 0.394326435350386 0.380416934945615
"SMIM20" 487.710286912882 0.0958984286409728 0.0697633632838454 1.37462450385014 0.16924788777527 0.394326435350386 0.380416934945615
"UMAD1" 99.2948291727416 0.190785154019516 0.138815276389164 1.3743815449004 0.169323262489631 0.39439248343184 0.380527775221041
"CTSC" 212.526916888282 -0.209318446808518 0.152335122129171 -1.3740655725541 0.169421326276605 0.394561635064963 0.38068956370648
"ARSD" 82.7484357729486 0.268096993477217 0.195203379291906 1.3734239358444 0.169620592872996 0.394921694239875 0.381034129196343
"GEMIN8" 126.446659322265 0.171972075387771 0.12521596441726 1.37340375237381 0.169626863898105 0.394921694239875 0.381034129196343
"NDUFAB1" 1874.39935522228 0.0959623368056934 0.069881208413602 1.37322091280572 0.169683680260717 0.394935391487799 0.38104451176357
"PDLIM3" 81.0761999060788 0.314530893807791 0.229041333957989 1.37324948459077 0.169674800799459 0.394935391487799 0.38104451176357
"ZNF586" 67.7655944246349 0.22661301498361 0.165057941543411 1.37293009269723 0.169774080360797 0.395086500335419 0.381188889335383
"SNX1" 454.097066209542 0.0974736693561475 0.0710049455929942 1.37277296027905 0.16982293927628 0.395140906571125 0.381239965616999
"CPNE1" 1716.42588023917 -0.119943136901672 0.0873884713332249 -1.37252815012991 0.169899081799139 0.395258769958152 0.38135226646414
"KCNQ5" 49.0215930950205 0.384124261503009 0.279885576483442 1.37243321477744 0.169928616125592 0.395268183422182 0.381359932992587
"LLGL2" 64.8961607937108 -0.238331388238433 0.173679626800719 -1.37224723837009 0.169986484418904 0.395343491356983 0.381431175503368
"GNL3L" 338.998367199645 0.134729490329135 0.0981999302642979 1.37199171085479 0.170066018277021 0.395469157510877 0.381551003820342
"NUCB1" 766.664650199162 -0.10970281115064 0.0799860579296056 -1.37152416296335 0.170211616440429 0.395629758357039 0.381701706596023
"ZNF226" 253.935681098996 0.14342479130975 0.104568732914788 1.37158390765456 0.170193006260324 0.395629758357039 0.381701706596023
"GPX3" 109.542401479957 -0.200424647597898 0.146128734290164 -1.37156219528953 0.170199769379801 0.395629758357039 0.381701706596023
"ZNF8-ERVK3-1" 69.5672395317937 0.213830484413364 0.155934526632206 1.37128376268916 0.170286515368433 0.395685238287933 0.381811027471513
"CCNT1" 370.909742069093 0.12374392985005 0.0902483558518338 1.37114885564462 0.170328557722784 0.395723636429204 0.381846656120124
"HSD17B14" 150.412966382603 0.164173506563396 0.119755538023172 1.37090533994034 0.17040446650857 0.395780711376393 0.381897462276694
"LIAS" 130.844271105947 0.162583979682677 0.118593798555742 1.37093154669684 0.170396296113881 0.395780711376393 0.381897462276694
"RBM34" 254.036916002694 0.130892438179491 0.0954844642750143 1.37082444954076 0.170429687295044 0.395780711376393 0.381897462276694
"CPLANE2" 15.8496924054693 0.469076387055684 0.342217373934243 1.37069717315351 0.170469376413126 0.395813608236974 0.381927783490571
"RALGPS1" 72.8520361373589 -0.211359912909175 0.154217203416312 -1.37053394969565 0.170520285188292 0.395826161911855 0.381937054606823
"TMEFF2" 106.492545622398 -0.19632257372052 0.143247177887815 -1.37051617082656 0.170525831037729 0.395826161911855 0.381937054606823
"POGLUT2" 296.507533386223 0.126754588293329 0.0925514505366052 1.36955809507487 0.170824888176786 0.396460994589284 0.382548188998352
"A1BG-AS1" 31.3536699390864 -0.334891064836183 0.244589500972467 -1.36919640256301 0.170937890238462 0.396663893733065 0.382742544912097
"COPS8-DT" 13.457532334027 0.538493804781784 0.393495673954231 1.36848722978443 0.171159616573634 0.397118990697774 0.383180245567561
"APC2" 104.664985882535 -0.237282226007163 0.173424113055248 -1.36821934289825 0.171243428734675 0.397168264012726 0.383282259505434
"DET1" 101.962610456641 0.174782287378273 0.127748601289423 1.36817378518526 0.171257685159472 0.397168264012726 0.383282259505434
"MOCS3" 153.640871274705 0.168908724902765 0.123482679767357 1.36787382020694 0.171351575716512 0.397326590342655 0.383433617936673
"FAM151B" 17.4018645346555 -0.437075202346718 0.31957408006148 -1.36768038966938 0.171412140888811 0.397407606653264 0.383510369156839
"PNISR" 2310.87307589978 0.112167927721624 0.0820257173652452 1.36747268203899 0.171477194214317 0.397499002671991 0.383597136927109
"NR1D2" 244.847981668978 -0.198874064553189 0.145458541663915 -1.36722163083892 0.171555847265972 0.397621892004287 0.383714296251602
"ADGRE5" 25.7656370481007 -0.384618390477862 0.28136365196462 -1.36697966418998 0.171631679728131 0.397703441025483 0.383787945554772
"TRAF6" 129.020088483759 0.180459905542817 0.132024779270667 1.36686390645541 0.171667967128229 0.397703441025483 0.383787945554772
"ZNF467" 45.5937781868233 0.41731061551049 0.305297173039717 1.36689970416529 0.171656744752321 0.397703441025483 0.383787945554772
"PSMC5" 994.421126628902 0.0821224992233883 0.0600846007593029 1.36678114168335 0.171693915510155 0.397704143649212 0.383787945554772
"TEX30" 209.061568428549 -0.17773457272056 0.130067524655466 -1.3664792436956 0.171788591343911 0.397864019498413 0.383940796297634
"DND1" 21.3363960387922 -0.392701521583228 0.28743370008445 -1.36623340084287 0.171865717029507 0.397983207360549 0.384054382361162
"CENPT" 190.227478492863 0.136615918791433 0.100019111897452 1.36589813886273 0.171970936994552 0.398167406824651 0.38423070406388
"POP1" 56.9479598805989 -0.260038366878118 0.190451500649045 -1.36537840863383 0.172134146485493 0.398485795446637 0.384536516651573
"CADM4" 293.390031916703 -0.122677633804336 0.0898591736767995 -1.36522103180669 0.172183589959987 0.398540763149176 0.38458812865317
"BRD9" 424.828723674562 0.106890435090759 0.0783186346382393 1.36481484367667 0.172311252208736 0.398657750149646 0.384696726834825
"SHISA5" 1620.77489131784 -0.0964595728957664 0.0706674823427855 -1.3649782006931 0.172259901667285 0.398657750149646 0.384696726834825
"LINC01126" 29.8009015750145 0.358477573589849 0.262648708937579 1.36485564707286 0.172298424772387 0.398657750149646 0.384696726834825
"NELFE" 726.064541302402 0.189593119581756 0.138929638047562 1.36467007505518 0.172356769141798 0.398703576350089 0.384739517847331
"STAT3" 1428.0306114201 -0.112090979272289 0.0821794469885687 -1.36397826195984 0.172574407389852 0.399147488411905 0.385166450978176
"DOCK3" 81.9126939448978 0.212129791202936 0.155575909969728 1.3635130994523 0.17272085889304 0.399426644752948 0.385434397172135
"ABCA2" 152.487817818298 -0.177474771862052 0.130178405590693 -1.36331960018061 0.172781807458899 0.399508017007992 0.385511486966287
"L3MBTL2" 163.822931753355 -0.157932462511095 0.115885245863222 -1.36283494360879 0.172934535582677 0.399801547080524 0.385793300846855
"SCG2" 167.621374585275 0.469318094460706 0.344415943076551 1.36264915691314 0.172993108645897 0.399877348171199 0.385865013647837
"CEBPZ" 545.796218370076 0.160001239308436 0.117506466220406 1.36163774177604 0.173312238169517 0.400257064710778 0.386222831122271
"RAP1GDS1" 235.690514738881 -0.120672689363169 0.0885989835706698 -1.36200986173747 0.173194772878068 0.400257064710778 0.386222831122271
"DNAAF8" 32.3959878114635 0.343008074603552 0.251880212666198 1.3617904756104 0.173264018223509 0.400257064710778 0.386222831122271
"CACNB4" 19.5984244688799 -0.438644019007228 0.322114854008042 -1.36176277979493 0.173272761387978 0.400257064710778 0.386222831122271
"GRK6" 242.423223379802 0.163370059572698 0.119953219015492 1.36194810704996 0.173214262559228 0.400257064710778 0.386222831122271
"LINC00398" 12.4705898434073 0.497101544265801 0.365068088538027 1.36166802816571 0.173302675587427 0.400257064710778 0.386222831122271
"LPAR4" 55.8505893415542 -0.276551428097565 0.203180597417214 -1.36111140341659 0.173478486488581 0.400581353255646 0.386534317292808
"LINC00354" 13.5683926700461 0.462775587096462 0.340072600498335 1.36081409210363 0.173572447378569 0.400738650282395 0.386684666489851
"WDR47" 56.7642998143445 -0.259602049814203 0.190833975101488 -1.36035551151803 0.173717449618315 0.401013725614891 0.386948662376357
"FGF9" 20.4474505647802 -0.462975211502831 0.340542637968101 -1.35952200953526 0.173981232945759 0.401503119125422 0.387418023828127
"HBEGF" 54.604577813221 0.240235440258621 0.176700298933472 1.35956442467067 0.173967802354515 0.401503119125422 0.387418023828127
"RUNDC3A" 18.5469366186164 -0.498988928835601 0.367249020766025 -1.35872092400624 0.174235039101289 0.401988913654141 0.387883907340373
"HS6ST1" 425.094039062025 0.162080337962523 0.119291276107395 1.35869397370354 0.174243582511164 0.401988913654141 0.387883907340373
"RPS23" 15989.9696740258 -0.0590897902201416 0.0434961471817879 -1.35850630570063 0.174303083083914 0.402066371034559 0.387957212821376
"KIAA1328" 61.2117587975777 0.228612728959509 0.168408174048031 1.35749188097192 0.174624971475621 0.402748967525868 0.388614419831663
"LURAP1L" 31.4041402762228 0.466901755292345 0.343967837417602 1.35739945570984 0.174654321096144 0.402756760083122 0.388620503249741
"WDCP" 72.2830018492041 0.212569911593862 0.156634118664788 1.357111167132 0.174745890724172 0.402908009716097 0.388765008450958
"DPY19L3-DT" 21.187246907489 0.397869726431687 0.293203320169696 1.35697551515247 0.174788990507291 0.402947475068688 0.38880165301599
"FOXO3" 355.957832322067 0.114153971832626 0.0841449214824295 1.35663531228634 0.174897115758741 0.403136812007515 0.388982907417118
"ZRSR2P1" 75.8883097338698 0.255861415943329 0.188647777652589 1.35629170471607 0.175006373779587 0.403283295011887 0.389121376356122
"OVCA2" 204.858509187186 0.130905484931766 0.0965186153711059 1.35627189043736 0.175012675743487 0.403283295011887 0.389121376356122
"RNF175" 119.676787262286 -0.262403275522112 0.193537325650649 -1.3558277435112 0.175153981852578 0.403503342473834 0.3893308255624
"SENP3-EIF4A1" 3751.66144776135 -0.076558809924735 0.0564672871954722 -1.35580818075627 0.175160207733676 0.403503342473834 0.3893308255624
"MYO5C" 121.61108604888 0.213340204505548 0.157380792862917 1.35556696992481 0.175236987075616 0.403620257770483 0.389442199131061
"MTMR3" 293.619346174144 0.130107293472702 0.0960148882911393 1.35507415348114 0.175393932561728 0.403921756187597 0.389731670877156
"GSTO1" 659.13361272519 -0.102809996323992 0.0758778097580845 -1.35494153892651 0.175436183744645 0.403959070157677 0.38976623841381
"TEKT2" 71.4739798546198 -0.257718957618328 0.190226082879561 -1.3548034723582 0.175480180013988 0.404000390685411 0.3898046718978
"SPSB4" 97.7909012218534 0.193576649684624 0.142962605214569 1.3540369482921 0.175724590152553 0.404443001496852 0.390228857919
"MT-RNR1" 31858.5319421118 0.124992129304851 0.0923086974390979 1.35406665647424 0.175715112818997 0.404443001496852 0.390228857919
"APBB1" 260.658689602594 0.132375323385832 0.0977928108269436 1.35363041788507 0.175854317453289 0.404681518781066 0.39045755613374
"ENY2" 2145.11933163985 -0.078465094301541 0.0579914892209856 -1.3530449960086 0.176041255998649 0.405005653279858 0.390813194288623
"DCLK2" 145.009722472904 -0.177027108382423 0.130859947356465 -1.35279825461184 0.176120090520764 0.405112780153664 0.390928768880157
"JPH3" 12.6635596337271 -0.545118284221258 0.403175315892473 -1.35206264553815 0.176355275754573 0.405533454389372 0.391331820865125
"RBPMS2" 215.547398073905 -0.210240699711596 0.155494352796876 -1.35207932590475 0.176349940198839 0.405533454389372 0.391331820865125
"TMEM165" 461.686725732557 0.153052524059132 0.113233012581263 1.35165991410228 0.17648413415374 0.405746703951841 0.39153470934957
"BLOC1S5" 101.043623603588 0.173833302480948 0.12861209583598 1.3516092817789 0.176500339493108 0.405746703951841 0.39153470934957
"ZNF827" 515.598637403393 -0.114707530946606 0.0848801429560562 -1.35140595847007 0.176565426151734 0.405836168483933 0.391619593990805
"LARS2" 153.947286127494 0.175440730256821 0.129867418992237 1.3509218217951 0.176720477133829 0.405876491165191 0.391649835086633
"RAB38" 18.7650578127609 -0.445464054782782 0.329746877463095 -1.35092728765153 0.176718726057064 0.405876491165191 0.391649835086633
"CDHR3" 21.2685450375382 -0.435398974657037 0.322309375311801 -1.35087281974293 0.176736176322593 0.405876491165191 0.391649835086633
"GLB1L2" 64.1056744030569 -0.248501035460422 0.183957533359271 -1.35086088034838 0.176740001601659 0.405876491165191 0.391649835086633
"TGFBR2" 64.0972598280876 0.231327040057421 0.171216593929631 1.35107838993979 0.176670323079773 0.405876491165191 0.391649835086633
"BORCS5" 77.3405331349496 0.206944804002651 0.153155056824972 1.35121104253939 0.176627838282374 0.405876491165191 0.391649835086633
"TPK1" 21.4754567965962 0.376332458061346 0.278718744273141 1.35022299645748 0.176944463813501 0.406285866867008 0.392043416713343
"H2BC15" 12.2703456288372 0.545884475250541 0.40431945303337 1.35013161289939 0.176973769595761 0.406293000576027 0.392048855995707
"PLXNA2" 151.672966134641 -0.247839562633815 0.18361861246361 -1.34975185417509 0.177095593113963 0.406452339501457 0.392199720166385
"PLPBP" 638.026221570742 0.109531376497403 0.0811471292851722 1.34978744734742 0.177084172460503 0.406452339501457 0.392199720166385
"MEGF9" 183.132736488845 -0.147400523942605 0.109220034413446 -1.3495740477853 0.17715265342908 0.406523135451046 0.39226658973582
"GNAI1" 137.269697340082 0.157141354997869 0.116448450168572 1.34944994776993 0.177192486804841 0.406554384579003 0.392295299444653
"NHSL1-AS1" 55.5993513732006 0.243779676056387 0.180672050180943 1.34929379398884 0.177242618213108 0.406609249001313 0.392346796320435
"ZFP62" 118.507082682367 -0.177021768903551 0.131230783383047 -1.34893478755549 0.177357913237815 0.40669326016443 0.392542502832399
"SERPINB8" 68.9021128741089 0.21728248642231 0.161131925276116 1.34847570430238 0.177505429335591 0.406971348039081 0.39280945342967
"SH3YL1" 158.131627428429 0.145067361387065 0.107600497005511 1.3482034509528 0.177592954986763 0.40698938938734 0.392821025930901
"TAMALIN" 37.5558370720775 0.288542566114647 0.214032546838105 1.34812471456924 0.177618273624807 0.40698938938734 0.392821025930901
"HNRNPF" 2242.70599707685 -0.0785014518429719 0.0582225793042249 -1.34829910974548 0.177562198359019 0.40698938938734 0.392821025930901
"UBE2O" 516.37835896132 0.106290786403657 0.0788416727664484 1.34815488654737 0.177608571142082 0.40698938938734 0.392821025930901
"GLI2" 323.180372456683 -0.115448588749118 0.0856685285602034 -1.34761960651614 0.177780761169108 0.40706098393777 0.392882835451816
"C2CD5" 146.616669009986 0.159404938386501 0.118278451099488 1.3477090450941 0.177751981730641 0.40706098393777 0.392882835451816
"KRBOX4" 102.141712711274 -0.183173576994534 0.13591681673377 -1.34768883936805 0.177758483201649 0.40706098393777 0.392882835451816
"ANKLE1" 11.5783464334492 -0.537853341618734 0.399093963641997 -1.34768598530147 0.1777594015512 0.40706098393777 0.392882835451816
"DOLK" 374.56118888789 0.109754061122355 0.08143121535418 1.34781312847889 0.177718494271027 0.40706098393777 0.392882835451816
"USP30" 147.001431459481 0.159781399088906 0.11858210058769 1.34743269259892 0.177840917305889 0.407078585268008 0.392896909627578
"GSPT2" 271.096722363765 -0.127834530687031 0.0948726717962621 -1.34743259852061 0.177840947587745 0.407078585268008 0.392896909627578
"NKD1" 204.76399312415 -0.217185743726532 0.161207730097917 -1.34724149762927 0.177902466928153 0.407159305950679 0.392973361515577
"ZSCAN5A" 84.5912280912285 -0.219105825223082 0.162658539832443 -1.34702933795414 0.177970784083245 0.407255558442226 0.393064803872252
"RAF1" 593.699656493615 0.101270411810593 0.0751943394759801 1.34678238437007 0.178050329755479 0.407376512748367 0.393178630848746
"THAP4" 510.610007631187 0.123816322212938 0.0919403908115246 1.34670215255837 0.178076178741371 0.407376512748367 0.393178630848746
"SCG5" 57.3955371737646 -0.333126917602333 0.247414699502147 -1.34643138937443 0.178163433508252 0.407516006909435 0.393311807174779
"IAH1" 1098.17194978344 0.106197348462948 0.0789051260343145 1.3458865576967 0.178339104620267 0.407797527934401 0.393580602563561
"AP2A1" 624.054538488955 0.108406133330679 0.0805445153367715 1.34591576940296 0.178329682565391 0.407797527934401 0.393580602563561
"PRKAB1" 653.815285626757 0.11376383316211 0.0845493082865952 1.34553239367124 0.178453367506101 0.407878382208491 0.393654270880281
"ECRG4" 11.5838555679993 -0.595464163754325 0.442524781256929 -1.34560636821964 0.178429496818129 0.407878382208491 0.393654270880281
"PLAA" 479.261553332838 0.115356209718416 0.0857227124515091 1.34569014931334 0.178402464546459 0.407878382208491 0.393654270880281
"KCTD10" 312.440833556145 -0.147209905541039 0.10945455778526 -1.34494084595227 0.178644338247933 0.408254700493509 0.394016009480071
"TAF1D" 1855.06404960964 0.141998500866541 0.105590199298114 1.34480758451488 0.178687380326736 0.408292897319437 0.394051418237528
"KMT2A" 1398.20298794893 0.0776504264222056 0.0577488129072275 1.34462376823139 0.178746763762178 0.408368416680002 0.394122847733549
"SLC11A2" 327.705003589805 -0.124631432691572 0.092716923158946 -1.34421450200536 0.178879033474251 0.40856878249085 0.394313312435995
"TYMSOS" 108.063494275526 -0.189484640380799 0.140965733069255 -1.34418937322667 0.178887157151978 0.40856878249085 0.394313312435995
"SAV1" 286.930539844436 -0.115606236568227 0.0860123682955707 -1.34406526478797 0.17892728318042 0.408600251444848 0.394342228183745
"ITGB8-AS1" 31.8358463901547 0.327875800797507 0.243967327150932 1.3439332414978 0.178969975541184 0.408637570773362 0.394376790352675
"SCAF1" 426.038288851382 0.11479366247253 0.0854316395760036 1.34369026560008 0.17904856643885 0.40875683325978 0.394490435879531
"BMP7" 2881.15189915199 0.139320059502656 0.103697091670397 1.34352909284561 0.179100712151282 0.40881569679748 0.394545790301881
"KC6" 91.871212946262 -0.242454814568627 0.180473118432346 -1.34344004622226 0.179129527072298 0.408821295928947 0.394549739746964
"EED" 267.833907968748 -0.129842956141466 0.0966603512189041 -1.34329075473162 0.179177844584014 0.408871396970112 0.394596637823709
"ZNF267" 98.8295269930501 -0.223537264618112 0.166440904710423 -1.34304283557594 0.179258103899611 0.408994361523492 0.394713855382027
"SCLY" 134.181196701826 0.159613027631822 0.118875503833223 1.34269065101715 0.179372163196273 0.40919439641774 0.394905451572494
"TMEM9" 2218.1881642105 -0.0802460646582845 0.059775186584931 -1.34246447803668 0.179445440541909 0.409288346170256 0.394993212762691
"FLNB" 654.765174199951 0.12245756852644 0.0912228181431349 1.34240062978866 0.179466130639524 0.409288346170256 0.394993212762691
"CHPT1" 354.947997013599 -0.108760773435252 0.0810271862592025 -1.34227508638065 0.179506818295951 0.409320943704399 0.395023218378173
"SLC19A1" 63.4956755393968 -0.241458245278459 0.179914225609534 -1.34207422709582 0.179571929512496 0.409409215360156 0.395106953407467
"RALB" 180.939277762819 -0.165436540869288 0.123295013079097 -1.34179426026871 0.179662713780828 0.409495791492222 0.39524714237063
"ADAT1" 203.248763377034 0.13655425347225 0.101803028043576 1.34135748313694 0.179804414725446 0.409659398650707 0.395441715615016
"NEDD8-MDP1" 190.145672537603 0.136916223325824 0.102073094871079 1.34135467822106 0.179805324975556 0.409659398650707 0.395441715615016
"ZNF852" 88.3262986852674 -0.194374322414669 0.144928898367786 -1.34117021935407 0.179865193007106 0.409716423788808 0.395513807695294
"STX18" 310.881269071854 0.115572082447843 0.086191867678978 1.34086991684984 0.17996269097668 0.409878309834977 0.395668611797998
"GAPLINC" 10.8773897053919 0.533718673452763 0.398118634624573 1.34060208951551 0.18004967849429 0.410016213522679 0.395800264332299
"DLGAP1-AS1" 80.2208479240473 0.237027453386968 0.176841480825889 1.34033854658984 0.180135304973625 0.410150977761117 0.395928885732335
"MTFR1L" 239.700653106236 0.135545879521199 0.101146710507776 1.34009182148122 0.180215494673484 0.410232056775056 0.396004213384041
"MSL1" 632.312085855374 -0.100842542064008 0.0752519101411304 -1.34006621061025 0.180223820144987 0.410232056775056 0.396004213384041
"SLC31A2" 21.7505871674081 0.358420432009105 0.267608456000796 1.33934643682574 0.180457917979003 0.410670846039262 0.396424843071782
"ROBO1" 127.995165816009 -0.185025918303522 0.138150110042868 -1.339310683474 0.180469552215474 0.410670846039262 0.396424843071782
"RAB10" 954.130613992368 0.079771837008146 0.0595685950733736 1.33915928199896 0.180518824836001 0.410722701812896 0.396473167299206
"KLHL22" 130.088831022102 0.156414839651771 0.116808017816004 1.33907622589877 0.180545859144745 0.410723952415536 0.396473167299206
"SPP1" 170.21128790559 0.394008094092717 0.294280641816298 1.3388855334177 0.180607939887128 0.410804918124021 0.396549854179241
"OCRL" 289.781851070217 0.110548341021935 0.0825833931854139 1.33862677177401 0.180692206183124 0.410876060628723 0.396615589669241
"SVIP" 233.463988793498 -0.185247121213364 0.138383088830554 -1.33865433109528 0.180683230040817 0.410876060628723 0.396615589669241
"TEAD1" 1115.72706787529 0.100818301646031 0.0753232647501184 1.3384749317557 0.180741666808802 0.410915810173636 0.396651022743348
"LCMT1" 533.995372744695 -0.0958538142322204 0.0716176534018757 -1.33841042926031 0.180762681003646 0.410915810173636 0.396651022743348
"ZNF420" 102.201219961822 -0.188048306866418 0.140555066039216 -1.33789775186013 0.180929770114626 0.411235362001702 0.39695801253849
"LBX2-AS1" 30.2397196718667 0.326061823683139 0.243739837474252 1.33774530688929 0.180979476286594 0.411288059532898 0.397007411848041
"CCDC9" 70.1577725150392 0.247934001581823 0.18540068082344 1.33728743864719 0.181128829654115 0.411567163410405 0.397275355532482
"ADPRS" 517.050148540722 -0.130339588631234 0.0974842184523575 -1.33703270847818 0.181211960426807 0.41163543024739 0.39733831419009
"RGS12" 182.939113655807 -0.154553951114172 0.115588852185443 -1.33710083794428 0.181189723713451 0.41163543024739 0.39733831419009
"GMEB2" 192.958346630348 0.147478730738989 0.11032263326581 1.33679487493427 0.181289602576014 0.411751487514473 0.397448871953811
"RPL8" 17751.2019358927 -0.0720288651682892 0.0538970402544407 -1.33641596696684 0.181413350295391 0.411972212092681 0.39766046054091
"GTF2E2" 222.727947613735 0.151016159137754 0.113053052170993 1.33579904511859 0.181614965182396 0.412369674970513 0.398041751684549
"ZNF782" 17.7307694912226 0.396972284869013 0.297197917012508 1.33571691504253 0.181641818469567 0.412370270945111 0.398041751684549
"C19orf44" 53.2420214233435 -0.258065657165244 0.193279692107006 -1.33519282006291 0.181813246191514 0.412611167881174 0.398266933410695
"COL9A1" 48.602603688206 -0.335007039874552 0.250938212966788 -1.33501803457448 0.181870443957361 0.412611167881174 0.398266933410695
"NAA50" 500.700692175796 0.0977174123769565 0.0731969656596202 1.33499266665453 0.181878746604412 0.412611167881174 0.398266933410695
"GCOM1" 16.3143007804914 0.432146625657828 0.323704531193759 1.33500332560732 0.181875258009681 0.412611167881174 0.398266933410695
"GATC" 412.738592090774 -0.132018129802094 0.0988910292750186 -1.33498590084393 0.181880961028869 0.412611167881174 0.398266933410695
"POMK" 412.247965593139 -0.122618791098333 0.0918685695639274 -1.33471971622468 0.181968098130997 0.412748466551925 0.398397990824814
"CREB3L4" 124.167057714468 0.173585457013158 0.130072075457499 1.33453284575194 0.182029289779097 0.412826882991261 0.398472212903238
"CNOT3" 573.267730989046 0.104199987786945 0.0781199178534098 1.33384661236426 0.182254131194045 0.413215945403107 0.398904597446298
"FBXL20" 170.465044697491 -0.145625215470277 0.109212285228852 -1.33341423233771 0.182395904379399 0.413476931021156 0.399155065923802
"PPP2R2B" 311.931429405506 0.17918356011979 0.134448928635257 1.33272583083122 0.182621793228663 0.41374708099198 0.399409946514636
"RBP7" 10.1948324177006 -0.589564835506499 0.442312234069862 -1.33291550650028 0.18255953325203 0.41374708099198 0.399409946514636
"ALYREF" 1585.21184559924 0.106357606377809 0.0797993945630168 1.33281219688728 0.18259344210246 0.41374708099198 0.399409946514636
"ZNF718" 25.0358338301471 -0.342203091197583 0.256761653634389 -1.33276556819834 0.182608748357007 0.41374708099198 0.399409946514636
"CFAP70" 40.3370477416328 0.305005411848894 0.228904810795424 1.3324552279571 0.182710644354629 0.413845934630766 0.399544423876282
"BCAR1" 1145.83315458002 0.1147295025024 0.0861290084252118 1.3320657534566 0.182838582644924 0.413847764778442 0.399556596901294
"ZKSCAN2" 139.941738503334 -0.181271880032734 0.136079572430655 -1.33210206936173 0.182826650444343 0.413847764778442 0.399556596901294
"NETO2" 390.416440343407 -0.158994120667584 0.119346241176919 -1.33220886640151 0.182791563827853 0.413847764778442 0.399556596901294
"CFAP43" 49.200218012615 -0.280043873354162 0.210232331003239 -1.33206853588018 0.182837668412506 0.413847764778442 0.399556596901294
"FBXW4P1" 52.4183144601821 -0.250347140635928 0.187945232551075 -1.33202176632969 0.182853036127282 0.413847764778442 0.399556596901294
"COX14" 590.126382148346 0.116819727457297 0.0877243985845033 1.3316674647221 0.182969484981926 0.414013479430811 0.399713621616254
"ZNF721" 205.392908055723 -0.145213633963055 0.10904899988208 -1.33163654980863 0.182979648440726 0.414013479430811 0.399713621616254
"FEZF2" 1584.95296661291 -0.11018863528615 0.0827690242056056 -1.331278655798 0.183097338653915 0.414219333018951 0.399910881329217
"APOBEC3B" 33.6517057724513 -0.369123048802079 0.277296152497454 -1.33115099318036 0.183139332923804 0.414253905335816 0.399942775952806
"PSMA6" 837.507542383229 0.0796743279192377 0.0598662696899222 1.33087176354751 0.183231209627896 0.414280448886048 0.399963954518898
"TMEM177" 87.975116677862 -0.223331341378198 0.167807332402186 -1.33087951629514 0.183228658231091 0.414280448886048 0.399963954518898
"DNAJC30" 203.793006095101 0.141948661543228 0.106649715761513 1.33098021433689 0.183195521318412 0.414280448886048 0.399963954518898
"NT5M" 19.8999284692474 -0.453588266307978 0.34088699126154 -1.33061183892456 0.183316764971145 0.41441346810095 0.400090894670207
"CCDC22" 122.730429537892 0.168646889688688 0.126752453929528 1.33052169374529 0.183346443568595 0.414420149666487 0.400095863480056
"LXN" 51.0530463912834 -0.29230542034326 0.219724786969979 -1.33032519623377 0.183411148999923 0.414505989316643 0.400177254415403
"HACD4" 13.0630861056555 -0.564473010679632 0.424373462892551 -1.3301326780241 0.183474560477593 0.414588880065062 0.400255798227004
"LINC00513" 11.1176663191758 -0.589741539990422 0.443502608711213 -1.32973634970078 0.183605153882069 0.414823532401388 0.40048085626413
"SLC25A34" 18.3288696445626 -0.461579908014807 0.34719470189416 -1.32945550579144 0.183697735907832 0.41495760114348 0.400607326007211
"OSER1-DT" 66.3067457728734 0.212161116450563 0.159592350422195 1.32939402101228 0.183718009379103 0.41495760114348 0.400607326007211
"TCIRG1" 25.6760601557244 -0.356882002845833 0.268477482954567 -1.32928094720787 0.183755297705644 0.414981382964778 0.400628804210857
"EPM2A-DT" 14.4572064874487 0.430605143357395 0.323965004427271 1.3291717854484 0.183791301275465 0.415002256869527 0.400647475354295
"SIAE" 65.3770776201309 -0.24283962184931 0.182719204993191 -1.32903173401154 0.183837500483943 0.415046143180227 0.400688363123758
"SYT4" 30.3497227372263 -0.409200482299769 0.307962649550425 -1.32873412700253 0.183935701600267 0.415146974300239 0.40078274571937
"CFDP1" 1315.70184635482 0.092870032094421 0.0698903728789424 1.32879577356501 0.183915356950424 0.415146974300239 0.40078274571937
"POLR2B" 845.301579380899 0.0852730192594403 0.0641908587136157 1.32842932729537 0.184036316344564 0.415313619597133 0.400942144874214
"LINC02067" 10.1506740930129 -0.579152203434545 0.436126461516353 -1.32794557207309 0.184196088175972 0.415613696411025 0.40123035707256
"YPEL2" 39.0247532814187 -0.277912673592377 0.209356059989404 -1.32746419476199 0.18435517655952 0.415912144033319 0.401516994771114
"PLPP3" 843.106221969091 -0.159496914925316 0.120165928001796 -1.32730564792819 0.184407596303534 0.415969891414575 0.40157126228604
"PNPLA6" 254.555269308518 -0.129805928586818 0.0978087803693743 -1.32713983444642 0.184462430394513 0.415981123789806 0.401579144762701
"FCER1G" 10.6494545218294 0.521148953571151 0.392689182577124 1.32712836689561 0.184466223130158 0.415981123789806 0.401579144762701
"PDCD6IP-DT" 75.9756940074088 0.239324250248981 0.180377296675188 1.32679807636734 0.184575486981412 0.416167003795832 0.401757108738163
"PPP1R15B" 267.623263791643 0.14740076052395 0.111114353849242 1.32656812929804 0.184651584356423 0.416217553808053 0.401862838454037
"CDKL3" 41.7802342276577 0.258624983643228 0.195001901001667 1.32626903796705 0.184750598678018 0.416380218616292 0.402018404068218
"E2F8" 25.6373497112532 -0.348103781818316 0.262520537184732 -1.32600590243863 0.184837742298807 0.416395076637115 0.402028284716949
"MT-CO3" 115112.70160823 -0.0995507406317722 0.075072837594305 -1.32605538596724 0.18482135232374 0.416395076637115 0.402028284716949
"CDC42-AS1" 40.6249604619813 -0.311965429365074 0.235264940690531 -1.32601750371058 0.184833899619455 0.416395076637115 0.402028284716949
"WWP2" 173.514572762871 0.166736165440916 0.125789748432077 1.32551473803884 0.185000484496555 0.416701163917586 0.402322322629461
"CDH3" 90.0191449964537 -0.216467851069573 0.163362548261722 -1.32507636158302 0.185145825471855 0.416907428694283 0.402518492810386
"TMEM168" 140.181073900026 0.148285958648837 0.111903682555054 1.32512134777944 0.185130906691338 0.416907428694283 0.402518492810386
"HSPA12A" 212.348079462655 -0.148030234518242 0.111731070708076 -1.32487976334717 0.185211033816749 0.416993715509602 0.402600313347976
"LINC01341" 33.6657720934079 -0.335976859429075 0.253625629113967 -1.3246960120032 0.185271996420746 0.417070419580916 0.402672881771258
"NANOS3" 15.9185915607189 -0.456989532687817 0.345065996122319 -1.32435400133087 0.185385503742832 0.417265368946855 0.402859613059844
"ZNF319" 104.86678437485 0.185357565763298 0.13997167675756 1.32425052022739 0.185419857432601 0.417282128728018 0.402874306305567
"PLXNA1" 498.728099632214 0.0947818238216539 0.0715951601977662 1.32385797531341 0.185550217423983 0.41739378761403 0.40297476074459
"DHDDS" 268.493790549075 0.144170072578343 0.108892440883809 1.32396768231302 0.18551377807413 0.41739378761403 0.40297476074459
"PHAX" 590.40821194601 0.0983493394655626 0.0742890704378513 1.32387360463528 0.185545025797221 0.41739378761403 0.40297476074459
"EMC10" 826.343956142661 -0.0886469635536724 0.0669692855778963 -1.32369582247613 0.185604086432941 0.417393876508418 0.40297476074459
"MAD2L1" 805.255989232262 -0.125490730610202 0.0948031899290292 -1.3236973429285 0.18560358126774 0.417393876508418 0.40297476074459
"MTMR2" 414.263301623483 0.0988351500518633 0.074694540435381 1.32319108566397 0.185771839741138 0.417710553966299 0.403279011605762
"CDC27" 554.21344014736 -0.134326838365492 0.101548151069938 -1.32278960227429 0.185905355977236 0.417950168236442 0.403508860208655
"CUL9" 56.2162024211916 -0.249336870888608 0.188527443487441 -1.32254947224815 0.185985246868851 0.418008580933643 0.403562281101515
"DUT-AS1" 13.4750405821413 -0.473556446860666 0.358056825735476 -1.32257343757641 0.185977272501023 0.418008580933643 0.403562281101515
"RIPOR2" 227.435269332432 0.194226739096918 0.14688366976049 1.32231676546226 0.186062692271299 0.418122044883829 0.403670337273884
"TAGLN" 4626.11703048058 0.24320200980285 0.184014889737147 1.32164310263288 0.186287023334412 0.418565511137361 0.404096988219544
"NAALADL2" 19.9023968009572 -0.466076591033511 0.352720292498568 -1.32137730928935 0.186375588015085 0.418703841654055 0.404229049407049
"SCMH1" 147.766484274798 0.157069277265949 0.118898458905166 1.32103711614318 0.186488988757119 0.418833343945085 0.404349613007466
"LYPLA2" 1078.9574629377 -0.0768608807436322 0.058180689681519 -1.32107201142456 0.186477354340177 0.418833343945085 0.404349613007466
"TMEM158" 288.009670407329 0.222101854542125 0.168136529050527 1.32096133895675 0.186514255434921 0.418833343945085 0.404349613007466
"BAD" 711.846602128296 0.120027200267854 0.0908777188450698 1.32075498585609 0.186583073362645 0.418927219010844 0.404438755072444
"REXO5" 40.7764402433461 0.271436971157029 0.20561189320612 1.32014236591325 0.186787490164226 0.419325477340302 0.40482175209854
"HACD2" 198.896910673804 0.152348529772486 0.115453305980161 1.31956836124437 0.186979172039335 0.419695035458967 0.405177039321213
"ZFYVE26" 130.850123284344 0.157327008511329 0.119249020995174 1.31931488576074 0.187063863320391 0.419734385672906 0.405210564966285
"NR3C2" 11.8909085022682 0.564250840274643 0.427648207364231 1.31942758219975 0.18702620566573 0.419734385672906 0.405210564966285
"ST6GALNAC6" 72.1745299373838 -0.213155039043249 0.161570090460099 -1.31927288297142 0.187077900036828 0.419734385672906 0.405210564966285
"ZFC3H1" 342.027364906679 0.168496036445314 0.127781447537056 1.31862676228058 0.187293922123847 0.420158273440854 0.405618296785863
"PXN" 512.326070889698 0.138882600180797 0.105342597420975 1.31838974527833 0.187373211846506 0.420275349915477 0.405718202604999
"CDK17" 277.532215141727 0.130919367265365 0.0993192595313588 1.31816696865353 0.187447760301947 0.420275619728788 0.405718202604999
"TBL2" 310.436252203917 0.159830341219942 0.121291102500337 1.31774168034706 0.187590136688333 0.420275619728788 0.405718202604999
"PLEKHM2" 867.223816243313 0.121144292074626 0.0919079627801294 1.3181044210983 0.187468694727167 0.420275619728788 0.405718202604999
"BCL2L11" 343.330116434813 -0.206508321267715 0.156667418683863 -1.31813189367998 0.1874594995476 0.420275619728788 0.405718202604999
"ARV1" 303.628431675227 0.121057875812399 0.0918628146776363 1.31781152403411 0.187566749210031 0.420275619728788 0.405718202604999
"ZDHHC9" 571.018186050246 0.106580650081911 0.0808678521945666 1.31796068758547 0.187516808319428 0.420275619728788 0.405718202604999
"LYRM4" 679.582410853285 -0.0904488253188154 0.0686324681115439 -1.31787225212147 0.187546415881452 0.420275619728788 0.405718202604999
"LINC02977" 15.3924259041633 -0.436770384937808 0.331377058291631 -1.31804653946027 0.187488069025575 0.420275619728788 0.405718202604999
"PFKM" 490.827569467205 -0.110821407806015 0.0841154752334395 -1.31749131177658 0.187673991439387 0.420402753032214 0.405839447423947
"CYB5RL" 102.340435453684 0.183583570329066 0.139352491668709 1.31740428987456 0.187703143748604 0.420407330048144 0.40584238144134
"ACAD8" 260.645144378358 -0.142398352403518 0.108113300679398 -1.3171214966953 0.187797902452355 0.4204374002066 0.405866958807998
"RPL23AP82" 62.0786510421267 0.208883317682515 0.158576165711153 1.31724283246321 0.187757240782973 0.4204374002066 0.405866958807998
"HMGN2P41" 15.1796524172942 0.427552423125082 0.324602345972831 1.31715752652283 0.187785827569008 0.4204374002066 0.405866958807998
"PNPLA3" 152.810498453136 -0.238175726064779 0.180912166531563 -1.31652685737543 0.187997270128381 0.420688332475816 0.406117493881416
"AP5S1" 129.69356948044 0.165535854597607 0.125732742615202 1.31656918599334 0.187983073241536 0.420688332475816 0.406117493881416
"FOXO3B" 207.462548398388 -0.14629539609173 0.111121226321274 -1.31653871123381 0.18799329430138 0.420688332475816 0.406117493881416
"VPS35" 2181.3485598979 0.0716802405704059 0.0544561817856938 1.31629207593906 0.188076029457087 0.420756356725405 0.406227530488599
"MRFAP1L2" 191.871535916516 0.136299471113237 0.103568747159664 1.31602896482966 0.188164321130466 0.420893161992105 0.406358120518553
"RGS4" 52.945137842294 0.328758094368053 0.249862246857516 1.31575737632555 0.188255489617425 0.4210324228008 0.406489589827839
"SLC16A14" 349.751054683128 -0.126878968717368 0.0964359104781747 -1.31568176303042 0.188280877748488 0.4210324228008 0.406489589827839
"KIFBP" 299.318438743557 0.13487325990416 0.102575043367088 1.31487402273363 0.188552244515975 0.421578461354345 0.407015275307178
"NUDT10" 125.731947250141 -0.17333717748879 0.13183852209777 -1.31476881514376 0.188587611064292 0.42159675254217 0.407031442594195
"MTERF1" 97.2990024290181 0.193636664219787 0.147318173965604 1.31441124341521 0.188707848829601 0.421804744832725 0.407230756837275
"ZCCHC17" 658.063746543135 -0.122486672433292 0.0932203254492664 -1.31394813140781 0.188863659788405 0.421981026691578 0.407446556821883
"ANKDD1A" 23.425732790818 -0.363742019639709 0.276828344826149 -1.3139623396157 0.188858878121146 0.421981026691578 0.407446556821883
"AXIN1" 299.934903236832 0.135016094702864 0.102767189914756 1.31380545497895 0.188911681434297 0.421981026691578 0.407453665994994
"FBH1" 362.294239532025 -0.105399727177809 0.0802267708664534 -1.31377252305542 0.188922766850634 0.421981026691578 0.407453665994994
"BLCAP" 495.258870242998 -0.105408508796321 0.0802440416742355 -1.31359919810925 0.188981118726828 0.422017804378706 0.407486178886607
"HNRNPA1P7" 25.8455779265272 -0.327422288658064 0.24926291978589 -1.31356195674556 0.18899365820287 0.422017804378706 0.407486178886607
"C11orf68" 290.273107404273 0.131485480531034 0.10011682727277 1.31332048880055 0.189074977346489 0.422077839166453 0.407601320572285
"SS18L2" 628.225165330245 0.102680411327911 0.07820370790042 1.31298648215834 0.189187503254903 0.422135507844745 0.407650984759135
"ZNF436" 50.9310440673442 -0.296904095021692 0.226140169531085 -1.31292063518543 0.18920969274109 0.422135507844745 0.407650984759135
"ZRANB2" 986.691036753029 0.108330394659916 0.0824973770942101 1.31313744116017 0.18913663947488 0.422135507844745 0.407650984759135
"SERPINA5" 24.6408186788098 -0.405296363038236 0.308679512724791 -1.31300052750694 0.189182770421949 0.422135507844745 0.407650984759135
"IWS1" 375.692619780011 0.17346993952507 0.132156786950582 1.31260712013176 0.189315369134066 0.422310521365232 0.407817209908825
"SNX32" 18.0027687167569 0.449238141616183 0.342269889629894 1.31252603640348 0.189342707072935 0.422310758131321 0.407817209908825
"HS3ST1" 162.878033186031 0.275579349072018 0.210001098909771 1.31227574761608 0.18942711201873 0.422376242700796 0.407875931909826
"PRDX5" 2085.83146076366 0.0744943779747523 0.0567707402304746 1.31219669978451 0.189453775098448 0.422376242700796 0.407875931909826
"NDUFB8" 850.505957770208 0.0789451579916557 0.060158615435653 1.3122834928955 0.189424499660639 0.422376242700796 0.407875931909826
"LENG8-AS1" 36.2461698074637 -0.308741547012118 0.235308224098213 -1.31207291285856 0.189495534370897 0.422408616792278 0.40790569030657
"ANKRA2" 136.915239187975 0.167960285232615 0.128035720773041 1.31182363967275 0.189579646765567 0.422535378275426 0.408026595286563
"HOATZ" 38.8255349611788 -0.450278632020136 0.343285644212493 -1.3116733531141 0.189630371337756 0.422587699196137 0.408075615608338
"DFFA" 686.914073284477 -0.123788322450221 0.0944203682205174 -1.311034099773 0.18984624324342 0.42274935768741 0.408222704243996
"PAQR6" 16.1167604395721 -0.519113577629846 0.39591147999586 -1.31118596923553 0.189794941474189 0.42274935768741 0.408222704243996
"CPSF4" 769.943129171147 -0.0913878747530656 0.0697089497572853 -1.31099198985586 0.189860469855773 0.42274935768741 0.408222704243996
"ZNRF2" 67.1678290498508 0.214215330473356 0.163370162309379 1.31122677143265 0.18978116016172 0.42274935768741 0.408222704243996
"RPS14P4" 38.5557351362686 0.32271857622884 0.246166989038392 1.31097421912452 0.189866473838845 0.42274935768741 0.408222704243996
"WAPL-DT" 15.1180320212411 -0.458646488972891 0.349777576133643 -1.31125183621734 0.189772694668735 0.42274935768741 0.408222704243996
"AK4" 99.8154316959382 -0.208667760723057 0.159196142576414 -1.31075889997082 0.189939232244683 0.422837663647247 0.408304972604386
"LGALS7" 13.2133797863773 -0.480197099088869 0.366368165306433 -1.31069548219952 0.1899606656326 0.422837663647247 0.408304972604386
"EXOC1" 455.836466024231 0.096308800038988 0.0735014965497517 1.31029713080466 0.190095337725845 0.42303036310541 0.408486545552934
"CRTC3-AS1" 14.9905436509078 -0.454766524031806 0.347081143049304 -1.31025995833834 0.190107908342129 0.42303036310541 0.408486545552934
"XKR5" 13.4106292955336 -0.557518109172635 0.425522227747125 -1.31019738292955 0.190129070856636 0.42303036310541 0.408486545552934
"RBMS1" 2073.98978032609 0.122269636687594 0.0933401691736485 1.30993588044742 0.190217527730742 0.423136910739525 0.408586429164622
"EFCAB13-DT" 67.1879603707345 0.215369298897451 0.164417286321111 1.30989449902992 0.190231528351558 0.423136910739525 0.408586429164622
"GIT2" 256.032060591836 0.136546927265763 0.104290293897898 1.30929660050095 0.190433900730734 0.423404864879172 0.408960933162148
"BTRC" 287.878192453881 -0.114882668151425 0.0877696662930834 -1.30891084589298 0.19056455227469 0.423634615349181 0.409181327612169
"JADE2" 27.1657386573149 -0.355625514429865 0.271760068458904 -1.30860106286602 0.190669520712799 0.423666479380711 0.409308096741021
"SUGP1" 185.92326492716 0.178752023210715 0.136612373592932 1.30846144100642 0.190716844799325 0.423666479380711 0.409308096741021
"TENT4A" 297.461982373115 0.161497971623113 0.123431108011971 1.30840575138845 0.190735722911164 0.423666479380711 0.409308096741021
"SRP9P1" 10.9440879745242 -0.532083558298222 0.406625388048971 -1.30853501511849 0.190691906167832 0.423666479380711 0.409308096741021
"ADAMTS9" 196.962828650568 0.157342343265343 0.120287305030135 1.30805443871175 0.190854845402653 0.423854638766196 0.409503541179153
"POLR2J2-UPK3BL1" 294.124653709699 -0.121488473757086 0.0928976342165076 -1.30776714371374 0.190952301587073 0.42401035123315 0.409652447174971
"CAMKK1" 22.3816724853395 -0.353080586688898 0.270015186396308 -1.30763232765239 0.190998046504423 0.424051210478252 0.409690388866032
"PIM1" 425.598806231066 0.164490478557173 0.125813735210901 1.30741272629286 0.191072577491293 0.42415595930933 0.40979005639694
"CAVIN4" 71.9735733422592 -0.209094115369916 0.159946990407001 -1.30727133307014 0.19112057657298 0.424201789250575 0.409832800490833
"IDH3A" 216.207735507233 -0.172587202558268 0.132100286180611 -1.30648621246969 0.191387264707259 0.424550665295404 0.410344412920806
"PIGS" 407.15466367912 0.10477877410661 0.0802155678750522 1.30621495156425 0.191479469659069 0.42469445301385 0.410481828878589
"CAND2" 68.8629951153322 -0.244380201060941 0.18720166839871 -1.3054381574231 0.191743692421526 0.42509809607906 0.410987911486597
"SPAG8" 34.2408455381663 -0.331782214757477 0.254178573076518 -1.30531150105087 0.191786799387789 0.425132888065441 0.411019970330414
"RPL11P3" 41.2050289913561 0.279875302154896 0.214483991427735 1.30487734908268 0.191934615283812 0.425399744722217 0.411276389456845
"DDX31" 94.9996909673134 -0.190889154804554 0.14631556654843 -1.30464009611288 0.192015428291752 0.425420344781935 0.411291571658853
"OLFML2B" 96.6831226224447 0.231465043085463 0.177419872872135 1.30461734268222 0.192023179870498 0.425420344781935 0.411291571658853
"E4F1" 167.274217205184 0.139736063358651 0.107109579496916 1.30460845813212 0.192026206698062 0.425420344781935 0.411291571658853
"YAF2" 266.059997620562 0.13089102145839 0.100349537979255 1.30435101241272 0.192113929674916 0.425468398255862 0.411392035639051
"SNX15" 291.35396562559 -0.107004552560595 0.0820446898255046 -1.30422276917831 0.19215763872737 0.425468398255862 0.411392035639051
"PHTF1" 485.406267482474 -0.108937576157857 0.0835247163735457 -1.30425556515101 0.192146460203017 0.425468398255862 0.411392035639051
"ZCCHC2" 238.465095826129 0.140733301402672 0.1079266930247 1.3039712184127 0.192243395836257 0.42559751358011 0.411515294327106
"PLAUR" 19.5431940614705 -0.424826042731558 0.325911190251875 -1.30350247379735 0.192403272371365 0.425823292278293 0.411728847896868
"PUM3" 289.209312509268 0.149518497795416 0.114708925960005 1.30346001014382 0.192417760440208 0.425823292278293 0.411728847896868
"GNMT" 10.3824818400694 0.51756698746395 0.397080551250328 1.30343071659953 0.192427755499502 0.425823292278293 0.411728847896868
"G0S2" 53.6596284511904 0.319563812685722 0.245239771244163 1.30306683562986 0.192551944769486 0.4259765420093 0.411934204480478
"NEDD4L" 378.128989105232 0.151229505995863 0.116069897102637 1.30291755029416 0.192602911536844 0.426028519770843 0.411982875966812
"CCDC34" 346.3967178901 -0.120477355426921 0.0924959353228633 -1.30251513222053 0.19274034848479 0.426271723374519 0.412216468174369
"ADM-DT" 12.1078726356302 0.540335728990649 0.414896112094472 1.30233982252312 0.192800244147321 0.426343388883025 0.412284177620831
"ATG14" 157.582219292683 -0.146780050925951 0.112720056550386 -1.30216445429425 0.192860173490853 0.426415108425455 0.412351939250248
"PAK1IP1" 262.404371439353 0.138598576794192 0.106465091281488 1.30182180023446 0.192977309644573 0.426552468353484 0.412481583680341
"PRRC2A" 981.377480006592 0.0951542155655883 0.0730927647648534 1.30182810667662 0.192975153317773 0.426552468353484 0.412481583680341
"CPT1B" 52.1870426864852 -0.259253613723463 0.199221593439601 -1.30133289894633 0.193144530840098 0.426861249005022 0.412778585303904
"SCHIP1" 268.299693067033 0.107510677789188 0.0826248141743103 1.30119115986605 0.193193030419119 0.426907596999103 0.412821811378539
"TATDN1P1" 86.4235276409837 0.180447290871927 0.138693280593865 1.30105287076113 0.193240358124219 0.426951342611538 0.412862521066977
"ZNF217" 296.251479522457 0.132923192679611 0.102197613388025 1.30064869690182 0.193378730358177 0.427196203759917 0.413097709138221
"NDUFA2" 952.142203644214 -0.0853000616648708 0.0656243237382834 -1.29982385807214 0.193661346471733 0.427672617443242 0.413553618538534
"PPP4C" 3839.48655942673 -0.0629287839799116 0.0484098573704832 -1.29991674006214 0.193629506992248 0.427672617443242 0.413553618538534
"FAM222B" 871.493733255746 0.0815877378443528 0.0627705251064506 1.29977784487211 0.193677120989418 0.427672617443242 0.413553618538534
"ABRAXAS2" 236.831880499074 0.133874428806825 0.103009517926769 1.29963164085477 0.193727249777924 0.427722407396932 0.413600171663616
"PIN1" 890.41012702655 -0.0758143191832755 0.0583444459274217 -1.29942650029766 0.193797602124207 0.427816827578961 0.413689881376542
"BYSL" 191.490404407591 -0.166040376811791 0.127815409402375 -1.29906384205272 0.193922020584074 0.427982282516041 0.413846687048157
"KLK6" 19.3907280274125 -0.477847387235556 0.367844527766147 -1.29904715488752 0.193927746920313 0.427982282516041 0.413846687048157
"ANO5" 30.0846278179319 -0.334536722175549 0.25757718712215 -1.29878241902263 0.194018609788792 0.428121883979025 0.413978990718808
"PLEKHH3" 259.91886146445 0.184438322681692 0.142017505757329 1.29870132346113 0.194046449728068 0.428122398973236 0.413978990718808
"RARRES1" 19.516173842469 -0.421400486039317 0.324518577461619 -1.29854040818097 0.194101700294244 0.428183380962038 0.4140363661061
"REV3L" 360.229355988969 0.117388544671701 0.0904124454227316 1.29836710115339 0.194161218504421 0.428192857873515 0.414042347215284
"MTCP1" 16.5466302764565 -0.417055361871763 0.321214622727795 -1.29836978880375 0.194160295392064 0.428192857873515 0.414042347215284
"MRS2" 323.489402645486 0.154443039629167 0.118963064875036 1.2982436169697 0.194203634405851 0.428225502966862 0.414072322716097
"EMSY-DT" 106.598388526302 0.175251666057 0.13501230692502 1.29804215666301 0.194272849124973 0.428317222665636 0.414159420364101
"LINC02019" 10.6299020523807 -0.584251558990653 0.450137789182054 -1.29793937108079 0.194308169631916 0.428334199666205 0.414174245955563
"USP3" 327.623939151645 -0.123312818634456 0.0950535967137796 -1.29729776565709 0.194528752886297 0.428759508209308 0.414583903210162
"RBMXL1" 227.8984937229 -0.134698819768135 0.1038443547083 -1.29712221859827 0.194589137776702 0.42883165392086 0.414652072486519
"H6PD" 220.431163118465 0.137678839199009 0.106167883674742 1.29680308614613 0.194698948569192 0.428840417970022 0.414654186615807
"ZCCHC24" 133.212951549102 0.187981157945828 0.144958916399075 1.29678920493798 0.194703726007669 0.428840417970022 0.414654186615807
"ZNF608" 608.604073083905 -0.108006093205076 0.0832743372894729 -1.2969913267473 0.19463417106378 0.428840417970022 0.414654186615807
"DDN" 18.9094338872486 0.445976515986931 0.343878035418479 1.29690317511616 0.194664503904405 0.428840417970022 0.414654186615807
"TMEM220-AS1" 18.1989043058928 -0.420903592297212 0.324673277819092 -1.29639123713698 0.19484072953209 0.42908123169322 0.414885444348556
"VPS33A" 305.962878619824 -0.112171966630567 0.0865336466087857 -1.2962815162256 0.194878514245716 0.429103506875275 0.414905393190682
"TRMT13" 188.33470947778 0.15173804079146 0.117076286409912 1.29606127290533 0.194954375907586 0.429148681557821 0.414945895426627
"PRDM15" 53.3590384363384 -0.285829908109039 0.220536666240371 -1.29606524385157 0.194953007944171 0.429148681557821 0.414945895426627
"SLC25A40" 107.591469822744 -0.170152998075432 0.131295585693278 -1.29595368478671 0.194991441947158 0.429169355906406 0.414964297313869
"LEPR" 57.6330355314235 0.269259248415292 0.20779229782796 1.29580957152812 0.195041099651887 0.429217734270111 0.415009486449607
"CALB1" 41.0275960579233 0.386432232046664 0.298281296824359 1.295529542619 0.195137616896564 0.429308293776694 0.415154355865763
"ZNF212" 84.7152297395167 -0.18841257587172 0.145453134030609 -1.29534902858862 0.195199853025509 0.429384300811291 0.415226260784595
"GUSBP11" 79.8804067327718 -0.258527785356179 0.199598709411537 -1.29523776039624 0.195238222399669 0.429407793642614 0.415247383140214
"RPS3" 13978.8195094355 -0.142481514416932 0.110020249161447 -1.29504809799013 0.195303637735689 0.429490756381887 0.415326014357529
"LINC00115" 48.141792184755 -0.254829733978726 0.196818281814372 -1.29474625847545 0.195407776550463 0.429658840031841 0.415486958702972
"CNOT10" 337.430874883702 0.113467029878297 0.08765303969898 1.29450193932769 0.19549209985071 0.429783312232039 0.415605729458389
"ST8SIA2" 143.353738972231 -0.156526035935153 0.120933066497285 -1.29431958081263 0.195555055698552 0.429860780123762 0.415679046186426
"PDGFRB" 215.855218459589 -0.213640827495905 0.16518374768732 -1.29335258757 0.195889140305361 0.43036678784307 0.416161974418492
"ARMC2" 55.9883860733917 -0.246674405233685 0.190727829329637 -1.29333200142154 0.195896257117889 0.43036678784307 0.416161974418492
"SYBU" 30.4001241713011 -0.320786979016582 0.248011482109628 -1.29343599855907 0.195860306332272 0.43036678784307 0.416161974418492
"CCDC69" 18.4494411170606 -0.435099126129063 0.336361780524115 -1.2935450795007 0.195822603321569 0.43036678784307 0.416161974418492
"PRMT3" 92.3935808461885 0.188034488287729 0.145403949654839 1.29318693704048 0.195946412522212 0.430416000764088 0.416207967593369
"NR2F1-AS1" 1235.78693747066 -0.132158186458468 0.10223132769717 -1.29273667314532 0.196102149319101 0.430697087047247 0.416478179230283
"DEPDC1B" 282.247644358259 -0.225760775499087 0.174654500355586 -1.29261356013989 0.196144747299602 0.430729643319488 0.416508065055481
"LINC01023" 22.9781609820286 0.359924441198562 0.278474749868925 1.29248501477414 0.196189232150433 0.430766333312886 0.416541948324629
"PCOLCE2" 13.4120551865206 -0.470815171001587 0.364433442895219 -1.29190989515459 0.196388350541627 0.431142488703221 0.416904086399869
"COX6A1P2" 574.394607751232 0.083266336848539 0.0644662027599738 1.29162775661789 0.196486086888482 0.431295999358327 0.417050931045025
"PPP1R21-DT" 13.6740067954415 -0.465051550691364 0.360073985768591 -1.29154442995568 0.196514959108907 0.431298328030134 0.417051586911214
"POT1-AS1" 20.6374041279668 0.412272310115484 0.319257815493197 1.29134602226917 0.19658371876638 0.431388186023635 0.417136880934154
"TTN-AS1" 100.811401391601 -0.173243577584207 0.134174543374509 -1.29118067576089 0.196641034286939 0.431452908845763 0.417197870041208
"RPS15AP1" 48.7924881641122 -0.251925256611568 0.195129721326493 -1.29106552758328 0.196680956345438 0.431479455510688 0.417221944442792
"PSTK" 114.896990140476 -0.162668163151128 0.126018963181025 -1.29082289716554 0.196765096131895 0.431602985970781 0.417339797882307
"FTH1" 36197.9387131206 0.0799699030962121 0.0619685463808247 1.29049183443421 0.196879945142048 0.431781895898108 0.417522742050696
"PDIA3" 4893.35046950161 0.142452931345512 0.110400934707431 1.29032359846428 0.196938326707951 0.431799741352595 0.417585900125297
"CCDC136" 134.368924724451 -0.162411011155745 0.125899657378732 -1.29000359919312 0.19704940844637 0.431982220269481 0.417760768509576
"GEN1" 89.1562129068392 -0.219645837958098 0.170294599088894 -1.2897992016966 0.19712038520267 0.432076739748835 0.41785057263998
"MOB3C" 20.4079719720891 -0.509566162325186 0.395145737872848 -1.28956512366371 0.197201691473225 0.432193871024135 0.417962243750988
"SPG11" 363.42894348933 -0.106135445836792 0.0823375729399019 -1.28902810766914 0.197388315054316 0.432541753548443 0.418297066488834
"EIF3H" 2059.79183767155 -0.0673529310186006 0.0522607834279856 -1.28878533004412 0.197472727452187 0.432642186840423 0.418389380643267
"ATP6V1C1" 237.127834539066 0.12225181711304 0.0948668224116545 1.28866777662852 0.197513609597146 0.432642186840423 0.418389380643267
"ADAM32" 13.0633221318191 -0.470481247229031 0.365094633258844 -1.28865560972371 0.197517841296763 0.432642186840423 0.418389380643267
"EBF1" 21.1658912471049 -0.481849740813501 0.373974300547459 -1.28845682740264 0.197586988004484 0.432732525063344 0.418472903755798
"CHRNA3" 17.8022849090947 -0.589130855732368 0.457294113540994 -1.28829748358341 0.197642428763935 0.432736839984877 0.418472903755798
"SNRPD2" 8254.8939117973 0.0569402259712614 0.0442037672510912 1.28813061673733 0.197700499223547 0.432736839984877 0.418472903755798
"HTT" 459.759708181752 -0.0985911602934615 0.0765381830026519 -1.28813040009123 0.197700574625539 0.432736839984877 0.418472903755798
"PCDHAC1" 47.2978296215808 -0.240539208818942 0.186723999171723 -1.28820724644896 0.197673830167836 0.432736839984877 0.418472903755798
"XKR8" 151.736367008764 -0.17189251031561 0.133457815993434 -1.28799133296223 0.197748980201309 0.432781708292675 0.41851469197265
"RPL7P32" 521.118027834086 -0.0941402484360326 0.0731028558434384 -1.28777798555024 0.197823257627072 0.432883177547711 0.418611215161287
"TMEM102" 14.9617267993117 -0.471208879284686 0.365932379712674 -1.28769386205909 0.197852551037622 0.43288619659868 0.418612534082063
"ZFP28" 64.4256546350224 -0.23007205182459 0.178707369054106 -1.2874234176372 0.197946746464798 0.433031195397954 0.418751151134818
"NPHS1" 17.6515003925016 0.434637517953226 0.337686472031914 1.28710373068231 0.198058135305193 0.433213760551894 0.418926094971914
"SYP" 27.7764961514029 -0.35591426244715 0.276575205633774 -1.28686250682367 0.198142215517478 0.433336550309555 0.419043234178838
"VASH1" 74.5731641926124 -0.201655634280993 0.156750286375224 -1.2864769752208 0.198276649374501 0.433569413212035 0.419266814991613
"KIF9" 260.926907874274 -0.137213573582811 0.106703657853466 -1.28593130116723 0.198467038487085 0.433802231551475 0.419487149529521
"HDGFL2" 1407.35406518205 -0.108339853921436 0.0842402122133235 -1.28608239550827 0.198414307342606 0.433802231551475 0.419487149529521
"ZSWIM9" 146.166280934427 -0.166318883749762 0.129333152876585 -1.28597254493958 0.198452643606892 0.433802231551475 0.419487149529521
"PPP1R21" 149.428897370443 -0.155955640251168 0.121321320929423 -1.28547594978703 0.198626015740515 0.434088536091307 0.419762404954011
"RPL5P1" 88.9226795405612 0.18359939873966 0.142846256290721 1.2852937382272 0.198689657508132 0.434166437739343 0.419836134482813
"CDKAL1" 306.323380374236 -0.114430911577908 0.0890415215085923 -1.28514101779882 0.198743010271748 0.434221837601333 0.41988810490201
"SNW1" 796.478950342637 0.0778349742277328 0.0605793300532761 1.28484376039288 0.198846886946918 0.434326411658142 0.419986025793715
"EP400" 565.104210920676 0.0843653390670799 0.0656587308640399 1.28490663704384 0.198824911376626 0.434326411658142 0.419986025793715
"SPCS3" 691.099662415764 0.153634821310889 0.119660984449619 1.28391741065422 0.199170854633236 0.434856903769585 0.420553397759179
"PDE4DIP" 344.360219490871 0.146927932401353 0.114443856256491 1.28384290085488 0.199196929324794 0.434856903769585 0.420553397759179
"BLOC1S3" 133.947309395018 0.204355210495859 0.159176393223581 1.2838286278344 0.19920192445055 0.434856903769585 0.420553397759179
"ANP32B" 2536.0123373978 -0.06221112043164 0.0484971347608057 -1.28277929693112 0.199569409322175 0.435536504329904 0.421268316540853
"RPL14" 10101.8867118018 -0.0534196980757742 0.041647229176555 -1.28267111959147 0.199607322114442 0.435557950098603 0.421287440039458
"FABP5" 400.446657305795 -0.134687349467888 0.105028442729784 -1.28238928396196 0.199706121443832 0.435712230071884 0.421435045411388
"SPDL1" 245.42767505667 0.141889619363955 0.11065681546875 1.28224925652252 0.199755222261699 0.435757200868888 0.421477745699865
"CDC42SE2" 496.661661090683 -0.0981126318714932 0.0765300921417515 -1.28201376903827 0.199837816160005 0.435757200868888 0.421530186904397
"NIFK-AS1" 118.549555500089 -0.166343349895893 0.129749234430631 -1.28203723610274 0.199829584300934 0.435757200868888 0.421530186904397
"FRG1-DT" 13.7855783125871 -0.508238154133703 0.39649078993933 -1.28184100874442 0.199898425243955 0.435825218428687 0.42159712653286
"VPS4A" 495.765531650898 0.122624336124487 0.095675254989477 1.28167242551875 0.199957581837507 0.435892912445327 0.421660983883512
"ATP11B" 170.590233396587 0.137966065123487 0.10767394165376 1.28133198250637 0.200077083758685 0.436092117347814 0.421852057756037
"IFT70B" 119.011545188455 -0.202539309077318 0.158094217605308 -1.2811304053066 0.20014786573495 0.436185090193592 0.421940367830783
"TFAP2A" 24.0324486874416 -0.49145634150674 0.38365758840129 -1.28097646538063 0.20020193263292 0.43624161462292 0.421993419716077
"CD82" 194.946795366929 -0.381907017313916 0.298261109894777 -1.28044523621818 0.200388593235627 0.4363906261074 0.422126187376234
"GSDME" 57.494577596967 -0.251154301918236 0.196161339857335 -1.28034556707706 0.200423628621197 0.4363906261074 0.422126187376234
"DLEU2L" 46.5910665039395 -0.267696926006689 0.209102061785742 -1.28022136042344 0.200467295614465 0.4363906261074 0.422126187376234
"AFF3" 195.321092206737 -0.184596830911967 0.144169377680273 -1.28041636776258 0.200398740525126 0.4363906261074 0.422126187376234
"ARHGAP27" 13.0877273998354 -0.442100213094585 0.345211146128778 -1.28066610262249 0.200310970897305 0.4363906261074 0.422126187376234
"NHS" 29.2602778596977 0.303467746853163 0.237000625278756 1.28045124984894 0.200386479485924 0.4363906261074 0.422126187376234
"C6orf141" 94.8089666060471 0.217619281812506 0.169979699651397 1.28026630391047 0.200451494154015 0.4363906261074 0.422126187376234
"RAB11FIP5" 69.2092167073396 0.252286262090355 0.19708092335542 1.28011508062287 0.200504665626129 0.436410716425264 0.422143997520852
"VAMP1" 54.7568250938836 -0.286616212275577 0.224012782751334 -1.27946364825857 0.200733832816424 0.43684820085842 0.422565555500664
"OSBPL3" 70.9886367052705 0.215353590153055 0.168340417709427 1.27927441955608 0.200800437335915 0.436931834180634 0.422644829975738
"FECH" 289.560433061704 0.108704800014038 0.0850089182460343 1.27874583345976 0.200986573952503 0.437152845561769 0.422853741538976
"HS3ST3A1" 15.1529186599268 0.416529273758552 0.325726314876621 1.27877071865172 0.200977808043607 0.437152845561769 0.422853741538976
"RNF227" 26.2198386199812 -0.35681909247197 0.279017624223911 -1.2788406949721 0.200953160098501 0.437152845561769 0.422853741538976
"ATF4P3" 179.895139323017 0.144917740561352 0.113355176331973 1.27843954948245 0.201094486560733 0.437326223192239 0.423019823984046
"SPATS2L" 2691.70207762701 0.138405659547551 0.108268976247399 1.27835012710648 0.201126000592756 0.437333429219359 0.423025170650365
"MYCBP2" 486.106901520198 0.0932885504711866 0.0730298092553106 1.27740372626542 0.201459749906148 0.437949116305201 0.423617463850667
"ZFYVE1" 116.278492808039 0.179627217314235 0.140620820991812 1.27738706151271 0.201465630366347 0.437949116305201 0.423617463850667
"MYLIP" 108.20519745353 -0.213770715832461 0.167361133576131 -1.27730203103111 0.201495636862655 0.43795295535614 0.423619552747534
"ZNF761" 67.8145288229203 -0.224173906585595 0.175528254963922 -1.27713858165839 0.201553325838074 0.438016953068504 0.4236798316386
"HDAC4" 123.4333553628 -0.16785727576466 0.13144662171674 -1.27699954226578 0.201602408862801 0.438062232961232 0.423722005442026
"ZNF131" 315.713174634551 0.127484040765196 0.0998383629995379 1.27690435755428 0.201636015542297 0.438073876300076 0.423731644060604
"RABL3" 257.030337237846 -0.116315746925038 0.0911173232591038 -1.27654920891694 0.201761443231359 0.43817923975565 0.423828688916483
"FJX1" 1558.86238419566 0.138353104801442 0.10837832472528 1.27657541443035 0.201752186298178 0.43817923975565 0.423828688916483
"TSEN54" 241.112905210589 -0.123251380632514 0.0965521117157693 -1.27652703231745 0.201769277217894 0.43817923975565 0.423828688916483
"USP35" 40.0841891959118 -0.288353564996063 0.225956131594971 -1.27614844067582 0.201903050682111 0.438294926891192 0.42393572109343
"PRDX3" 1781.47688698774 0.0898168588714624 0.0703818688029106 1.27613631747937 0.201907335421116 0.438294926891192 0.42393572109343
"ASH1L-AS1" 63.8663919142021 0.227458503774338 0.178234509461899 1.27617544133877 0.201893507992107 0.438294926891192 0.42393572109343
"DLEU1" 56.9031899500458 0.209230937258855 0.163995304008235 1.27583493029988 0.202013876938343 0.438403470971147 0.424037466529147
"GOLGA8B" 402.624180525192 0.138986867719971 0.108932341660881 1.27590085369369 0.201990569266348 0.438403470971147 0.424037466529147
"UBE2H" 1023.48757913055 0.0823434725296886 0.0645535261021321 1.27558442585166 0.202102462398304 0.438534348240227 0.424162434020071
"PTHLH" 12.2805977222449 0.481586824055058 0.377615958139032 1.27533493666003 0.202190716974014 0.43866447101749 0.424286671247137
"UCK2" 274.46346758558 0.122375159238709 0.0959678706487833 1.27516801624753 0.202249779261725 0.43873123189129 0.424349623078093
"DNAH10OS" 31.0913579894991 -0.302692074399171 0.237391617642742 -1.27507482111143 0.202282760434082 0.438741405428216 0.424357842686499
"TAS2R4" 18.4036218546796 -0.426082537698715 0.334225830567014 -1.27483425495829 0.202367913399182 0.438864718360301 0.424475492535764
"DNTTIP2" 744.497245343403 0.130107856798613 0.10210811197471 1.27421665411694 0.202586644571286 0.439216228716831 0.42481223572962
"FAN1" 178.31633071413 0.150975559201191 0.11848192407064 1.27424972530981 0.202574927625708 0.439216228716831 0.42481223572962
"LAPTM4B" 1824.73542395273 -0.150707787973742 0.118295424531658 -1.27399507267848 0.202665162419358 0.439325040368941 0.424915858197163
"SCARA3" 20.5478460388082 -0.430038299075554 0.337577219162845 -1.27389608855124 0.202700244815942 0.439339678072064 0.424928395485652
"PAG1" 60.3986674820583 0.242605326228745 0.190554420755962 1.27315506649642 0.202963021707668 0.439540642458108 0.425174043034958
"DNM2" 401.337591387627 0.142147123730538 0.111644452258134 1.27321260354145 0.202942609378072 0.439540642458108 0.425174043034958
"ANXA6" 349.172387278331 0.121972367411276 0.0957843650373079 1.273405814861 0.202874075034403 0.439540642458108 0.425174043034958
"GAS1RR" 71.1005328846459 -0.244561899233712 0.192059085869977 -1.27336802695853 0.202887477524704 0.439540642458108 0.425174043034958
"SLC25A25-AS1" 25.1011059031829 -0.338912468420161 0.266181292283255 -1.27323924800662 0.202933157268409 0.439540642458108 0.425174043034958
"MYL9" 1596.79522468437 0.144712796723181 0.113863805867552 1.27092885768734 0.203753959033381 0.44051532088243 0.426158366401145
"KIF21B" 20.2337152544403 -0.360182455276415 0.283306947857729 -1.27135058988137 0.203603952169162 0.44051532088243 0.426158366401145
"COMMD7" 429.231425666485 -0.0918520202806079 0.0722660492104848 -1.27102590060066 0.203719434499979 0.44051532088243 0.426158366401145
"VIPAS39" 223.985290789346 0.16807576125813 0.132244391799634 1.27094812090621 0.203747105503402 0.44051532088243 0.426158366401145
"PRR14" 686.816677683958 0.125018214541158 0.0983544879711222 1.27109821951251 0.203693708685634 0.44051532088243 0.426158366401145
"TATDN2" 200.462342244033 -0.136916502827986 0.107722905444808 -1.27100640539384 0.203726369882761 0.44051532088243 0.426158366401145
"CDKN2AIP" 225.786456157415 0.140034164069353 0.110140575463219 1.27141304174606 0.203581745361758 0.44051532088243 0.426158366401145
"ZNF79" 240.497762907028 -0.158604293446634 0.124770205594865 -1.27117121183265 0.203667745719407 0.44051532088243 0.426158366401145
"NDUFA6-DT" 33.272714516345 0.346692721530782 0.272699823800981 1.27133460043524 0.203609638024311 0.44051532088243 0.426158366401145
"ICA1-AS1" 14.7832578956568 0.463614017534523 0.364742854091769 1.2710708718035 0.203703436735449 0.44051532088243 0.426158366401145
"ARHGAP11A-DT" 12.649071619821 -0.489434096221282 0.384900541675175 -1.27158588577494 0.203520294194834 0.44051532088243 0.426158366401145
"CTPS1" 264.331483663234 -0.132806067000004 0.104522296101742 -1.27060035947479 0.20387085901387 0.440706618565249 0.426341794967275
"PTBP3" 420.177590372045 0.113949346188689 0.0896903354656201 1.27047519219469 0.203915414113241 0.440741497152353 0.426373902544384
"PKN1" 632.518942801425 -0.103678159733328 0.0816205396480977 -1.27024594765399 0.203997035388727 0.440856469454902 0.42648349279937
"TSC22D1-AS1" 16.9935905861618 -0.441381199250742 0.347575717167967 -1.26988502777783 0.204125587127948 0.441011368790781 0.426691152133882
"COX7B" 1588.2061222878 0.111152694718824 0.0875458472349583 1.26965125393679 0.204208883686939 0.441129874385993 0.4268041670073
"RFK" 599.029270440295 0.0882348908370443 0.0695126547504306 1.26933565052049 0.204321376377972 0.441311407363454 0.426978161799738
"STARD4" 427.873837552305 0.113309116931879 0.0892848939626457 1.26907376940252 0.204414754679803 0.441451610579917 0.427112168443017
"LRSAM1" 112.728120442 0.165595849775088 0.130511870219759 1.26881830362444 0.204505875387606 0.441489536744611 0.427143936227469
"FSTL1" 3388.35842939713 0.222005675917261 0.174975002852054 1.2687850967202 0.204517721948239 0.441489536744611 0.427143936227469
"H1-0" 884.743161186497 0.430748696613804 0.339480669497403 1.26884602075141 0.204495987686782 0.441489536744611 0.427143936227469
"CNOT11" 638.91548102724 0.120893371933268 0.0953034679930504 1.26850968258662 0.204615995158031 0.44164020221444 0.427288064259498
"WDR45B" 812.646256901574 0.0895870251968574 0.0706506681033326 1.26802799749648 0.204787952474937 0.441857472610014 0.4275528222288
"OTUD6B" 142.984685960712 0.16125947283028 0.127185417980878 1.26790850232945 0.20483062745637 0.441857472610014 0.4275528222288
"PI4K2A" 173.085502273746 0.150872527665805 0.118987217891711 1.267972563264 0.204807748746394 0.441857472610014 0.4275528222288
"SLC25A53" 84.6853423897601 -0.199263394939877 0.157178393329037 -1.26775309709866 0.20488613657335 0.441915744920656 0.427607558620281
"DGKQ" 57.7536594399661 -0.237563273871039 0.187405683355695 -1.26764177914575 0.204925904900594 0.441940054679239 0.427629432250046
"BCAP29" 111.573748230799 0.152306846345923 0.120161306772681 1.26751989002628 0.204969456212905 0.441972514870653 0.427659192649989
"RAB3GAP1" 516.060646756346 0.0804526115407191 0.063479415984656 1.26738109185135 0.205019057370569 0.442018009412316 0.427701565461877
"PSME4" 567.594490970588 0.093975247520605 0.0741830110207456 1.26680281950708 0.205225803701073 0.442171758275185 0.427842096852407
"FAHD2B" 86.9682814443297 0.200786031437754 0.158485814471459 1.26690222785783 0.205190252031794 0.442171758275185 0.427842096852407
"PYURF" 446.197966220536 0.0963332893384596 0.0760391146298034 1.26689125468462 0.205194176176685 0.442171758275185 0.427842096852407
"SKIC3" 709.701233926833 0.109933902719336 0.0867819606404326 1.26678288791873 0.205232932426153 0.442171758275185 0.427842096852407
"PIGY" 446.197966220536 0.0963332893384596 0.0760391146298034 1.26689125468462 0.205194176176685 0.442171758275185 0.427842096852407
"SP2-AS1" 94.8511658901415 0.213333605733056 0.168425868860715 1.26663206297294 0.205286882259283 0.442226555087785 0.427893471501469
"PPM1G" 1905.7240587752 -0.0825430959672497 0.0651820694428968 -1.26634666055766 0.205388998437319 0.442323647794188 0.427984125329427
"ZNF471" 34.7281587041338 -0.277020654610961 0.21875185903806 -1.2663693731753 0.205380870575034 0.442323647794188 0.427984125329427
"STXBP1" 119.897102651901 -0.160388747221889 0.126693437741566 -1.265959390486 0.205527621603691 0.442560726996674 0.428211872579265
"ARHGEF35-AS1" 36.2103577856296 0.275854530112724 0.217920903272053 1.26584703886046 0.205567850543819 0.4425858984081 0.428234582078799
"DNAH5" 47.1943447174825 -0.264126909377056 0.20876213931511 -1.26520503307536 0.205797838719733 0.442958068406053 0.428591391120642
"BOLA2-SMG1P6" 373.428928744017 0.0968559942703093 0.0765514364184704 1.26524071659274 0.205785050772945 0.442958068406053 0.428591391120642
"SIN3B" 467.25658011884 0.119198909526296 0.0942367779182238 1.26488736308168 0.205911707962459 0.44300449713678 0.428629733048934
"RPS6KC1" 138.5711717344 0.147073579037697 0.116264718160861 1.26498890948335 0.205875303540244 0.44300449713678 0.428629733048934
"VSIG10L" 30.1602612772439 -0.344304970574827 0.272215264578457 -1.26482609675841 0.205933674223565 0.44300449713678 0.428629733048934
"LINC02604" 37.6731558679152 0.264704684728801 0.209255531009191 1.26498297776021 0.205877429936567 0.44300449713678 0.428629733048934
"ADAMTS8" 18.9129070039278 -0.425985017852936 0.336853728447688 -1.26459938506837 0.20601497362161 0.443117921071279 0.428737832076558
"DEPDC1" 335.193906371706 -0.200106249589526 0.158248685114799 -1.26450497483984 0.206048836248686 0.443129295873613 0.428747193682067
"IPO8" 236.781362132747 -0.146637164816837 0.116006221447326 -1.26404569502696 0.206213626297094 0.443422201416436 0.429028948071227
"H4C8" 13.3426874935215 0.457792545277724 0.362192510842506 1.26394812585395 0.206248646535901 0.44343601975305 0.429040673610299
"LINC00863" 131.309984614606 0.152009849481032 0.120278215487126 1.26381862971106 0.206295132905723 0.443474483102571 0.429076244381262
"BRIX1" 435.721640193719 0.11870276487105 0.0939453747767033 1.26352963254648 0.206398904198694 0.443574585132116 0.429169809200389
"RNF26" 371.633912588879 -0.132885849529592 0.105166926180104 -1.2635707285199 0.206384145402394 0.443574585132116 0.429169809200389
"CAT" 271.076596850167 -0.112688775125211 0.0892018029631912 -1.26330154079634 0.206480832716848 0.443670718853535 0.429259534997578
"RBMS1P1" 36.1454962297031 0.278692543212779 0.220616241913025 1.26324580999186 0.206500854312923 0.443670718853535 0.429259534997578
"ZFAND5" 1068.10567690931 0.114068902940441 0.0903481355463453 1.26254849920979 0.206751486191796 0.44385049872469 0.429423624393698
"CEP89" 341.965440409073 0.122579687056736 0.0970885973941374 1.26255492763086 0.206749174639744 0.44385049872469 0.429423624393698
"ROMO1" 2183.83486509895 0.0726483711114394 0.0575397486214213 1.26257713757883 0.20674118846053 0.44385049872469 0.429423624393698
"SERINC2" 701.17304092643 -0.106839810846489 0.0846221990277815 -1.26255063179596 0.206750719347612 0.44385049872469 0.429423624393698
"POLR1D" 1401.72629640588 -0.0711611412357813 0.0563636872336213 -1.26253523728542 0.206756255015937 0.44385049872469 0.429423624393698
"H3C6" 23.8888081231033 0.326721641100838 0.258701440573495 1.26292934579937 0.206614572532949 0.44385049872469 0.429423624393698
"ARL15" 56.294398832496 -0.232365168284661 0.184107697411472 -1.26211544412147 0.206907248720154 0.444113164450123 0.429676111301802
"SNAP91" 28.3368377973679 0.321593378629912 0.25492747052662 1.26150931465164 0.207125406164933 0.444228309266346 0.429837108788328
"ING4" 415.092501630245 -0.0930481042069281 0.0737651943013148 -1.26140932845438 0.207161409118791 0.444228309266346 0.429837108788328
"CD63" 11183.3581956283 0.0878405285871631 0.069620128399402 1.26171167170553 0.207052555485382 0.444228309266346 0.429837108788328
"RPL32" 18740.3451143403 -0.0596757370537889 0.0473040936927526 -1.26153430697546 0.20711640765736 0.444228309266346 0.429837108788328
"LRRC69" 17.2353349497421 -0.400130163871851 0.317202178567183 -1.26143573691472 0.207151899539177 0.444228309266346 0.429837108788328
"GIHCG" 412.837323427045 0.159687671783961 0.126576372675584 1.26159146773183 0.207095827944591 0.444228309266346 0.429837108788328
"DST" 1721.50489925969 0.145844596620407 0.115671204492226 1.26085482779086 0.207361155725952 0.444595161481829 0.430190428353883
"FILIP1L" 29.458723924572 0.331082675543137 0.262627852392855 1.26065332571004 0.20743377700185 0.44462792173389 0.430218832102843
"TMEM132E" 12.7645709959089 0.47566754839634 0.377306995144747 1.2606910407634 0.20742018310707 0.44462792173389 0.430218832102843
"NSMCE4A" 528.143011421483 -0.0986606229788366 0.0782729330937235 -1.26046922070368 0.207500144507768 0.444708712137434 0.430295357187604
"RGS3" 301.136804607963 0.173743976023527 0.13788065817131 1.2601040517783 0.207631828822561 0.444929446093724 0.430507289497048
"GLIS3" 1043.43550852823 -0.0950104836644921 0.0754067337151629 -1.25997346634028 0.207678934216744 0.444968901883567 0.430543819181979
"BCKDHA" 139.268447579748 0.155803010684359 0.123786844220813 1.25863949166065 0.208160575943548 0.445877653554218 0.431481057545676
"CEP57L1" 220.976491438926 0.120471126923901 0.0957223405341716 1.25854765200705 0.208193765123533 0.445887157787012 0.431488596815998
"TREX2" 55.8044985528186 -0.213318652570808 0.169590674281651 -1.25784423863151 0.208448093149943 0.446370205546715 0.43195438661401
"CFAP46" 60.7750609805876 -0.229466991017677 0.182453039558587 -1.25767699772408 0.208508594343561 0.446431653158779 0.432010531865428
"SVBP" 785.728214133571 -0.0768424864976998 0.0611022053388452 -1.25760577824591 0.208534362618145 0.446431653158779 0.432010531865428
"EXD3" 130.270069288862 -0.165397757457696 0.131529948252746 -1.25749123796407 0.208575809849733 0.446458752125557 0.432035097122422
"HIBCH" 322.490286291493 -0.13226583931688 0.105223354327873 -1.25700078810208 0.208753350205613 0.446777112198267 0.432341512957753
"ARL6IP4" 622.445066879299 -0.0749075578294503 0.0596062297204756 -1.25670686068773 0.208859802902777 0.446894344499244 0.432451639881425
"DNLZ" 92.3307406906074 -0.174582739436404 0.13892263148112 -1.25669041519797 0.20886576018381 0.446894344499244 0.432451639881425
"ANKRD13B" 124.972956265168 -0.235766272380326 0.187661106595653 -1.2563406273007 0.208992497933161 0.447103829210575 0.432652695636195
"TCF12-DT" 45.3379451851377 0.309621346149974 0.246475014150127 1.25619770108375 0.20904430005306 0.447152966237635 0.432698585919298
"TSPAN9" 105.275627811608 -0.205867918325935 0.163983264167987 -1.25542029773868 0.209326224710116 0.447632527965317 0.433159326387812
"SMIM15-AS1" 27.5466018623471 0.332961927372068 0.265208575072358 1.25547195176937 0.209307483883372 0.447632527965317 0.433159326387812
"PRPF6" 723.983913275766 0.0825508787687157 0.0657759092997898 1.25503211810376 0.209467100762623 0.447748559424778 0.433266629584227
"RECQL4" 145.328056670595 -0.142633797959978 0.113641033889167 -1.2551258386041 0.209433081939967 0.447748559424778 0.433266629584227
"SINHCAFP2" 20.375388014361 -0.362255846868058 0.288635907781848 -1.25506160911154 0.209456395636233 0.447748559424778 0.433266629584227
"RASSF8-AS1" 161.996092736476 0.150281961147022 0.119756726937135 1.254893691491 0.209517354404274 0.447794257456102 0.433309191452805
"GIGYF1" 464.119781032089 -0.145024298922054 0.115595290008911 -1.25458657451245 0.209628879647461 0.447847453584905 0.433355694709412
"ZNF169" 66.9947675768791 -0.209126371074205 0.166689332309085 -1.25458761024029 0.209628503465131 0.447847453584905 0.433355694709412
"RELA-DT" 37.7596036715823 0.302726647698453 0.241271880695716 1.25471168387103 0.209583442742813 0.447847453584905 0.433355694709412
"SLC12A8" 92.5414272163211 -0.263980812126708 0.210453423158861 -1.2543431613723 0.20971730226233 0.44793835365457 0.433440340308058
"SUMO2P1" 71.543962423587 -0.192064376034952 0.153123479258448 -1.25431042296771 0.209729196923254 0.44793835365457 0.433440340308058
"RGS9" 57.7339990752561 -0.235015598996881 0.187445773058555 -1.25377913389099 0.209922295491467 0.448289033115075 0.43377801252065
"ZNF875" 138.634873414853 -0.154028326267411 0.122872906227259 -1.25355809508182 0.210002670592874 0.448398928205189 0.433882693268226
"TIMP2" 1051.74244607908 0.108431492768592 0.0865214043503538 1.25323315753772 0.210120866247772 0.448589536587342 0.434065473696055
"KLHL20" 377.957257264589 0.105533578084889 0.0842241494426257 1.25300853476447 0.210202600663056 0.4487022616769 0.434172891820806
"CENPN" 504.674590206781 -0.143913247141964 0.114889438587535 -1.25262381739567 0.210342642809459 0.448815864706809 0.434277846105898
"EXO1" 90.5190469998793 0.200802878128098 0.160300407059662 1.25266605251576 0.210327265375837 0.448815864706809 0.434277846105898
"ZFP1" 71.2239955101024 -0.193743056398896 0.154666075714296 -1.2526538577004 0.2103317053167 0.448815864706809 0.434277846105898
"EXOSC8" 677.454427448374 0.0883898135253234 0.0705799677505753 1.25233570292476 0.210447564445084 0.448946238920218 0.434400685171974
"SAMD1" 658.253259123658 -0.114119516066332 0.0911281519958886 -1.25229705164525 0.210461642826282 0.448946238920218 0.434400685171974
"GFOD1" 18.9974440081019 0.359245048640483 0.286918451266147 1.25208067677476 0.210540468014058 0.448999839250653 0.434449238292079
"SREK1IP1" 538.343862481971 0.0917812952820593 0.0733036964239881 1.25206912829057 0.210544675717742 0.448999839250653 0.434449238292079
"HMGCR" 3098.58807008617 0.0962052834797638 0.0768497639706162 1.25186179513249 0.210620228147453 0.449099202270136 0.434543726322024
"ARID1A" 2303.39367217741 -0.0551392004616344 0.0440583464672453 -1.25150408226571 0.21075062521712 0.449315465475267 0.434751325062895
"VPS28" 750.209058552335 0.0882528488739903 0.0705277119180331 1.25132159365325 0.210817170281382 0.449333792842725 0.43482669109352
"UBAP1L" 11.6036247522506 0.472086097880921 0.377294430417829 1.25124056922366 0.210846720974051 0.449335021144096 0.43482669109352
"TMUB1" 462.919661944962 -0.110315577916459 0.0881901195766772 -1.25088364145537 0.210976932973375 0.449550738740189 0.435033780305642
"FN3K" 56.5111119865353 -0.233390107130112 0.186642432603245 -1.25046648757649 0.211129189954834 0.449813364173591 0.435286261300555
"USP42" 333.34777054243 0.105956955985485 0.0847418834135647 1.25034931626884 0.211171970597195 0.449842708794134 0.435312994873591
"CCDC77" 114.287736363916 -0.191837290369581 0.153476238536177 -1.2499478238409 0.211318607810737 0.45003144327505 0.435492306654138
"SNX30" 110.199801052282 -0.177076750846738 0.141663379638448 -1.24998253817375 0.211305926176515 0.45003144327505 0.435492306654138
"ZNG1F" 79.8341971318114 0.17685656380581 0.141508200819263 1.24979727522432 0.211373611706712 0.450086773355443 0.435544186357564
"GTF3C1" 771.495354623524 -0.0901432523244858 0.0721539935312787 -1.24931757637793 0.211548941770482 0.450212843279352 0.435656618646902
"CNPY3" 269.938538712443 -0.120659594289659 0.0965778084908605 -1.24935113122884 0.211536674044327 0.450212843279352 0.435656618646902
"ZNG1C" 119.627904600676 0.14499566300041 0.116042821646784 1.24950135598869 0.211481757851829 0.450212843279352 0.435656618646902
"LINC02166" 13.4003874963353 -0.43541061778859 0.348487042182815 -1.24943129896972 0.211507366626743 0.450212843279352 0.435656618646902
"LMTK2" 46.6841183384022 0.243151673393451 0.194652418496861 1.24915824458339 0.211607200838561 0.450213262533188 0.435656618646902
"ZNF345" 82.0663327011636 -0.190395334834711 0.152412473211979 -1.24921097874912 0.211587917506443 0.450213262533188 0.435656618646902
"BAG1" 860.625429451382 -0.106720588356728 0.0854512243982096 -1.24890648563912 0.211699279182906 0.450302648779323 0.435739794561891
"C1orf52" 313.912522089713 0.115484948697435 0.0924704726843041 1.24888459359024 0.211707287351692 0.450302648779323 0.435739794561891
"BBS5" 98.9487017204948 -0.184089354595849 0.147438160425464 -1.24858689273265 0.211816208838703 0.450472540684395 0.435902532100621
"RABGGTA" 105.105012811993 0.182951002642761 0.146541174201682 1.2484614214362 0.211862127857367 0.450508416126704 0.435935587492308
"RRP36" 627.14895181836 -0.105707215436702 0.0846800018074056 -1.24831380704408 0.211916159845562 0.450561530968601 0.435985324771742
"RBBP9" 173.136371992664 -0.137324585201679 0.110035626529541 -1.24800112048084 0.212030646861181 0.450743148940807 0.436159407554255
"MGAT3" 100.684316968645 0.165843287513954 0.132933874845879 1.24756227640418 0.212191400538662 0.45101812340309 0.436422165368013
"WDR93" 17.2280449524445 -0.423834517084022 0.339750036975168 -1.24748924490919 0.212218161366543 0.45101812340309 0.436422165368013
"ONECUT2" 89.3057168392213 -0.350995415593573 0.281433728924115 -1.24716897628221 0.212335545740496 0.45107858041616 0.436474030810674
"ZNF282" 214.709135594728 -0.16261033181989 0.130391377394224 -1.24709421028858 0.212362955611193 0.45107858041616 0.436474030810674
"DLG5-AS1" 14.6074095661749 0.37975957825847 0.304470652607029 1.2472781038395 0.212295543205916 0.45107858041616 0.436474030810674
"NDUFAF2P1" 18.5574681092615 0.359429295793437 0.288188466683511 1.24720222127475 0.212323358654773 0.45107858041616 0.436474030810674
"MFSD2B" 188.697262919265 -0.139845785707684 0.112155805285732 -1.24688851683966 0.212438377826653 0.451176987583639 0.436567593898235
"PDE1A" 67.3600911231534 -0.220485520784095 0.176847797130751 -1.24675299529505 0.212488080477933 0.45122075202681 0.43660828357139
"STAG3L4" 12.6223933652447 0.420725191341724 0.33767022020172 1.24596474954288 0.212777336837356 0.451773129747223 0.437141113713555
"ZNF440" 57.3408284701474 -0.22336725189752 0.179294470693579 -1.24581227203188 0.212833323118074 0.451830140303229 0.43719461885861
"LMBR1" 283.704650151979 0.115439178420104 0.0927193425616419 1.24503879374854 0.213117490624567 0.452309788437592 0.437655410371027
"PDLIM4" 154.486065426557 -0.179855934597036 0.14445812895863 -1.24503851665242 0.213117592475721 0.452309788437592 0.437655410371027
"NAA16" 269.8152817341 0.128558291749769 0.10327483826865 1.24481716848927 0.21319896379294 0.452420570676097 0.437760943656408
"C22orf15" 32.5606513098328 -0.32140040238185 0.258277258900083 -1.2444007023715 0.213352124548334 0.45255980679737 0.437890690262894
"ZNF77" 56.8191780069876 0.251131688621946 0.201795417245227 1.24448657977581 0.213320535534155 0.45255980679737 0.437890690262894
"CHD1-DT" 44.4917480518341 0.245841181299279 0.197551387033718 1.24444168674614 0.213337048497001 0.45255980679737 0.437890690262894
"ARHGEF39" 132.065972931604 -0.253113756019802 0.203422106781515 -1.2442785104554 0.213397077256666 0.452593254116026 0.437921394943722
"ZIC1" 2495.94058879055 -0.102338076093855 0.0822624705280145 -1.2440433096281 0.21348362361432 0.452714896076969 0.438037435131069
"ZBTB33" 242.797527028852 -0.134470567152086 0.108141061132641 -1.24347371612297 0.213693320690115 0.453035682469214 0.438344503427419
"ZNF677" 207.312533433281 -0.159156032841389 0.127992609835064 -1.24347829961811 0.213691632673576 0.453035682469214 0.438344503427419
"TP53RK" 293.54355238538 0.135050672478048 0.108623679562138 1.24328942844173 0.213761198406821 0.45311764145612 0.438422146079224
"TMEM232" 17.6687974794308 0.380691892707453 0.306274073014633 1.2429778628022 0.213875991125527 0.453260839335075 0.438595975621323
"RTP1" 36.8172571179706 -0.347249273491814 0.27939349977898 -1.24286811885929 0.213916435587659 0.453260839335075 0.438617311615701
"FAM13A" 165.303775276024 -0.150248586889109 0.120954700860366 -1.24218890064109 0.214166873883628 0.453667515392337 0.439007514470708
"CASTOR1" 113.536253013721 0.268978577409249 0.216532501256889 1.24220879474412 0.214159535614388 0.453667515392337 0.439007514470708
"FAAH" 19.3624823384762 -0.395923306224746 0.318798248837006 -1.24192434453168 0.214264477025553 0.453812279392552 0.439145933331008
"POLR1B" 182.505285512307 -0.127947598479248 0.103047743041885 -1.24163416589573 0.214371570014142 0.453915115753594 0.439242112514242
"AFG3L2" 351.18889253326 0.145400409746865 0.117098948803008 1.24168842874472 0.21435154089702 0.453915115753594 0.439242112514242
"RGS19" 86.9969062660476 -0.202663418747683 0.163277862921809 -1.24121797726331 0.214525235474858 0.454178478053802 0.439495294397138
"ACTA2" 816.727774664239 0.0979081182173848 0.0788963417560135 1.24097158421065 0.214616246309117 0.454309138378623 0.43962006346232
"C1orf74" 13.5590623100357 0.408627384794415 0.329391892925092 1.24055082584362 0.21477172725448 0.454514184806561 0.439815145812435
"RNF169" 169.042198755592 0.142764688423669 0.115079790741448 1.24057132450319 0.21476415059611 0.454514184806561 0.439815145812435
"GMDS" 107.573622627314 0.180308096910007 0.145371566633799 1.24032574653484 0.21485493312472 0.454628230713352 0.439923836566265
"TMEM253" 11.1670510353632 -0.510829511528397 0.411966030697978 -1.23997969119667 0.214982905953492 0.45483695846204 0.440124146077809
"FAM53C" 287.553309558783 -0.136208954091983 0.109864739378496 -1.23978771407929 0.215053923645895 0.454863099822768 0.440146108656254
"BAHD1" 180.532687050837 -0.158261572847227 0.127644757441138 -1.23985956039133 0.215027343710986 0.454863099822768 0.440146108656254
"EMC1" 356.614788099205 -0.108463130068447 0.0874943082314307 -1.23965926768118 0.215101448991612 0.454901577930167 0.440181675785077
"HNRNPH3" 2375.7965998622 0.0823697209722183 0.066461483678042 1.23936024918192 0.215212115568682 0.455073559890799 0.440346426487994
"POMGNT2" 162.355869556234 0.173035281336579 0.139647447587843 1.23908660219324 0.215313428110564 0.455163664549976 0.440430283530729
"EFNA1" 14.0926591029341 -0.593062542511561 0.478620048059466 -1.23910927867751 0.215305031272226 0.455163664549976 0.440430283530729
"ZNF550" 75.2716528571535 0.201606771801492 0.162724822917192 1.23894294789975 0.215366627106082 0.455214072940047 0.440477394925887
"PCYT2" 442.397303450765 0.135471338677815 0.109353456132136 1.23883911372788 0.215405085550012 0.455233315168926 0.440494349315928
"KRBA1" 86.8896877226781 -0.187540353927684 0.151418364709993 -1.23855751768865 0.215509408924945 0.455391730972618 0.440645971112326
"LCMT2" 187.122408341453 -0.153219423165097 0.123717489356661 -1.2384621120413 0.215544762274436 0.455404383290456 0.440656549141563
"LINC00471" 22.4996135046192 0.314471834722672 0.254006956763253 1.23804418087563 0.215699679348453 0.455669612768806 0.44091152431286
"ANGEL1" 224.301019013231 0.130887003085911 0.105748695519819 1.23771742471642 0.215820855878814 0.455691758809709 0.440924634154702
"PRODH" 43.5687142221568 -0.276139519760169 0.223121453543694 -1.23761975988604 0.215857084099569 0.455691758809709 0.440924634154702
"ADNP" 879.990644695197 0.0896399164496197 0.0724272740394999 1.23765415222907 0.215844325953395 0.455691758809709 0.440924634154702
"CARF" 50.0910261514059 0.254630383094045 0.205729450635869 1.23769534360313 0.215829046360756 0.455691758809709 0.440924634154702
"SOX11" 4051.43303571432 -0.0802141674292173 0.0648124753014793 -1.23763468462045 0.21585154756962 0.455691758809709 0.440924634154702
"ARHGAP12" 260.946831204474 -0.109790782645094 0.0887396889510238 -1.23722298266888 0.216004311419012 0.455940501086979 0.441163652402993
"CCDC149" 89.445759350515 0.204377612003405 0.165231762061886 1.236914800478 0.216118714735081 0.456119900396248 0.441335573964604
"CAMSAP3" 59.815737111641 -0.211864610508393 0.171296274172433 -1.23683139946828 0.216149682336144 0.456123183245193 0.441337087371002
"PUDP" 329.209108347434 -0.148945078068133 0.120439963977642 -1.23667488057189 0.216207807938655 0.456183766736417 0.441394044143219
"NDUFB1P1" 14.5600705899279 0.398219224812255 0.322041116039571 1.23654777287296 0.216255019537996 0.456221309072949 0.441428706874637
"SMG1P7" 10.2057540975075 0.455252748154584 0.368464604920149 1.23553997338019 0.216629609110953 0.456949398543616 0.442131523990638
"ZNF100" 103.700513562448 -0.168023868764109 0.13602209796316 -1.23526891056787 0.216730440242751 0.457099913951392 0.442266331421133
"PEX3" 104.473943325355 0.167531526469365 0.135674567548029 1.2348042046278 0.216903382163753 0.457100757607157 0.442266331421133
"KIRREL2" 65.3508724340739 -0.310789893509544 0.251688315537747 -1.23482050744201 0.216897313335099 0.457100757607157 0.442266331421133
"ZCCHC9" 292.033093296175 0.137322262439667 0.111209356133224 1.23480853782807 0.21690176908984 0.457100757607157 0.442266331421133
"ABHD17C" 119.516950854835 -0.180863938877181 0.146473128018973 -1.23479262936034 0.216907691206543 0.457100757607157 0.442266331421133
"PCF11" 403.799577092273 0.105269668138105 0.0852395543672396 1.23498613900032 0.216835662835556 0.457100757607157 0.442266331421133
"DDX3X" 1335.99787506784 0.0715928538839817 0.0579781072896303 1.23482564765936 0.216895399881078 0.457100757607157 0.442266331421133
"HSP90AB1" 17796.4356052427 -0.0606107356676804 0.049096806261728 -1.23451483472414 0.217011122323242 0.457256587634353 0.442415442200734
"CHRNA10" 13.2973758622094 -0.476166359148037 0.385966708974105 -1.23369800575206 0.217315457323775 0.457773446370157 0.442974032163121
"NIBAN2" 202.77883439608 0.193584019737228 0.156970324566687 1.23325233780086 0.217481634130561 0.45781256713679 0.443003535147924
"STAC" 221.583352367549 -0.126037509880611 0.10218004304712 -1.23348460347084 0.217395017520256 0.45781256713679 0.443003535147924
"PHYHIP" 17.8878910881883 -0.479652425766418 0.388912006086587 -1.23331863830305 0.217456906789138 0.45781256713679 0.443003535147924
"LINC00632" 533.696407554223 0.127937483213756 0.10371966544754 1.2334930185295 0.217391879838848 0.45781256713679 0.443003535147924
"SCARNA9" 14.1136303410147 -0.505476969076786 0.409833167901682 -1.23337252488566 0.217436810815042 0.45781256713679 0.443003535147924
"EXT1" 628.381978104383 0.0920531166024115 0.0746609893512666 1.23294798799568 0.217595169947889 0.457989399504867 0.443172977599264
"CHST1" 26.8867229256081 -0.395659569798294 0.321060329606117 -1.23235271789479 0.217817354968813 0.458394835236307 0.443563626206365
"SSB" 1710.88907139227 -0.126873632950211 0.102990820043005 -1.2318926375888 0.217989192004011 0.458564608563555 0.443721225292118
"KLHL35" 28.6093175768529 -0.471700543890793 0.382890323816235 -1.23194689066413 0.217968923763101 0.458564608563555 0.443721225292118
"TMEM161B" 154.263113931987 -0.1560807436912 0.126707420758074 -1.23182006829111 0.218016305064424 0.458564608563555 0.443721225292118
"MIR106AHG" 17.0378441197811 -0.545061747802313 0.442474506463638 -1.23184893104594 0.218005521183266 0.458564608563555 0.443721225292118
"PHF21B" 180.101563935174 -0.194597115078733 0.158066132575927 -1.23111201563218 0.218280972167066 0.459059033952653 0.444197975555586
"MSX2" 105.585982420231 -0.260396544294097 0.211563674832346 -1.23081878068363 0.218390649739663 0.45916515674657 0.444297321561769
"CSDC2" 62.5114002748141 0.376456657727116 0.305840494089321 1.23089213169127 0.218363210823261 0.45916515674657 0.444297321561769
"CCDC82" 300.63160994082 0.141445264692623 0.114998947970598 1.22997007528092 0.218708310992198 0.459646088476353 0.444757666963382
"DIPK1A" 14.5823887089797 -0.434721177946342 0.353425274339528 -1.23002289170954 0.218688532694452 0.459646088476353 0.444757666963382
"BANF1P3" 29.4289714743601 0.279194071578792 0.226983643082201 1.23001846206902 0.218690191423454 0.459646088476353 0.444757666963382
"TUSC2" 777.283874452979 0.140705229186039 0.114410966937546 1.22982291778764 0.218763424197483 0.459699618218775 0.444807792328011
"CHAMP1" 519.993168281079 -0.0979804491904557 0.079680596055135 -1.22966511348206 0.218822535914899 0.459761534611605 0.444866032705854
"PKIG" 599.502378120811 0.109778248080768 0.0892826849804349 1.22955809522109 0.218862630279149 0.459783482845983 0.444885599986893
"YBX1" 13959.6823782469 -0.0703128543464945 0.0571983658542098 -1.22928082466047 0.21896653416812 0.459872206593559 0.444966441131968
"CHCHD2" 2170.30619923056 0.0853184971055094 0.0694068166588922 1.22925241658636 0.218977181760934 0.459872206593559 0.444966441131968
"MTERF2" 92.7219620646463 0.173428225995403 0.141089404081135 1.22920801264191 0.218993825489646 0.459872206593559 0.444966441131968
"ASAH2B" 68.8010312517661 0.212729472795066 0.173116305889211 1.22882400766573 0.219137798230954 0.460051201065137 0.445197021284285
"CBX7" 27.7430794710763 0.302706796263335 0.246399482143895 1.22852042394536 0.219251667196752 0.460164413978512 0.445303071606519
"TP53TG1" 403.147206579687 -0.143905772425165 0.117132695178019 -1.2285704875693 0.219232886278753 0.460164413978512 0.445303071606519
"RMC1" 207.35442375826 0.150373300888435 0.122409875794708 1.22844092367698 0.21928149338065 0.46016473604156 0.445303071606519
"WWC1" 260.234686667344 -0.141667481456222 0.115373717369138 -1.22790081386524 0.219484203968474 0.460305333791225 0.445429076982333
"TBC1D32" 79.1780079050748 -0.248255484388848 0.202197363009557 -1.22778794289772 0.219526582971363 0.460305333791225 0.445429076982333
"ZFYVE9" 134.042119857355 -0.161895705015963 0.131845408978125 -1.22792068583005 0.219476743365954 0.460305333791225 0.445429076982333
"ERBB4" 349.250006648276 -0.188892228532094 0.153801960077162 -1.22815228386768 0.21938980711373 0.460305333791225 0.445429076982333
"SRSF10" 987.573824252034 -0.0831156358290818 0.0676841593451676 -1.22799243771676 0.219449806814928 0.460305333791225 0.445429076982333
"CRYGS" 33.6618657147399 0.269750843600079 0.219692595072559 1.22785587521048 0.219501076119002 0.460305333791225 0.445429076982333
"TSPAN3" 1241.24282602688 0.100452019205919 0.081863743601634 1.22706359111477 0.219798690908181 0.460751297459324 0.445857277848062
"MACROD2" 18.3850303117345 0.380742212499662 0.310277064794809 1.22710395224169 0.219783522596816 0.460751297459324 0.445857277848062
"CYB5R3" 963.452415238862 0.100934350031097 0.0822846987204117 1.22664786528603 0.219954970575202 0.460891998875859 0.445988407911196
"RAB13" 980.565892694731 -0.0927303551382297 0.0755873417734025 -1.22679741028887 0.219898744433553 0.460891998875859 0.445988407911196
"TUG1" 1555.04600310655 -0.0781208140446636 0.063685591322867 -1.22666387203056 0.219948951843818 0.460891998875859 0.445988407911196
"ISOC2" 434.076744551291 0.153079166398106 0.124812395211159 1.2264740704569 0.220020327160494 0.460966662200073 0.446058983181113
"PGAP1" 520.123602320417 0.126705614597599 0.103327985598647 1.2262468281319 0.220105804015001 0.461083453824751 0.446170324090383
"ARFGAP1" 270.106015866845 0.16048310630287 0.130926145000803 1.22575293347167 0.220291663894662 0.461285866011129 0.446361169098801
"METAP1" 198.521664457073 -0.13233211245255 0.107955944766065 -1.22579736335323 0.220274939665073 0.461285866011129 0.446361169098801
"ATP5MG" 4902.43308920029 0.0556865903152293 0.0454279862296089 1.22582123789881 0.220265953220536 0.461285866011129 0.446361169098801
"USB1" 662.239747514846 -0.0888789363376134 0.0725249971207624 -1.22549382786765 0.220389214183623 0.461321336259937 0.446452404956939
"HYOU1-AS1" 117.406310775711 0.385394713559482 0.314487036178164 1.22547090730044 0.220397845005795 0.461321336259937 0.446452404956939
"MCL1" 1601.35648290343 0.1094446069151 0.0893207644566017 1.22529859188874 0.220462738757421 0.461394892395423 0.446521909917756
"TNFRSF13C" 14.8825644809192 -0.42692955365673 0.348471803267048 -1.22514805976872 0.22051944016482 0.461451285666715 0.446574805249173
"STARD9" 86.6614118587549 -0.184942342513262 0.150976025074872 -1.22497822036012 0.220583426665524 0.461460647609463 0.446580506481325
"RTL5" 64.4665676742802 0.211486091484449 0.172636407243039 1.22503760858923 0.220561050810079 0.461460647609463 0.446580506481325
"TINCR" 10.5066139978 0.526223097976807 0.430030877241183 1.22368677652343 0.221070409937502 0.462354675294778 0.447504374809021
"ELP5" 493.450331208271 0.0836486766531462 0.0683879789606449 1.22314883294451 0.221273487253527 0.462716995729194 0.447853366702072
"DHX36" 1098.66320612949 0.0774218845831613 0.0633091514070104 1.22291774352528 0.221360766103771 0.4627934823264 0.4479240147542
"TRAIP" 80.717873017769 -0.273779608845907 0.223878452680764 -1.22289396575515 0.221369747994405 0.4627934823264 0.4479240147542
"PPIAP22" 1202.85848204865 -0.121149511484235 0.0991355090250326 -1.2220597107505 0.221685047490465 0.463390176099492 0.448499844590312
"MXD4" 611.768890503231 0.114045732071027 0.0933477335773662 1.22173005921463 0.221809725094682 0.463525834357678 0.448689913564346
"UBP1" 420.941092570992 0.0985124855043992 0.0806453508218533 1.22155194937418 0.221877108967762 0.463604177562929 0.448764048765521
"SENP3" 71.6425124636466 -0.199564197196731 0.163423635135588 -1.22114648246049 0.222030562987038 0.463862315883468 0.449012223015754
"GCH1" 46.1138024099316 0.261584231344858 0.214308055111688 1.22059915670707 0.222237825793643 0.464200375472407 0.449369130925493
"RRS1" 314.597109997847 0.306886412988773 0.251451081448692 1.22046169465925 0.22228990205719 0.464216509709521 0.449412193289536
"ABCD3" 331.255706168934 0.143298017646502 0.117422374426552 1.22036382202555 0.222326985551544 0.464231438256812 0.449424936458271
"PFDN5" 1667.72104008034 -0.0996921723771522 0.0816974775607696 -1.22026010292665 0.222366289079217 0.464243986469329 0.449433667191689
"ZNF322" 219.393360833007 -0.119042357594832 0.0975605111585063 -1.2201899742143 0.222392866615982 0.464243986469329 0.449433667191689
"KRT17" 136.663887828628 0.194989779425497 0.159835646972948 1.2199392508387 0.222487904924835 0.464379869390894 0.449563506754431
"PARP3" 26.4784763498419 0.302978211961564 0.248377817080675 1.21982798432903 0.22253009052519 0.464405415672809 0.449586529923661
"PCDHA5" 51.1760329678637 -0.22280293650509 0.182676389190424 -1.21965918799083 0.222594098925444 0.464476491675967 0.449653630106587
"KRIT1" 379.922914170238 -0.0977615348685788 0.0801863716546006 -1.2191789309246 0.222776286857119 0.464544124859513 0.449710571602488
"COG4" 211.475728962508 0.139974177924107 0.114797984509678 1.21930867098374 0.222727058795047 0.464544124859513 0.449710571602488
"C1orf198" 850.020624428686 0.116536407563224 0.0955641775272509 1.21945702436451 0.222670777709586 0.464544124859513 0.449710571602488
"CLTC" 2656.25409097356 0.0763488233468492 0.0626206268015542 1.21922802831086 0.222757656620502 0.464544124859513 0.449710571602488
"GJD3-AS1" 27.6240866838356 -0.339985724826542 0.278818959924865 -1.21937806854369 0.222700730052144 0.464544124859513 0.449710571602488
"WNT5A" 808.150481811489 -0.115988968752342 0.095174156934288 -1.21870235039145 0.222957185561048 0.464858837547826 0.45001352866697
"ELOB" 3274.77084288911 -0.0537669064927847 0.0441428397277165 -1.21802101596616 0.223215986535149 0.465024807868256 0.450163966551311
"ANAPC15" 490.692524941061 -0.109860237902658 0.090195823492855 -1.21801912381631 0.223216705556571 0.465024807868256 0.450163966551311
"SKIC8" 633.138800158519 0.0946131897005421 0.0776751468655552 1.2180625788105 0.223200192973911 0.465024807868256 0.450163966551311
"RUSF1" 400.932633299297 0.121425344027814 0.0996908285413575 1.21801920803015 0.223216673555076 0.465024807868256 0.450163966551311
"PAAF1" 241.683813397279 -0.119819062508187 0.0983573175240949 -1.21820181278159 0.223147290961081 0.465024807868256 0.450163966551311
"SIAH1" 367.520725969816 0.13215906163672 0.108502928179016 1.21802299582804 0.223215234184725 0.465024807868256 0.450163966551311
"KRT10-AS1" 180.248767615312 0.132756658527192 0.109012228318536 1.21781437344143 0.223294520975521 0.46512443670764 0.450258707466314
"HAPLN3" 20.9926948136505 -0.418089929834668 0.343466270153716 -1.21726634073138 0.223502896397855 0.465495959889597 0.450616651519619
"ATF5" 417.543856687566 0.168592702073693 0.138514796286215 1.21714579665069 0.223548748857453 0.46552893746225 0.45064687036693
"SYNPO" 34.5845503438124 -0.343905891629159 0.282727217577941 -1.2163876353162 0.223837291892653 0.465942110425673 0.45110397500685
"ZNF490" 57.0177511665814 -0.211828762616754 0.174138255250773 -1.21644013437314 0.223817303085308 0.465942110425673 0.45110397500685
"PRPF31" 808.80378099669 0.0714786271489095 0.058770357226905 1.21623605030916 0.223895014445929 0.465999716014959 0.451158032835359
"STOML2" 3287.95300009042 -0.0577863868384246 0.0475161088059426 -1.21614307843317 0.223930422777868 0.466010869087383 0.451167117839058
"HERC6" 12.4856982231381 -0.712593574855249 0.586047558188708 -1.21593130949587 0.224011089907896 0.466116192444876 0.451267373585153
"GTF2H4" 212.399828568791 0.123395076668683 0.101498327226984 1.21573507701985 0.224085857425178 0.466209213435693 0.451355718618433
"DNHD1" 39.1130910212177 0.277379701048785 0.228253577221083 1.21522608506643 0.224279874144781 0.466487699602637 0.451621906273334
"HYAL3" 27.6119233863352 -0.325882277420936 0.268158508072682 -1.21525988402579 0.224266986992015 0.466487699602637 0.451621906273334
"SUOX" 157.826793958737 -0.137044049500321 0.112808427903697 -1.21483874961287 0.22442759847236 0.466607212375567 0.451794756003713
"FBXO32" 25.1754120218565 0.338578949538774 0.278687020882126 1.21490749180594 0.224401376086383 0.466607212375567 0.451794756003713
"SLC66A1" 131.692275135821 0.141373073597576 0.116436262912796 1.21416704779899 0.224683940993528 0.466952366245998 0.452123790304093
"ODF2" 586.558710683785 0.137212635798953 0.113005587264244 1.2142110768214 0.224667131730173 0.466952366245998 0.452123790304093
"VMAC" 28.5940739517467 -0.336430187302915 0.277085217201507 -1.21417587953907 0.224680569167195 0.466952366245998 0.452123790304093
"DTWD2" 42.1627848052657 0.251850247725074 0.207456672475836 1.21398962356542 0.224751686573005 0.466968000452058 0.452135488516457
"CTBP2P8" 37.6442628594409 -0.406456215577507 0.334806163871008 -1.21400457768784 0.224745976103896 0.466968000452058 0.452135488516457
"ACOX2" 32.999637100646 0.287776456043192 0.237135543042837 1.21355260519173 0.224918614764906 0.467189643420059 0.452408967376001
"RAB8A" 922.368006800895 0.267697344467489 0.220653104663551 1.21320452243657 0.225051635515278 0.467403343186144 0.452614177707793
"CCL5" 29.0225395641005 0.311643009220474 0.256929060491258 1.21295352353137 0.225147590278883 0.467540014735527 0.452744796262494
"DYNC1I2" 929.560397683176 0.0968331196290166 0.0798459988590254 1.21274855362488 0.225225970216592 0.467577556374686 0.452777693946366
"ZNF567" 71.9429719292877 -0.223876985315046 0.184600036660781 -1.21276782694491 0.225218599321192 0.467577556374686 0.452777693946366
"CARD11" 15.6478295126237 -0.45680222576678 0.376699829019321 -1.21264250890688 0.225266529078316 0.467599161149313 0.452796887537513
"GMPPB" 361.53420296874 0.268993219856423 0.22188754007315 1.21229529052304 0.225399365992085 0.467812281558518 0.453001533771567
"VDAC3" 1035.07294436972 0.0961322711188139 0.079311351323988 1.21208716676774 0.225479015649957 0.467914970520478 0.453099244082717
"ZNF146" 348.329248691211 -0.104136530979121 0.0859723237001341 -1.21127970604054 0.225788223808989 0.468334991683053 0.453497884494434
"STARD5" 23.2111421594727 0.341659104333039 0.282032465939108 1.21141764014787 0.225735382041345 0.468334991683053 0.453497884494434
"PCDHA8" 39.432641148383 -0.242459086367104 0.200173745544934 -1.21124319129393 0.225802213877624 0.468334991683053 0.453497884494434
"TAF1A-AS1" 38.9096115606409 0.280441512448076 0.231504462129335 1.21138707162976 0.225747091904286 0.468334991683053 0.453497884494434
"PEX7" 46.498079104893 -0.247331513376987 0.204223488817475 -1.21108259783986 0.22586375015708 0.468337349570262 0.453497884494434
"GTF2IRD2B" 199.60266208673 -0.12196323296812 0.10070007475642 -1.21115335081064 0.225836637523606 0.468337349570262 0.453497884494434
"NHLH1" 52.0691656584908 -0.497928650009611 0.411356625433583 -1.21045491727471 0.226104379931287 0.468773626199785 0.45391861011642
"GNG7" 47.6398783421543 -0.270513681340827 0.223547474271083 -1.21009500207008 0.226242440759454 0.468997162317552 0.454133334826614
"EPB41L4A-AS1" 657.690400915457 0.115668273451993 0.095593958742269 1.20999564171044 0.226280565256582 0.469013499866223 0.454147427259293
"MAP3K9" 161.598406342272 -0.154326957049184 0.127565345735749 -1.20978747134721 0.226360454934538 0.469116388497235 0.454245327446288
"ARF6" 615.817197031888 0.128984496806501 0.106655523489213 1.2093559957028 0.226526106706644 0.469334250207967 0.454515278826949
"TAB2" 764.321601175491 0.116477487775099 0.0963315052625217 1.20913181474405 0.226612208205055 0.469449923169116 0.454625563616654
"NPM3" 984.9120686371 -0.0990586319129545 0.0819570392647879 -1.20866533005072 0.226791446464731 0.469539511529985 0.454766091270444
"RAB22A" 330.992640704243 0.169769855889253 0.140447971684203 1.20877399547628 0.226749684720636 0.469539511529985 0.454766091270444
"CPSF7" 788.176246833154 0.0787150449790784 0.0651199747511645 1.20876958690269 0.226751378894481 0.469539511529985 0.454766091270444
"ZC3H11C" 49.8258706380156 -0.219672216704225 0.181753783143663 -1.20862527813569 0.226806840396642 0.469539511529985 0.454766091270444
"ICA1" 78.9176568709121 0.221398242251374 0.183350997017909 1.20751043546138 0.227235628674586 0.470318838568957 0.455517408253554
"LINC01515" 66.2921074519254 -0.220522662379272 0.182629152331866 -1.20748883496184 0.227243942313464 0.470318838568957 0.455517408253554
"ADHFE1" 37.2950450303007 0.249485069380733 0.206654297005007 1.20725807784529 0.227332770057196 0.470439898324926 0.455632913603997
"IFT56" 143.841937177004 -0.133885772711727 0.110915604338092 -1.20709591324606 0.227395208575322 0.470443555841261 0.45563296835574
"TUBGCP4" 286.057205524043 -0.107836837897491 0.0893300081112407 -1.20717371662168 0.227365250280691 0.470443555841261 0.45563296835574
"PCDH19" 251.189090216078 -0.135093966582662 0.111976645925157 -1.20644769689705 0.227644914537194 0.470834533828061 0.456070718600106
"CSRNP2" 183.829248953968 0.145011873859217 0.120216527080315 1.20625572357731 0.227718904010194 0.4709247584198 0.456156361291376
"SERPINB1" 46.2080623986393 -0.270523476151329 0.224348178671278 -1.20581980096085 0.227886978933386 0.471201482577734 0.45642090113668
"SLC4A8" 83.3580473697038 -0.206561138093896 0.171313252140874 -1.20575107595317 0.227913484705673 0.471201482577734 0.45642090113668
"CFAP61" 33.5974192224284 0.280809612435551 0.232931915445697 1.20554373967279 0.227993463204207 0.47130400258209 0.456518452584288
"PDGFRL" 12.5835972165386 0.511530238168347 0.424608013087251 1.20471169267179 0.228314620552641 0.471904989408285 0.457098831028261
"SUN2" 209.484128958101 0.249005382525231 0.206752582282066 1.20436407505431 0.228448890991706 0.471917163802545 0.457101858045921
"NT5C" 428.177636879509 0.110992133299816 0.0921562364887736 1.204390907536 0.228438524701311 0.471917163802545 0.457101858045921
"NCEH1" 49.8782288965077 0.239565156009719 0.198924395760624 1.20430254466124 0.228472663517508 0.471917163802545 0.457101858045921
"TOR1AIP2" 462.905735166538 -0.0837651069827846 0.0695491978725382 -1.20440076298651 0.228434717293335 0.471917163802545 0.457101858045921
"METTL18" 72.8289239932274 0.223319099586156 0.185407920892658 1.20447442865964 0.228406259825604 0.471917163802545 0.457101858045921
"PGRMC1" 3118.88004230589 -0.0595694993194668 0.0494857302771092 -1.20377124851732 0.228678005296216 0.472094418960181 0.457261292473281
"EHD4" 365.820180407813 -0.101728505988613 0.0845139705547234 -1.20368863657569 0.228709945962468 0.472094418960181 0.457261292473281
"TMEM268" 82.8957491869381 0.175062552360117 0.145456279128272 1.2035407024659 0.228767150400418 0.472094418960181 0.457261292473281
"PRDM16-DT" 70.0226716140917 -0.185624228604972 0.154217816180872 -1.20364970275072 0.22872500024225 0.472094418960181 0.457261292473281
"ASPH" 238.258614650245 -0.146458949794688 0.121687823008164 -1.20356290526179 0.228758564182098 0.472094418960181 0.457261292473281
"MT-CO1" 18983.9548673463 -0.131533622089164 0.109289924088704 -1.20352926572084 0.228771573283838 0.472094418960181 0.457261292473281
"NPIPB2" 14.4092422751349 0.421492390409659 0.350155659977973 1.20372862296778 0.228694485428005 0.472094418960181 0.457261292473281
"KATNB1" 372.420949122792 0.121533948750589 0.101001597481989 1.2032873912936 0.22886512660389 0.472224638554169 0.45738567116663
"TPST2" 200.621178863378 0.134593508453297 0.111870279796689 1.20312122842551 0.22892941163347 0.472257100951471 0.457413615830333
"PRR7-AS1" 12.3010889139435 -0.502047522094905 0.417298633629229 -1.20308930256641 0.228941764570103 0.472257100951471 0.457413615830333
"ANXA2R-OT1" 32.396988925893 0.27435225301272 0.228109406865765 1.20272222343802 0.229083831025809 0.472487305698662 0.457634836066197
"EHD2" 38.7245383092228 -0.360072428723687 0.299596099976609 -1.20185953272356 0.22941795537481 0.472896503401536 0.458011947135592
"ASB1" 256.408518066032 0.143167140142744 0.119161886723557 1.20145076650957 0.229576393555465 0.472896503401536 0.458011947135592
"AP4S1" 94.7119363898565 0.164976350886854 0.137324484475366 1.20136151624475 0.229610997396104 0.472896503401536 0.458011947135592
"RBBP8" 556.828850410593 0.0879161275515512 0.0731403269003549 1.20201988803422 0.229355822753186 0.472896503401536 0.458011947135592
"NECTIN2" 1113.30059525998 -0.085095632470206 0.0708111144017747 -1.20172706204541 0.229469292614401 0.472896503401536 0.458011947135592
"TRIM5" 254.506049904437 0.110987435322165 0.0923820978547037 1.20139548570031 0.229597826424975 0.472896503401536 0.458011947135592
"TMEM18" 282.320200388582 0.128247613793045 0.106730992804073 1.20159674733347 0.229519802312887 0.472896503401536 0.458011947135592
"STIP1" 1630.48760780756 0.0941097377162792 0.07832141166167 1.20158377791773 0.229524829662945 0.472896503401536 0.458011947135592
"GDPGP1" 31.0341533344524 -0.283179105757148 0.235707323082681 -1.20140139073157 0.229595536923065 0.472896503401536 0.458011947135592
"AFAP1" 53.3569247723167 0.223404640343103 0.185877332291615 1.20189286982348 0.22940503731478 0.472896503401536 0.458011947135592
"GOLGA6L10" 21.5941943131659 -0.367431711693136 0.305850455627873 -1.2013443332587 0.229617659957026 0.472896503401536 0.458011947135592
"IKBKB" 138.684259126402 -0.169154978564821 0.140820147220992 -1.20121290811721 0.229668623519125 0.472926989649573 0.45803798459167
"PPARGC1B" 11.6557318170523 0.477147327921855 0.397242452547838 1.2011488824055 0.22969345409083 0.472926989649573 0.45803798459167
"C10orf95" 15.801357149207 -0.424383115405045 0.3534044217564 -1.20084268695871 0.229812229788949 0.473108729532328 0.458212258247773
"UPF3AP1" 79.148780080122 0.18319374849738 0.152579383771426 1.20064548675735 0.229888748471723 0.473140638526805 0.45823967459872
"PNRC2P1" 13.607595238593 -0.420652830132802 0.350339315595016 -1.20070118141998 0.229867135693188 0.473140638526805 0.45823967459872
"CDS2" 515.564062295771 -0.121685611737974 0.101359924506725 -1.20052981817187 0.229933639249201 0.473170233210802 0.458266593868084
"TMEM104" 93.7263208056768 0.195891652322374 0.16321151501224 1.20023181150964 0.230049323839819 0.473345484159203 0.45843458132731
"NUP43" 256.58481475196 -0.109854355639152 0.0915662965377977 -1.19972478731632 0.230246243024314 0.473624981671449 0.458701786655479
"DPH6" 139.004525133994 0.147070222233305 0.12258460521114 1.19974463334927 0.230238532924791 0.473624981671449 0.458701786655479
"SPATS2" 375.474070621537 -0.119116657894477 0.0992984269330652 -1.19958252686894 0.230301515978436 0.473654437042551 0.458721602450184
"TOMM40" 567.048252236288 0.147281726635469 0.122799140691977 1.19937098749659 0.230383723560868 0.473654437042551 0.458721602450184
"ARSL" 32.7146445392034 -0.276857826028314 0.230808768568118 -1.19951173322346 0.230329025198746 0.473654437042551 0.458721602450184
"ZNF566" 132.677122887322 -0.146187900533299 0.121894868036049 -1.19929495711062 0.230413275280436 0.473654437042551 0.458721602450184
"ZNF799" 27.8671883107458 -0.296531221205397 0.247239641055497 -1.19936762543202 0.230385030281311 0.473654437042551 0.458721602450184
"EMSY" 298.52874816508 0.133851896255021 0.111617813293097 1.19919833856213 0.23045083315716 0.473668856275843 0.458733826166011
"MBTPS2" 231.921769532327 0.109825230846054 0.0915992408255804 1.19897533927359 0.230537534780364 0.473734469164781 0.458793889338567
"FBLN5" 15.8910395825875 -0.46922862503196 0.391363330408009 -1.19895909650701 0.230543850837413 0.473734469164781 0.458793889338567
"PLCH1" 128.600359499916 -0.170416867377351 0.142211747884291 -1.19833185311813 0.230787850736744 0.474157990159496 0.459200571259623
"TUBGCP5" 115.62371708044 0.16266575336072 0.135750264649322 1.19827209015708 0.230811108312744 0.474157990159496 0.459200571259623
"SIRT5" 145.649270701952 -0.149667554816927 0.124986904787013 -1.19746588710211 0.231125016090763 0.474362989615611 0.45938692621035
"MTF2" 749.149183947627 0.105165361715587 0.0878212009282217 1.19749400604919 0.231114062436112 0.474362989615611 0.45938692621035
"SRFBP1" 143.965512572451 0.167881238518882 0.140196338022597 1.19747235118097 0.231122497994856 0.474362989615611 0.45938692621035
"VPS26C" 257.128103463597 0.119241688574225 0.0995585146383649 1.19770457612146 0.231032047194791 0.474362989615611 0.45938692621035
"ZSWIM5" 60.9186254426357 0.222653874225046 0.185914736696752 1.19761283145736 0.231067778413862 0.474362989615611 0.45938692621035
"LYSMD4" 64.7690533341217 -0.218606197914309 0.18253429537452 -1.19761712430959 0.231066106416065 0.474362989615611 0.45938692621035
"SULT1C2" 21.0056441654323 0.432355154806258 0.361046795719674 1.19750447845533 0.231109983034796 0.474362989615611 0.45938692621035
"GAR1" 750.765410300655 0.0774942251668068 0.0647277440127816 1.19723352557296 0.231215545970833 0.474485998003927 0.459504312878744
"CBARP" 199.203576090834 -0.190105338754319 0.158843884979765 -1.19680615201861 0.231382119839843 0.474765005884663 0.45977277242536
"RIGI" 52.0734302078762 -0.418373381575745 0.349635225309773 -1.19659963095844 0.231462644392218 0.474829402124386 0.459831658526574
"FKBP10" 1249.47330819524 -0.0698166067937366 0.0583473493334451 -1.19656861179326 0.231474740782845 0.474829402124386 0.459831658526574
"PRPF38B" 811.833808105511 0.0870312185040887 0.0727978334815879 1.19551934915894 0.231884181043454 0.475543491089908 0.46058235987151
"BRPF1" 175.011637167941 0.128650066520467 0.107626393008615 1.19533938585278 0.231954457436335 0.475624715843274 0.460659280879751
"GPKOW" 146.13387183064 0.165115699836032 0.138150856642725 1.19518404625634 0.232015130329513 0.475686229660244 0.460717111103117
"TRABD" 278.762123176958 0.104968550992976 0.0878418857721813 1.19497151125845 0.232098160983955 0.47579355988621 0.460819315818157
"TJP2" 95.4216182937665 0.170245173131518 0.142497951582404 1.19472014327917 0.232196389670019 0.475932013085203 0.460951663571985
"PPIAP6" 32.5442491808293 -0.264116293784814 0.221101949361193 -1.19454529708081 0.232264732844764 0.476009181572169 0.461024655283632
"HLCS-AS1" 19.1525247664714 0.360320646844507 0.301694018418303 1.19432479547844 0.232350941973184 0.476122939762174 0.461133084647337
```
