## Supplementary Tables 36-41 for "Transcriptomic Convergence and the Female Protective Effect in Autism": EHMT1_vs_ctrl_manual_adjustment_Cutoff_Of_10.txt (part 2 of 4)

```
"IRF2BP1" 389.641594821576 0.122640058483834 0.102749164602059 1.1935869158529 0.232639594624486 0.476525536050261 0.461517761020668
"PDE12" 280.376609535021 -0.118474266180331 0.0992578418146701 -1.19360106984334 0.232634055303478 0.476525536050261 0.461517761020668
"BCR" 259.607893774308 0.135061963322605 0.113150275789303 1.19365120748007 0.232614434136601 0.476525536050261 0.461517761020668
"CNOT1" 1048.98150260378 -0.0784198587423704 0.065724475119143 -1.1931606696016 0.232806454664942 0.476804344815626 0.461786040560089
"SLC25A12" 106.430465500102 0.176567448268627 0.148016543665846 1.19288995605272 0.232912473333467 0.476958488902074 0.461933580975544
"CCDC93" 342.641714177452 0.137185295715353 0.115059690308201 1.19229675786442 0.233144905343469 0.4773084081936 0.46233176190683
"NPAS3" 288.881314940953 0.168769390630976 0.141565411679243 1.19216543525033 0.233196383529853 0.4773507808581 0.462371047789161
"DNAJA1" 2220.21170116578 0.129212593809599 0.108405420963347 1.1919384903573 0.233285364447052 0.477431111429756 0.462445343864081
"IL17D" 17.851712766977 -0.400048123631746 0.335636659238645 -1.19190831102661 0.233297199020808 0.477431111429756 0.462445343864081
"MTCO3P12" 6004.58852670002 -0.100054265796519 0.0839598148081276 -1.1916923116752 0.233381913798891 0.477541459188971 0.462550471477889
"TSNAX" 486.387223684821 -0.0945592414442431 0.079396265879315 -1.19097844712214 0.233662046074892 0.478019259718068 0.463009757777248
"ZBTB43" 335.977990136357 0.101721442165834 0.0854127218829155 1.19094017756833 0.233677070410283 0.478019259718068 0.463009757777248
"ADD1" 1055.61513891037 -0.0783764289985117 0.0658296501716405 -1.19059464533318 0.233812754738837 0.478228470737491 0.46320888496383
"PPIP5K1" 20.1976770305639 0.371171436119131 0.311771828518516 1.19052269052939 0.233841017126799 0.478228470737491 0.46320888496383
"PACSIN2" 272.040800228074 0.138575091468907 0.116429825196128 1.1902026927849 0.233966735079548 0.478359410364355 0.463395048683733
"BCAS2" 530.402099940559 0.109354296667135 0.091919495245495 1.18967468625753 0.234174278434182 0.47863593396005 0.463657625422803
"RFC3" 241.351565820947 -0.125393098826848 0.105405739146072 -1.18962306837085 0.234194574857419 0.47863593396005 0.463657625422803
"C1R" 10.0093890805397 -0.547482492254183 0.460164719745649 -1.18975329650825 0.234143370866458 0.47863593396005 0.463657625422803
"CAV1" 388.417873824345 0.311886938718081 0.262237172282585 1.18933153527904 0.234309230594142 0.478681010150699 0.463695998360676
"SLC15A4" 117.721760401766 -0.146300887655867 0.123009769808103 -1.18934364224971 0.234304468306871 0.478681010150699 0.463695998360676
"GDF9" 11.5293019062443 0.505475361713645 0.424986101802569 1.18939268736009 0.234285177072283 0.478681010150699 0.463695998360676
"C12orf76" 494.528604435459 0.10000338292012 0.0840987212022052 1.18911894842817 0.234392862987473 0.478725736758822 0.463735798439037
"MC1R" 14.9062715502871 -0.47040777052553 0.395586892240211 -1.18913892182223 0.234385004486078 0.478725736758822 0.463735798439037
"LZTFL1" 515.751093065375 0.142446971315283 0.119812509765845 1.18891567828496 0.234472849930678 0.478817684018669 0.463831199273517
"PAPOLA" 1715.87960280324 0.0683845614619823 0.0575346152091473 1.18858119087777 0.234604513040404 0.478818623271732 0.463878011803459
"AZIN1" 865.274947555792 0.0910801574779665 0.0766324356759368 1.18853272344267 0.234623595450212 0.478818623271732 0.463878011803459
"KCTD21" 39.4814104429127 0.261760518689849 0.220224214732202 1.18860915911611 0.2345935019947 0.478818623271732 0.463878011803459
"BAZ1A" 624.2669308021 0.101751043810019 0.0856032635913154 1.18863510036015 0.234583289300258 0.478818623271732 0.463878011803459
"MNT" 305.137104013076 0.138943830035089 0.116936811545007 1.18819581446867 0.234756272319585 0.478858192687508 0.463959646796049
"SLC8B1" 27.7134291869773 -0.317199859975254 0.266994514623516 -1.18803886447829 0.234818098348991 0.478858192687508 0.463959646796049
"NID1" 78.0420147964516 -0.252161011701092 0.212267347007168 -1.18794065717784 0.234856790213823 0.478858192687508 0.463959646796049
"FGD4" 180.022358637402 -0.136655517651541 0.115059746277663 -1.18769180423676 0.234954853894785 0.478858192687508 0.463959646796049
"ARMT1" 376.489917029255 -0.0972986019895358 0.0819067456262215 -1.187919276314 0.234865214478161 0.478858192687508 0.463959646796049
"BRI3" 5623.39874256713 0.0530367647399498 0.0446579772192486 1.18762129506147 0.234982644206341 0.478858192687508 0.463959646796049
"ZNF641" 92.3959000840829 0.175475256407458 0.147706747701778 1.18799756367086 0.23483436955526 0.478858192687508 0.463959646796049
"RAB31" 505.793423593445 -0.11754401850715 0.0989698457447731 -1.18767507034695 0.234961449138018 0.478858192687508 0.463959646796049
"RND1" 31.488610634427 -0.366540706898112 0.308615795633209 -1.18769263299066 0.234954527265616 0.478858192687508 0.463959646796049
"VEPH1" 177.136115745313 -0.185585057830842 0.156251074433189 -1.18773620280093 0.234937355948817 0.478858192687508 0.463959646796049
"CPEB2" 217.373544482598 0.13168298965124 0.110929094920861 1.18709153577053 0.235191516652227 0.479220869825611 0.464309266446615
"MBD6" 414.255792040286 0.110503294344357 0.0931069202061332 1.18684297686691 0.23528956325153 0.479357665121482 0.464440031504068
"PTPRD-AS1" 82.2991347602681 0.174529705969679 0.147074014836877 1.18667941555314 0.23535409746388 0.479387806637939 0.464504619771575
"FKBP1C" 125.15639952323 0.159368338098635 0.134329516418982 1.18639850977767 0.235464959952077 0.479526014305557 0.464660613631609
"C11orf96" 13.7710816908414 0.440141979296236 0.37117607102623 1.18580375636643 0.235699807739023 0.479941257670269 0.465061201729388
"FBXW8" 294.195963065294 0.137470850117379 0.115944792620836 1.18565782050202 0.235757458136234 0.479995623050639 0.465112099209182
"YIPF1" 190.457490440755 0.16451764949338 0.138840136157085 1.18494301465711 0.236039978625479 0.480129589260746 0.465229444912341
"TNFSF9" 56.7024695071111 0.294981349138859 0.248905153466442 1.18511547483339 0.235971793404508 0.480129589260746 0.465229444912341
"MAP3K21" 34.9100015209209 -0.270743140962111 0.228478802030377 -1.18498144491372 0.236024783328265 0.480129589260746 0.465229444912341
"ZNF660" 108.571298570421 -0.193313594023563 0.16309893138596 -1.18525359044875 0.235917196969576 0.480129589260746 0.465229444912341
"CZIB" 440.822074481346 0.114282587864931 0.0964259227373361 1.18518531760631 0.235944183777093 0.480129589260746 0.465229444912341
"ZNF503" 2602.68658317352 -0.119750547032559 0.101047069849753 -1.18509668029579 0.235979223485165 0.480129589260746 0.465229444912341
"PCDHA1" 39.2662903041521 -0.237007149345555 0.199963408682045 -1.18525259650085 0.235917589840446 0.480129589260746 0.465229444912341
"GLI1" 14.8641626130737 -0.51861097832008 0.437822629404438 -1.1845230088393 0.236206093748283 0.480404472373558 0.465494017386784
"TMEM255A" 91.4175047553157 -0.18588219382125 0.156965669233996 -1.18422196858949 0.236325208047409 0.480583703960034 0.465665905897465
"ENOX1" 26.985335995513 -0.308389767488124 0.260529234583721 -1.183705037866 0.23652984403526 0.480873731161354 0.465943369233517
"DNAH14" 158.812828129111 0.161786502539746 0.13667536823606 1.18372830911503 0.236520629015669 0.480873731161354 0.465943369233517
"MAN1B1-DT" 32.301758426348 0.283934632610866 0.239907638796833 1.18351643171861 0.236604538233878 0.480888867742125 0.46601554526428
"TMSB15C" 170.947718458601 -0.131177496641992 0.110843167860493 -1.18345134999291 0.236630316594026 0.480888867742125 0.46601554526428
"EIF5AL1" 396.674785273955 0.112185761637095 0.0948373561475945 1.1829279747371 0.236837693611373 0.481247242207176 0.466361047123352
"ATF7IP2" 74.9966468019474 -0.187652611454645 0.158652117812093 -1.18279298154028 0.236891202809971 0.481292908840171 0.46640351297578
"ZFP42" 27.2511429009184 0.531138786768576 0.449116386191642 1.18263061223942 0.23695557478875 0.481360630576884 0.466467351690783
"SCAMP3" 789.610417619121 0.0798984482419743 0.0675702347187972 1.18245035812711 0.237027051754377 0.481442766025787 0.466545158083804
"C9orf85" 108.225678549984 0.165579903492618 0.140071080596782 1.18211341546844 0.237160701986965 0.481651148037435 0.466745303910456
"PABPC1L" 123.792681144518 0.185123457003981 0.156663555204415 1.18166255554734 0.237339621443414 0.48192252900939 0.467002921980889
"SNTA1" 109.13738599406 -0.165289853677935 0.13989162083836 -1.18155649843332 0.237381723048726 0.48192252900939 0.467002921980889
"GALNT2" 505.821101052038 0.0976870005077983 0.0826775656733779 1.18154180898015 0.237387554752562 0.48192252900939 0.467002921980889
"RPS6KA5" 97.6402991754197 -0.197769962947152 0.167431485627051 -1.1811993557035 0.23752353717801 0.481999628529457 0.467068702199442
"PTPN12" 331.329736967035 -0.104167074775437 0.0881811934668574 -1.18128447438839 0.23748973284493 0.481999628529457 0.467068702199442
"METTL17" 398.80252629259 0.10823745690124 0.0916447337987821 1.18105484532138 0.237580936321845 0.481999628529457 0.467068702199442
"THBS2" 98.0573317689878 -0.252517474513016 0.213777636497532 -1.18121557825312 0.23751709423559 0.481999628529457 0.467068702199442
"CNOT7" 1680.06950197657 0.0791589986026346 0.0670225992737272 1.18107921000409 0.237571258047267 0.481999628529457 0.467068702199442
"SLC35A5" 224.385561765756 0.113934737896968 0.0966147114483142 1.17926903873143 0.238291062775644 0.483359464872055 0.468382835154481
"BACE1-AS" 84.7523647397389 0.162344011227042 0.137671541736004 1.1792125604168 0.238313545809372 0.483359464872055 0.468382835154481
"NR2C2" 156.16651804326 -0.134357868771144 0.113961818972408 -1.17897265928753 0.238409062961432 0.483489963175872 0.468507500444128
"NBPF20" 50.1536548015428 0.219053164549067 0.185857214603842 1.17860996150181 0.238553523172551 0.483719670156892 0.468728299265565
"SDCBP" 3466.68789078468 -0.099233915662712 0.0842162086293162 -1.17832323822006 0.238667766938208 0.483824801265062 0.468826592905257
"LINC01569" 14.439070313596 0.439720737826781 0.37315127573257 1.17839805575774 0.23863795246187 0.483824801265062 0.468826592905257
"PSMA2" 1667.11952479582 0.0758873461064281 0.0644140032029104 1.17811876817181 0.238749260806624 0.483863504520273 0.468860518767655
"PCMTD1-DT" 47.0389357458946 0.234510722285015 0.199053409569151 1.17812964265526 0.23874492616298 0.483863504520273 0.468860518767655
"ZBTB7A" 482.628386663222 0.102642162790471 0.0871543478710607 1.17770559126119 0.238913997096934 0.484134099958089 0.469120934859109
"ZNF433-AS1" 129.042305616782 -0.158755639456283 0.134819830481179 -1.17753923061375 0.238980348796999 0.484205284706541 0.469188123273495
"PIK3R3" 333.566961037142 -0.123815973800501 0.105172636200153 -1.17726414658722 0.239090092522823 0.484286213373043 0.469261177392466
"ZNF283" 41.8764967226967 -0.25820208041499 0.219334980370339 -1.17720429262594 0.239113975741384 0.484286213373043 0.469261177392466
"LINC00205" 223.880376464075 -0.117792893261459 0.100052219971608 -1.1773141395052 0.239070145395496 0.484286213373043 0.469261177392466
"PHGDH" 1718.01344093246 -0.0913294279473332 0.0775873812752768 -1.17711703174128 0.239148798018918 0.48429349173118 0.469266442665532
"TCFL5" 110.570622135497 -0.178275980438757 0.151465752715625 -1.17700521234967 0.239193425828585 0.484320622502897 0.469290944708838
"PHLDA1" 953.777356516825 0.236181049615853 0.200686428054723 1.1768660786142 0.23924896316302 0.484368123918561 0.469331613712839
"TCF25" 713.104463180357 0.0743951610591565 0.0632229282628525 1.17671172631952 0.239310585856591 0.484368123918561 0.469331613712839
"NBL1" 46.2275357099006 0.220835204440934 0.187666892966106 1.17674034535659 0.239299159316888 0.484368123918561 0.469331613712839
"ERI3" 624.345994431939 0.0886101116300786 0.0753162316061 1.17650750363487 0.239392135711093 0.48437618271458 0.469334068238493
"DYNC1I1" 17.1917076127466 -0.383192515236029 0.325687827604941 -1.17656382203157 0.239369644788035 0.48437618271458 0.469334068238493
"ABR" 488.267961637973 -0.135239707938701 0.114954091943193 -1.17646710658662 0.239408269313081 0.48437618271458 0.469334068238493
"RNASEH2B" 115.724628176176 -0.177452135834368 0.15086302290757 -1.1762467198015 0.239496299956223 0.484427888316304 0.469380600759841
"ETV4" 96.4287075494351 0.389099733093882 0.330788577853683 1.17627922831722 0.239483313416275 0.484427888316304 0.469380600759841
"MPPE1" 89.8575626840303 0.174846075627937 0.148694758051024 1.17587249153692 0.239645832865252 0.484603934812144 0.469547612139767
"CARNMT1" 140.702601870273 -0.179444102610484 0.152597079087704 -1.17593405904807 0.239621227396971 0.484603934812144 0.469547612139767
"ACTG1" 42252.8102624802 0.0779393395082872 0.066294331322982 1.17565616777355 0.239732300826798 0.484715582949412 0.469654008368721
"INTS7" 138.259421198889 -0.153226295604431 0.130392461783274 -1.17511621077536 0.239948225974333 0.485088917795589 0.470013958606283
"NREP" 1111.31977847939 -0.216544491095152 0.184298112710777 -1.17496857623811 0.240007287884075 0.485145075665569 0.470066587578186
"STK17A" 132.060959174294 0.173947133682077 0.148112753561107 1.17442373799573 0.24022534173806 0.485332803501021 0.470241347998045
"PIP4K2C" 238.220871524593 -0.13253785625174 0.112850567518601 -1.17445449470065 0.240213028646572 0.485332803501021 0.470241347998045
"NDUFAF3" 647.343284822032 0.0795253754243962 0.0677105314093908 1.17449049311946 0.240198617660413 0.485332803501021 0.470241347998045
"UPK3BL2" 167.000623430335 -0.123875936261764 0.105462668731509 -1.17459512215771 0.240156735734584 0.485332803501021 0.470241347998045
"RMI1" 137.945533934617 -0.138106905259825 0.117629998044 -1.17407895567732 0.240363401796039 0.485548474020187 0.47044852944021
"INS-IGF2" 19.2076410389782 -0.354539022307721 0.302156391575845 -1.17336264329437 0.240650411136019 0.486064935646962 0.470947145556496
"CSRP1" 208.814257457791 0.163755666379949 0.139581430362375 1.17319091769452 0.2407192533615 0.486140666900657 0.471018737380228
"ILF3" 3036.04364289102 0.0517423597375914 0.0441117220548998 1.17298435262162 0.240802080588341 0.486160989789579 0.471033078731194
"MORF4L1P1" 123.492791476215 0.1867641939247 0.159219513807431 1.17299814236704 0.240796550633526 0.486160989789579 0.471033078731194
"MCPH1-AS1" 74.4137523843167 -0.184421586631953 0.157231365057214 -1.17293128228484 0.240823363655117 0.486160989789579 0.471033078731194
"RN7SL233P" 10.2798449125742 0.50322493527902 0.429092337617296 1.17276607192143 0.240889627288439 0.486231464270352 0.471099577824605
"ITGA7" 364.485221252894 -0.141943315667654 0.121056205677876 -1.1725405969303 0.240980082965589 0.486305707000945 0.471167946099483
"C16orf95" 28.1783123147959 0.279234076407865 0.23814906215223 1.17251806026165 0.240989125503112 0.486305707000945 0.471167946099483
"SGK3" 39.7881959966824 0.242217470251877 0.206627795992377 1.1722404969214 0.241100513683636 0.486401130690472 0.471264076102714
"PRR13" 837.512106831965 -0.0963474385598219 0.0821912536965348 -1.17223468710618 0.241102845591896 0.486401130690472 0.471264076102714
"MTPAP" 333.675846216638 0.103503245178959 0.0883185187719197 1.17193139805995 0.241224599957469 0.486401130690472 0.471312777195103
"PRDX6-AS1" 39.8188466230156 0.286211619985734 0.244207345432932 1.17200250253872 0.241196051419978 0.486401130690472 0.471312777195103
"PNMA6A" 53.1998282231023 -0.252272053851789 0.215245520397015 -1.17201999552176 0.241189028329956 0.486401130690472 0.471312777195103
"AP1G2" 60.3827546110385 -0.212517566313583 0.181363230272444 -1.17177867859068 0.241285925058429 0.486461534816188 0.471369519906091
"PRAF2" 553.047079573392 -0.0860834049028921 0.0734935324500035 -1.17130585553842 0.24147585860021 0.486781179666197 0.471677459721962
"TBCK" 151.859684498215 -0.157360067004702 0.134359116808682 -1.17119009667779 0.24152237509501 0.486811670519031 0.471705216527855
"SNPH" 28.1553789733149 -0.290874430390999 0.248417843590326 -1.1709079596983 0.241635775326342 0.486913669927354 0.471863575704149
"GAS7" 217.726831685628 -0.202167973603044 0.172690947944915 -1.17069236117421 0.241722456796187 0.48702505651491 0.471969723412828
"ZNG1B" 188.301348658207 0.113656695973487 0.097103836400251 1.17046555714861 0.241813667058814 0.487145537639398 0.472084684145707
"OAS1" 40.2108379037177 -0.896753987854399 0.766233260745572 -1.1703407223302 0.241863880277051 0.487183407629108 0.472119587690538
"C8orf48" 27.6443905850255 -0.348966901322524 0.298277821643583 -1.16993915068721 0.242025457125316 0.487429703260343 0.472354676159075
"ANKRD39" 163.948029913099 0.129892196589347 0.11103030088672 1.16988061413857 0.242049016301774 0.487429703260343 0.472354676159075
"LGALS7B" 13.3360941631888 -0.421057251539955 0.360058088254879 -1.16941478409977 0.242236556202128 0.4877248979796 0.472645066932356
"FBXO34" 132.754130295657 0.174533140623897 0.149256518456141 1.16935020613645 0.242262562901291 0.4877248979796 0.472645066932356
"MYNN" 184.984832851141 0.145208762038796 0.124199837391197 1.16915420413496 0.24234150843431 0.487736692553667 0.472706331589441
"ELP4" 602.00439241949 0.0959512510540362 0.0820719425320948 1.16911149040385 0.242358715038597 0.487736692553667 0.472706331589441
"DIS3L" 175.986079987119 -0.124155546702787 0.106212539746266 -1.16893492048477 0.242429852775946 0.487816550778431 0.472781926056042
"ADARB1" 63.8926398953429 -0.206060292885328 0.176329495582396 -1.16860932542644 0.242561069320216 0.488017262975857 0.472974649191303
"PPID" 539.441685204027 0.100872227931994 0.0863680532861269 1.16793448612088 0.24283319217275 0.488438021298963 0.473442040180842
"ZNF92" 159.456297239104 -0.123929277443383 0.106122295153034 -1.16779680711458 0.242888736339291 0.488486386091263 0.473487108049398
"PMM1" 406.483498015952 0.135074116207578 0.115674693320358 1.16770671553452 0.242925087032298 0.488496142336214 0.473494753138244
"MAP1S" 292.561813807561 -0.111724414337367 0.0956925281854206 -1.16753540172836 0.24299422030831 0.488571809742158 0.473566285467383
"CENPBD2P" 17.4244915362768 0.348202651296774 0.298363061407796 1.16704343243368 0.243192830221307 0.488844382510957 0.473890099300855
"GPR3" 32.5054506431074 -0.334825978608914 0.286947246166053 -1.16685552164231 0.243268720640199 0.488933556206351 0.473974725122437
"BORA" 149.181453051417 0.1943337684954 0.166562845546283 1.16672939789204 0.243319666826009 0.488972579128903 0.47401073453323
"PRPF40B" 286.531569056829 0.121689188666306 0.104331206662261 1.1663738258126 0.243463336294213 0.489093371882497 0.474118738174677
"TTF2" 335.472196971316 -0.146579520751897 0.125687604877874 -1.16622097218196 0.243525115364415 0.489093371882497 0.474118738174677
"ZBTB10" 281.494362579013 0.110628623333094 0.0948519499417606 1.16632945765501 0.243481267501379 0.489093371882497 0.474118738174677
"MAP4K3-DT" 76.8383234225771 0.204807540951824 0.175594348882667 1.16636749562298 0.243465894557384 0.489093371882497 0.474118738174677
"ZNF460-AS1" 17.3704629285457 0.38988770939579 0.334325941341595 1.16619041834216 0.243537465674274 0.489093371882497 0.474118738174677
"KAT14" 166.567310318319 0.120276620775808 0.103166687736631 1.16584745923854 0.243676124964532 0.489245125058255 0.474260645486265
"EEF1AKMT1" 120.419930483916 0.182978228238355 0.156944564768386 1.1658780825471 0.243663741623754 0.489245125058255 0.474260645486265
"PPIB" 6215.77388041807 0.136773186583499 0.117324419852692 1.16576912764816 0.243707802416509 0.489245385097116 0.474260645486265
"PRPF3" 230.154207686095 -0.109668332044671 0.0940847890495394 -1.1656329695008 0.243762871928338 0.489292598739926 0.474304596618559
"ATPAF1" 501.760248795787 -0.101011475742303 0.0866647676715585 -1.1655425665608 0.243799440457591 0.489302668903368 0.474312542321291
"HOOK2" 92.2865759856011 -0.184560752997596 0.158383940933831 -1.16527440793193 0.24390793489261 0.489408152818384 0.474411163348902
"FAM20C" 35.8093767598603 -0.276563997132802 0.237341699882103 -1.16525666273639 0.243915115626341 0.489408152818384 0.474411163348902
"VPS13C" 290.407026237737 0.105293427349711 0.0904167561884242 1.16453444901612 0.244207491125924 0.489741338727639 0.474790090270255
"NCOA2" 231.518230432083 -0.114882673448278 0.0986382850699606 -1.16468644367444 0.244145938329842 0.489741338727639 0.474790090270255
"RPSAP19" 137.600595421568 -0.131940624670009 0.113292936941096 -1.16459708991928 0.244182122317576 0.489741338727639 0.474790090270255
"CD47" 1488.81603461245 0.0784441730600895 0.0673868665571008 1.16408696631738 0.244388770041146 0.490041510964325 0.475079274580052
"SLC2A13" 89.5288142156931 -0.186489573082281 0.160262952991933 -1.16364742818429 0.244566922501382 0.490335337317574 0.47536230503763
"RPTOR" 113.626732934425 0.159055967658369 0.136699338895416 1.16354599037277 0.244608049956774 0.490354400042613 0.475378961455991
"TMED2-DT" 21.5064664052453 0.332445551581498 0.285747809645104 1.16342292175185 0.244657954033697 0.490391049651619 0.47541266793266
"RTN4RL2" 34.965592910532 -0.284017901287227 0.244164447108947 -1.16322382169136 0.244738703837244 0.490489508801754 0.47550629603827
"PCYT1B" 94.9356891208573 -0.168136030626879 0.14458925968129 -1.16285283566353 0.244889216011568 0.490664336163747 0.47567213555739
"COG6" 235.927139409021 0.125283968313298 0.107733389746407 1.16290751277949 0.244867028962039 0.490664336163747 0.47567213555739
"SPRTN" 122.470406298245 0.159315312137738 0.137084219742192 1.1621710539503 0.24516598998184 0.491025160593331 0.476077940691481
"SHB" 119.765653246653 0.195712156690329 0.168407641428512 1.16213346989607 0.245181253866806 0.491025160593331 0.476077940691481
"CYC1" 1940.51395852485 0.0920586419134799 0.0792176728360597 1.16209727725775 0.245195953290866 0.491025160593331 0.476077940691481
"TSC2" 355.924380175325 -0.0943573049545713 0.0812485189683634 -1.16134184539797 0.245502908571566 0.491512923589962 0.476547190647891
"TAF15" 1312.54094496556 0.0749142160363546 0.0645047761515887 1.1613747152661 0.245489546923812 0.491512923589962 0.476547190647891
"POFUT1" 179.32126996931 0.118270834686701 0.101877188025932 1.16091577494851 0.245676152969086 0.491605907128334 0.476630017207232
"ARFGEF3" 138.74933254706 0.357229755319819 0.307670320914083 1.16107967209348 0.245609500648936 0.491605907128334 0.476630017207232
"CFAP74" 20.8642809180801 -0.384641043792448 0.331322429091901 -1.16092666846215 0.245671722492591 0.491605907128334 0.476630017207232
"ARAP1" 86.1825255408451 -0.19172927619713 0.16514000116126 -1.16101050532212 0.245637627266238 0.491605907128334 0.476630017207232
"NFIA" 1757.18106997244 -0.173048597920471 0.149105132280376 -1.16058109653175 0.245812296581775 0.491814874905196 0.476830788148067
"LEO1" 253.882645393317 0.104630593570368 0.0901655099982053 1.16042812348591 0.245874541998621 0.491875954245951 0.47688817583978
"AIMP2" 562.003338405142 0.0892376522646411 0.0769630723814867 1.15948661485748 0.246257889397055 0.492386395760503 0.47743728735916
"TMEM106C" 639.609001463178 0.14926597265819 0.128731176036139 1.15951688825002 0.246245556679631 0.492386395760503 0.47743728735916
"UBLCP1" 931.189743119713 0.0742592048991608 0.064049044088393 1.15941160334379 0.246288449310951 0.492386395760503 0.47743728735916
"MELK" 252.389914236149 0.171133087953389 0.147587775892507 1.15953429691922 0.246238464964927 0.492386395760503 0.47743728735916
"TMEM192" 310.607058944778 0.110028134066075 0.0949075951259372 1.15931853420238 0.246326369650779 0.492398729124038 0.477447407841633
"PHKG1" 170.072376357736 -0.172231695306026 0.14859753913147 -1.15904809940121 0.246436579548194 0.49255554525498 0.477597623836366
"RBM4B" 576.239086904384 -0.0848173210305552 0.0731968621003535 -1.15875624441755 0.246555557544868 0.492681284766114 0.477764790406452
"TIGD7" 30.9218116662872 -0.281888921315335 0.243299078649681 -1.1586107225717 0.246614896212346 0.492721439121498 0.47781636141142
"CXXC1" 366.851786188648 -0.0951380901386382 0.0821415262038173 -1.1582216028294 0.246773614644207 0.492975037472932 0.47806044147805
"DEPDC4" 23.1871417738755 -0.339531106876732 0.293230238680765 -1.15789936400923 0.246905107109969 0.493174188699304 0.4782517204713
"ZEB1-AS1" 69.7778000691313 0.182718861981136 0.157821828484331 1.15775405554421 0.24696441759659 0.493229129180672 0.478303151787745
"TRIM59-IFT80" 67.0965002023489 -0.19748176001278 0.170612404667792 -1.15748770083457 0.247073161381152 0.493319246388426 0.478450295666605
"RNPS1" 1889.83739363073 -0.118353925020066 0.102271122631224 -1.15725653513 0.247167565842069 0.493444208429301 0.478569636501797
"PCDHA2" 41.5377638875158 -0.229142867399424 0.198039227813279 -1.15705797245115 0.247248675902708 0.493542600836554 0.478663208281018
"UTP15" 140.83618179912 -0.158491962889452 0.137020034741826 -1.15670648593896 0.247392298892716 0.493765736322811 0.478877761650874
"EIF4EBP2" 1518.78546218088 0.0740212484196001 0.0640136044817151 1.15633620413835 0.247543665109537 0.493985245455535 0.479086942000835
"ZNF485" 11.0350984478743 -0.485019358979695 0.419464734113088 -1.15628161210075 0.247565987082823 0.493985245455535 0.479086942000835
"NUDT4" 333.893849062303 0.0882677086522032 0.076351398124557 1.15607193607911 0.247651733977086 0.494092768624295 0.479189367585401
"TMUB2" 360.501828932873 -0.111803674375151 0.0967242489391161 -1.15590118922015 0.247721576168169 0.49416853655981 0.479260995578566
"KYAT1" 43.7848976502167 -0.246440558152237 0.21323721087899 -1.15571084960443 0.247799448818034 0.494260302542774 0.479348138870179
"SP3" 489.792421862474 -0.0860071113337702 0.0744468743788109 -1.15528169653083 0.247975088827852 0.494547026432913 0.479624357130145
"ZNF787" 450.213240304582 0.127775369128313 0.110628416908047 1.15499591063043 0.248092101092014 0.49471676787128 0.479787121595298
"SUPT20H" 827.959515003224 0.0689342056516776 0.0596923083532457 1.15482559735738 0.248161852579526 0.494728629618625 0.479794916513991
"MICA" 633.740131316452 -0.135031715809639 0.116923518266748 -1.15487215755498 0.248142782573605 0.494728629618625 0.479794916513991
"DHX35" 85.2853400254423 0.192265818596231 0.166541699325851 1.15446053075302 0.248311411160364 0.494963157361816 0.48002051030749
"NUMA1" 1118.58605598894 0.102164803274723 0.088508116500085 1.15429869389013 0.248377731810361 0.495031726630906 0.480085155171178
"RCOR1" 224.858782216233 -0.136318693245244 0.118130282120583 -1.15396908225526 0.248512844778619 0.495237367878029 0.480282732840849
"MCFD2" 661.435919131628 0.136843503766967 0.118598516733453 1.15383823960057 0.248566493482515 0.495280634835775 0.480322838980704
"NOP16" 203.889763417274 0.145706907847114 0.126301290126496 1.15364544337736 0.248645559433147 0.495286768299448 0.480323227215432
"MLYCD" 81.4342476851141 0.175804335481385 0.152387068861135 1.15366964398789 0.248635633769952 0.495286768299448 0.480323227215432
"ZNF862" 40.1280449671688 0.289633984514162 0.251070310650929 1.15359710896622 0.248665384187484 0.495286768299448 0.480323227215432
"EVA1B" 556.704646501133 0.190330115580335 0.165047444436662 1.15318426304611 0.248834761367244 0.495560482763994 0.480586818878721
"DEK" 1899.78326304217 -0.0700690269884969 0.0607807876698546 -1.15281538253656 0.248986169207207 0.495798345154773 0.480815640337843
"OAZ2" 874.557904382826 0.0712820358653361 0.061859338371457 1.1523245760777 0.249187721677239 0.495972944326298 0.481077604681921
"PCDHA4" 86.4096547925514 -0.167103591351936 0.145006360363065 -1.15238801203992 0.249161664921779 0.495972944326298 0.481077604681921
"TOX4" 542.210913610077 0.0965915526087475 0.0838438558406925 1.15204091749163 0.249304259684304 0.496113237416167 0.481238960292243
"GCNT1" 1344.76710476692 -0.0905599379716319 0.0786397181559235 -1.15158014417185 0.249493644519266 0.496402006895652 0.481515331682664
"ATXN7L3-AS1" 27.1368555630156 -0.31109628600994 0.270158583447776 -1.15153211880117 0.249513389460382 0.496402006895652 0.481515331682664
"MACO1" 312.173215769017 0.11060021572816 0.096063662985383 1.15132207424766 0.249599759092716 0.496446461973816 0.48161835370857
"NCAPD3" 219.628440156361 0.140207598017385 0.121809233478632 1.1510424457435 0.249714773833622 0.496611530214389 0.481776613734767
"INTS14" 520.517417856154 -0.0784914443096606 0.0682176348293917 -1.15060342543337 0.249895423138911 0.496843361799772 0.482061444477638
"PANK1" 208.998439550806 0.131492156214996 0.114307034736584 1.15034176608653 0.250003134870468 0.496987425421444 0.482205518129948
"C19orf47" 137.598628665718 0.1415470516934 0.123076665914431 1.15007219802176 0.250114136126343 0.497087020767311 0.48235589771242
"CECR2" 218.086456543344 -0.125653354744095 0.109281199122683 -1.14981676402573 0.250219349091665 0.497146925496596 0.482408345942646
"TRMO" 89.6193264137509 0.182456834354993 0.158677717598249 1.1498579455053 0.250202384398592 0.497146925496596 0.482408345942646
"SSRP1" 2064.24198078696 -0.0876873626452887 0.0762654291327116 -1.14976554439498 0.250240450117773 0.497146925496596 0.482408345942646
"RIMS1" 33.4266783176803 -0.279643767694365 0.243244106117657 -1.1496425223109 0.250291136782353 0.497183930987669 0.482442361473153
"RAB5IF" 881.946115747058 0.0908340492692159 0.0790232019250544 1.14946050092178 0.250366145062673 0.497269233815566 0.482523242352176
"TAF1B" 178.137228319764 -0.130171393436377 0.113311760503428 -1.14878978896845 0.250642670860812 0.497690978195836 0.482928693222317
"RPL7" 10456.5343575842 -0.0746436803022699 0.0649751303688627 -1.14880385585252 0.250636869079662 0.497690978195836 0.482928693222317
"ZBTB49" 61.8238105041775 0.208901254423061 0.181950891490645 1.14811888368132 0.250919489607303 0.498176858895156 0.483398267285424
"TUBGCP2" 395.679136597763 0.0844778664153316 0.0735975180776852 1.14783580509008 0.251036353181678 0.498345080023229 0.483559603272517
"COX5A" 2141.37720178905 0.058963776464738 0.0513983140087535 1.14719281365331 0.251301940990025 0.49880846037032 0.484007339453285
"NDUFB4" 1796.0696006175 0.0900764390289818 0.0785328381742706 1.14699075091486 0.251385443534567 0.498869932284038 0.484063196219573
"CCT3" 2577.16265076119 -0.0822987391707233 0.0717536636260016 -1.14696218996824 0.251397247923637 0.498869932284038 0.484063196219573
"NPY2R-AS1" 91.5826659668872 0.207571281282448 0.181005236972233 1.146769478909 0.251476906522726 0.498964158950158 0.484152731030897
"ITSN2" 128.138871960733 0.159049369048207 0.138769758617749 1.14613854367449 0.251737831642933 0.499371187979566 0.484591177299732
"UNC80" 205.919172893334 -0.137858785902539 0.120315251844939 -1.14581305186652 0.251872513539739 0.499493470584946 0.484722626887272
"CSRP2" 2592.91803921574 0.0707674630133787 0.0617608200407961 1.14583101336144 0.251865080128448 0.499493470584946 0.484722626887272
"MT2A" 190.126263020492 -0.214869211018841 0.187571786179501 -1.14553054803891 0.251989448608321 0.499533729901297 0.484755986710157
"SOX13" 113.54029404456 -0.17839675474107 0.155729481430505 -1.14555544077042 0.251979143392835 0.499533729901297 0.484755986710157
"CTDNEP1" 2798.95817600873 0.0718074200499544 0.0626816469492991 1.14558923616089 0.251965153081077 0.499533729901297 0.484755986710157
"RASSF9" 99.6558005712205 0.163308344692526 0.142625824759992 1.14501244755175 0.2522040011082 0.499895149435834 0.485104810984169
"IRF2-DT" 13.1516745269557 -0.472988559859965 0.413120366257302 -1.14491707137327 0.252243511564094 0.499909568988623 0.485116900994117
"PDE10A" 61.1625673804094 -0.201836387850426 0.176350609860519 -1.14451766291063 0.252409017048595 0.500173656579302 0.485371270634339
"RNF135" 59.5576844842444 -0.281560977529819 0.246050389207607 -1.14432242288489 0.252489947465378 0.500270104164186 0.485462960619171
"CREM" 409.07980751894 0.108973768624035 0.0952548002050119 1.14402390629655 0.252613722791599 0.500451406879423 0.485636993611605
"INTS12" 136.20015681996 0.155563142623647 0.13602356653985 1.14364846166618 0.252769455175431 0.500534411228299 0.485773856745026
"RPL13AP7" 98.5636575930355 -0.145040618673672 0.12682681014211 -1.14361165838007 0.252784724576995 0.500534411228299 0.485773856745026
"LINC00326" 25.8174009154854 0.29809216517989 0.260628937200538 1.14374162892943 0.252730803664132 0.500534411228299 0.485773856745026
"ZNF230" 46.5884545399728 -0.22817820739455 0.199631903764891 -1.14299469719669 0.253040792743415 0.500849599727489 0.486201949578445
"RNF168" 391.042797932863 0.113409887778235 0.0992593943909827 1.14256074675928 0.253221010975483 0.501142347908089 0.486484208059609
"SARNP" 879.88221500223 0.0621138512475073 0.0543741105760921 1.14234238665079 0.253311729033239 0.501257916785438 0.486594468571809
"SHPRH" 262.872438385237 -0.134800533271962 0.118023019345119 -1.1421545900108 0.253389767550704 0.501348368866588 0.486680346751885
"CERK" 289.895831332938 0.102269434198837 0.0895568461745531 1.14194992976312 0.253474832769447 0.501410363923946 0.486736673297022
"C8orf88" 51.6177918057582 -0.223185351264086 0.19544682802497 -1.14192362966142 0.253485765615407 0.501410363923946 0.486736673297022
"EVC2" 29.8249871917562 0.267526474864971 0.234312444151607 1.14175103176285 0.253557522012323 0.501488337121172 0.486810437725434
"MYO1B" 309.35116065987 0.121530607074078 0.106496622484587 1.14116865153791 0.25379974697894 0.501583595788123 0.486891355359283
"RIPK1" 168.18002779329 -0.150138693968495 0.131560027976232 -1.14121816693151 0.253779146155417 0.501583595788123 0.486891355359283
"GPSM1" 241.134199829533 -0.125960293076316 0.110377727102069 -1.14117491257848 0.253797142015799 0.501583595788123 0.486891355359283
"FCRLB" 14.6051856806608 0.403853939462795 0.353841821214213 1.14134032567706 0.253728327125939 0.501583595788123 0.486891355359283
"PHC1P1" 11.3514452718025 0.408335223736577 0.357797515265907 1.14124667252961 0.253767286961536 0.501583595788123 0.486891355359283
"GTF3C2-AS2" 18.0530424418166 -0.390864911465039 0.342477279634842 -1.14128712970913 0.253750456209414 0.501583595788123 0.486891355359283
"PLLP" 12.122481726804 0.439900183592038 0.385538623594911 1.14100159275934 0.25386926018416 0.50165704471661 0.486960728842475
"IMPDH1" 238.743892026309 -0.131946945542802 0.115670928895415 -1.140709656288 0.253990766845257 0.501833203240698 0.487129802536135
"GLUL" 1502.97790199272 -0.0843878613243692 0.0740070768357566 -1.14026745728183 0.254174891241677 0.502009679159316 0.487295336310913
"KIF13A" 338.996837445701 -0.107729109470393 0.0944775124994441 -1.14026191651719 0.254177198914041 0.502009679159316 0.487295336310913
"ZNF609" 378.217561063791 0.0823871952751972 0.0722515865054472 1.14028216209461 0.254168766906753 0.502009679159316 0.487295336310913
"ARX" 1242.60762139987 -0.127569155729468 0.111904344268163 -1.13998394399923 0.254292990366892 0.502110478050643 0.487389334779075
"MITD1" 401.839083080959 -0.0925540375691561 0.0811885371607522 -1.13998897881237 0.254290892752918 0.502110478050643 0.487389334779075
"CHD4" 2867.04846488455 0.0793781489998781 0.0696395014736998 1.13984372834513 0.254351412131058 0.502161896795473 0.487437323602255
"CRYAB" 65.9015737986663 0.473577508871985 0.415526231554313 1.1397054455516 0.254409037702042 0.502211730738706 0.48748377421096
"DLGAP5" 426.273927608695 -0.209144758312177 0.183557004321951 -1.13939949654738 0.254536565857401 0.502399524413463 0.487664138313071
"CXCL2" 65.8878372910047 0.473911845049692 0.415983545316288 1.13925622872741 0.254596299202204 0.502453475188061 0.487714584708919
"EXOC3" 236.035029594508 0.131713399160972 0.115634172896527 1.13905254702546 0.254681237983668 0.502557149592917 0.487813296051362
"TAL2" 12.3077989877416 -0.48086148231143 0.422206792566431 -1.13892407885828 0.254734821559845 0.502598932919857 0.487851915082431
"THRA" 80.8367465506962 -0.174345991792871 0.153090319102269 -1.13884400277723 0.254768224950588 0.502600894610574 0.487851915082431
"DCHS1" 293.174919571434 0.109196530993152 0.095903183867313 1.13861215644552 0.254864955823585 0.502663835039064 0.487909167428893
"PANK2-AS1" 41.7866779950456 0.241978488477297 0.21251013906485 1.13866796917136 0.254841667317073 0.502663835039064 0.487909167428893
"LRCH2" 57.1192420229106 0.202023566035872 0.177455044005849 1.13844927411144 0.254932928826895 0.502733959848358 0.48797531381771
"LOH12CR2" 21.6665995183753 0.322443551864469 0.28329436319794 1.13819261429913 0.25504006202289 0.502851587390564 0.488085648706181
"SNRK-AS1" 12.4519062461673 -0.464541689173113 0.408154701410618 -1.13815101863979 0.255057427547987 0.502851587390564 0.488085648706181
"DENND4C" 257.491146712805 0.101079973083566 0.0888173858317073 1.13806516750103 0.255093271630226 0.502858326737199 0.48809027114047
"CCNF" 195.148733673007 -0.201339079720281 0.176928246131383 -1.13797024569367 0.255132906923652 0.502872536930858 0.488102145439235
"APOOL" 340.800807378988 0.0914244203990874 0.0803497995123601 1.1378300998128 0.255191433686391 0.502923974279902 0.48815015370824
"EIF5B" 1069.74934914506 0.0927566159220327 0.0815331363434139 1.13765543780072 0.255264387904166 0.503003828159822 0.488225743750161
"EFHD2" 272.923310581431 0.29401891479345 0.2584681912227 1.13754390202746 0.255310982637627 0.503031726431751 0.488250904714079
"FAM241B" 113.865976482892 -0.152283340029818 0.133907111528456 -1.13723116189731 0.255441663219608 0.503225268446352 0.488436841889667
"AP3M2" 199.953700821553 -0.126885274000395 0.111621546713251 -1.13674534833633 0.255644755901321 0.503493742555053 0.48869167251244
"KDSR" 472.363912488127 0.0849639605692958 0.0747479882464909 1.13667220432898 0.255675343217761 0.503493742555053 0.48869167251244
"ZNF397" 263.536569164117 0.123946030465944 0.109029469737732 1.13681219182385 0.25561680555638 0.503493742555053 0.48869167251244
"SOS2" 163.505360243443 0.129325474046729 0.113819322864051 1.13623478678747 0.255858315300414 0.503726133512608 0.488913396374996
"BFAR" 608.778571011087 -0.0858440224890798 0.0755496381292697 -1.13625987648274 0.255847817803254 0.503726133512608 0.488913396374996
"YBX1P10" 16.8399913556139 0.355205090777253 0.312642196928751 1.13613931282028 0.25589826422516 0.503740832902232 0.488925746656839
"VPS25" 701.973653883921 0.07763246936079 0.068335377211779 1.13605093771851 0.255935246652251 0.503749689691979 0.488932426582431
"GPS1" 765.292026957434 -0.0729613984141555 0.0642608639422825 -1.13539398536079 0.256210278636902 0.504227030596582 0.489393809311539
"SIPA1L1" 486.658881864589 -0.0942297449147193 0.0830144943165231 -1.13509990864287 0.256333459845476 0.504405442873194 0.489565055226134
"TEX261" 402.4593541661 0.139877081669478 0.123257319696729 1.13483793103437 0.256443230195898 0.504493417972598 0.489646607047248
"SFMBT1" 101.922823168721 -0.161889345681871 0.142653591873855 -1.13484240778898 0.256441354132007 0.504493417972598 0.489646607047248
"KIF26A" 10.8719763366973 -0.552679356372971 0.487055018191539 -1.13473701272004 0.256485524345321 0.504503646800229 0.489650786120013
"EXOC4" 403.306996261662 0.0908882918873829 0.0801053676946291 1.13460925906812 0.256539071941145 0.504503646800229 0.489650786120013
"SCUBE3" 684.59016936058 -0.10053242790672 0.0886066254805656 -1.13459267138855 0.256546025191295 0.504503646800229 0.489650786120013
"NOXA1" 15.9265116454649 -0.402344980814408 0.354687725329518 -1.13436398296731 0.256641900509794 0.50462819742689 0.489769754194681
"DPH1" 227.408601618587 0.10604058653105 0.093523734584817 1.13383610055564 0.256863304878451 0.504977125089246 0.490104575338565
"STK26" 176.519899888766 -0.138033864264921 0.121745999429509 -1.13378562672889 0.256884481546883 0.504977125089246 0.490104575338565
"AP3B2" 37.4238328223291 -0.333366143452688 0.294130185837655 -1.13339656894886 0.257047754298958 0.505056936282234 0.490174375585081
"MT-TV" 28.0154901757103 0.274285482079848 0.241969611380022 1.13355342646343 0.256981918502786 0.505056936282234 0.490174375585081
"ISCA1P1" 25.3345223492836 0.275164799060618 0.242782800812054 1.13337846890411 0.257055351952261 0.505056936282234 0.490174375585081
"THAP7-AS1" 30.4321437903907 0.281210082082988 0.248087128747716 1.13351338903581 0.256998721787081 0.505056936282234 0.490174375585081
"EPN2" 221.496060275065 -0.12043008970835 0.106278675401871 -1.13315384533134 0.25714965264614 0.50517452339253 0.49029016431004
"RHOC" 1186.95304518656 0.139987668359687 0.123561230666935 1.13294168084995 0.257238744852557 0.50517452339253 0.490395993418486
"HCN2" 19.4056806523221 -0.382948905713501 0.338215868979416 -1.13226179146789 0.25752438860625 0.505512491864842 0.490727312135518
"ASB3" 607.649545022603 0.119561436928753 0.105598953872896 1.13222179333958 0.257541199978378 0.505512491864842 0.490727312135518
"EXOC8" 84.1369478202159 0.186793597058078 0.164993341254188 1.13212809461386 0.257580584905596 0.505512491864842 0.490727312135518
"WEE1" 545.585920319704 0.103853743613135 0.0917312452476657 1.13215233623766 0.257570394883034 0.505512491864842 0.490727312135518
"SCN8A" 51.3147319654152 0.216316101588872 0.191064135369262 1.13216486794241 0.25756512726165 0.505512491864842 0.490727312135518
"RPS17" 11342.3558810995 -0.0611718873471309 0.0540386786977658 -1.13200190717579 0.257633632603519 0.50555262234789 0.490764340462359
"AARD" 15.4540939445961 0.417478987420939 0.368845824675325 1.13185227944066 0.257696544143912 0.505611784376863 0.490820146236011
"TNFSF13B" 17.2056133051351 -0.382563554464296 0.338058360433556 -1.13164944056897 0.257781845518717 0.505611784376863 0.490854554827698
"PPP1CC" 1412.11642402823 -0.0693692219686379 0.0612963216369211 -1.13170285126627 0.257759382412321 0.505611784376863 0.490854554827698
"ZFHX3-AS1" 80.1984147868213 0.163425615638139 0.144439430826439 1.13144738042145 0.257866838880628 0.50569030568548 0.490952368561227
"MOB3B" 324.172589042864 0.119583479550481 0.105715513442952 1.13118193967825 0.257978521807289 0.505845355441577 0.491100964394814
"PDZD4" 117.465434403188 -0.143970929810282 0.127295587206162 -1.13099702016468 0.258056345631696 0.505933983319386 0.49118507398884
"BTAF1" 261.362204259899 -0.110304895707466 0.0975385850577002 -1.13088472261735 0.258103614270178 0.505962691202365 0.491211010422167
"PPP2R2D" 312.172854270822 0.101251701826727 0.0895742516522505 1.13036614829685 0.258321972084583 0.506326736992886 0.491562506764889
"RPS7P3" 16.5171165328543 0.34225450054369 0.302828390398183 1.13019291253923 0.258394945570374 0.506405764679054 0.491637294797111
"PKN2-AS1" 16.6319455037316 0.370155864727859 0.3275474724679 1.13008310501964 0.258441208070445 0.506432430472133 0.49166124808294
"EMC8" 502.901352545681 0.0926543363279161 0.0820032716056451 1.12988585106082 0.258524326646634 0.506531302291345 0.491755301376694
"CHRNB1" 62.9593428685436 -0.206988239498368 0.183220881832057 -1.12971969913395 0.258594353870883 0.506604502252357 0.491824431531687
"BTBD10" 403.481068897842 -0.124609985223722 0.110310815040471 -1.12962618559209 0.258633772338497 0.506617726591565 0.491835336013857
"RBMX2" 538.611525944944 0.0868076088108324 0.0769015541591806 1.12881475231498 0.258975988087448 0.506845732084902 0.492041227471109
"RNF111" 190.910698498282 0.151288540878475 0.133997469715288 1.12904028113312 0.258880841576288 0.506845732084902 0.492041227471109
"DRC1" 33.2477001395378 -0.335333855668687 0.297057862428231 -1.12885029511617 0.258960991617274 0.506845732084902 0.492041227471109
"TMEM69" 411.781993664166 -0.0953917166441883 0.0845043864979195 -1.12883745563358 0.2589664088732 0.506845732084902 0.492041227471109
"DCAF13" 619.157977514151 0.0712577404624272 0.0631202412750799 1.12892059699018 0.258931331125173 0.506845732084902 0.492041227471109
"NRAS" 1202.85553095318 0.0693278157023926 0.0614177166774303 1.12879181208423 0.258985667511422 0.506845732084902 0.492041227471109
"RPL7AP39" 10.9791624188355 0.442477903327394 0.392013852861252 1.12873027342736 0.25901163443209 0.506845732084902 0.492041227471109
"CCL3" 15.0592283407271 -0.384059794537614 0.340117986530908 -1.12919577836767 0.258815254226922 0.506845732084902 0.492041227471109
"LTBR" 10.9624903525611 -0.507783157432983 0.449918690317881 -1.1286109431778 0.259061992298033 0.50687947100894 0.492070120393112
"FAM169A" 203.023190902359 -0.123433997317242 0.109375473171141 -1.12853452184937 0.259094245981936 0.50687947100894 0.492070120393112
"ANK1" 51.6338133344625 -0.314899551202082 0.279153542567543 -1.12805142397894 0.259298202208888 0.507102622273343 0.492275177304542
"GABPB2" 68.80260098798 0.18676692280233 0.165599907617533 1.12782021131125 0.259395855852532 0.507102622273343 0.492275177304542
"B3GNT8" 23.8429470761629 -0.352855323387102 0.312859969769699 -1.12783787471067 0.259388394742946 0.507102622273343 0.492275177304542
"CFAP276" 18.8366961734173 -0.389386417422146 0.345205065075171 -1.1279858171761 0.259325908930344 0.507102622273343 0.492275177304542
"SNORC" 17.9557678356871 0.35016027571298 0.310426519442412 1.12799729978591 0.25932105950666 0.507102622273343 0.492275177304542
"RHOQP3" 23.29685723926 0.324074665455449 0.287351252955687 1.12779972984988 0.259404507511893 0.507102622273343 0.492275177304542
"KIRREL1" 202.348986804326 0.113615697855702 0.100787958945877 1.1272745181467 0.259626432646379 0.507472487708602 0.492632299294318
"G6PC3" 983.664821542754 -0.0676047382446606 0.0599883433521757 -1.12696458123157 0.259757456341542 0.507664604025789 0.492816868508687
"NDUFA8" 683.326496255515 0.0853330069733551 0.075764143393877 1.12629805011762 0.260039382845512 0.508151556094783 0.493284852259354
"SEPSECS" 73.5961961495221 0.185508891683928 0.164720179444245 1.12620622627915 0.26007823869573 0.508152651256299 0.493284852259354
"CHMP4C" 72.2734517765786 0.204827757192776 0.181884506941642 1.12614186132134 0.260105477538851 0.508152651256299 0.493284852259354
"TMEM68" 206.036863819527 -0.132370704841221 0.117566049673163 -1.12592627896588 0.260196725010196 0.50823597863819 0.493393815827776
"SKAP2" 21.6602852714635 0.307938784288739 0.273536003220974 1.12577057741088 0.260262641087171 0.508267603321981 0.493454723089701
"ACACB" 35.1434882596165 -0.26410080945467 0.234615104363583 -1.12567692592116 0.26030229390452 0.508281034232094 0.49346582618799
"USP10" 717.137939925792 -0.07157063011985 0.0636077253126007 -1.12518769957761 0.260509504357392 0.508557577237467 0.493730435244325
"NEMP1" 311.207303306932 -0.138175368238019 0.122794542988281 -1.12525658612701 0.26048032075027 0.508557577237467 0.493730435244325
"ZBTB41" 136.365163673427 0.159099947897818 0.141438033918211 1.12487386518551 0.260642488108798 0.508753141043579 0.493918360658866
"PDLIM2" 747.098559143389 -0.0778665059886288 0.0692284946981174 -1.12477537361139 0.260684232472371 0.508770586103892 0.493933360800557
"CHSY1" 237.525320951265 0.169685418038418 0.150923191716396 1.12431638973868 0.260878827769656 0.509086304398116 0.49423793489876
"RPL32P27" 14.432048746776 0.383826053149517 0.341411722834251 1.12423220258274 0.260914531481918 0.509091916736486 0.49424144708971
"BRSK1" 97.3409352535612 0.177596815489591 0.157990971717679 1.12409470970877 0.260972849377297 0.509141646514419 0.494287790084046
"SSR4" 2354.60583675151 0.110887942430085 0.0986921402831768 1.1235741986334 0.261193706916858 0.509508428536683 0.494641934460836
"ZNF438" 21.4221391101939 0.338811285508263 0.30158405285364 1.12343899586988 0.261251095805913 0.509556281443604 0.494686454397891
"XRN2" 1109.02431274717 -0.0751976558150137 0.0669533272401701 -1.12313545741006 0.261379969121881 0.509679436834166 0.494866303053499
"DNAL1" 348.479571995819 -0.122060092068427 0.108716818626019 -1.12273421546954 0.261550391837643 0.509947633469722 0.495124759655312
"TSHZ3" 18.8082019566833 0.395511967203306 0.352371588086117 1.12242865365934 0.261680227068627 0.510136638765589 0.495306325567672
"RFC1" 572.123846945003 -0.11132326009544 0.0992037702624041 -1.12216763335686 0.261791171591032 0.510288774388352 0.495452092858154
"PTGR3" 67.3596620604795 -0.205891953941385 0.183503551069823 -1.12200528404512 0.261860193218458 0.510315283416246 0.495518491599625
"OSBP" 734.166638469657 -0.119495297773725 0.106511212840815 -1.12190345585788 0.261903491147144 0.510315283416246 0.495536202441292
"MRPL39" 114.386632983939 0.140911743470429 0.125632239873194 1.12162088021879 0.262023669838661 0.510421187270186 0.495699352593196
"SLC25A26" 187.57315848065 0.116000634766393 0.103438860060062 1.12144154236654 0.262099961526229 0.510505677386179 0.495779445296602
"DHRS4" 90.9487736348704 0.164659211417293 0.146856033426727 1.12122878151581 0.262190491513201 0.510557397579574 0.495825753667944
"NR2F2" 7700.73233385946 -0.069652078564951 0.0621214442838264 -1.12122439147934 0.262192359706198 0.510557397579574 0.495825753667944
"FIRRE" 19.5110610330109 0.39211581490417 0.349778081056295 1.12104170084077 0.262270112401508 0.510644683380112 0.495908561405649
"N4BP2L1" 17.5038340180281 0.339710505108466 0.303091612037909 1.12081790328786 0.262365381804468 0.510766048333377 0.496024464550957
"DNAH7" 76.0702818578898 -0.179424871779772 0.160143410892839 -1.12040121275945 0.262542828377499 0.510919084261294 0.49616720646387
"SLC6A1" 13.1551101758402 -0.657499543338124 0.586768972419527 -1.12054245238452 0.262482672569264 0.510919084261294 0.49616720646387
"LINC02878" 20.7999150502519 -0.334438703853757 0.298481273616485 -1.12046796035678 0.262514398514193 0.510919084261294 0.49616720646387
"WDR5B" 82.7829619713483 0.186481495540709 0.166458820738347 1.12028605461429 0.262591882786887 0.510950428890722 0.496195687921747
"ADAM22" 16.1241974125737 -0.457179346017945 0.408396405456029 -1.11944997534306 0.262948220851486 0.511579602178503 0.496804732486096
"ARHGAP21" 557.135892462559 0.0969236595518402 0.0866194582425588 1.11895942919 0.263157447568742 0.511858405381266 0.497071562882343
"TLCD4" 38.1522846631753 0.256437101054804 0.229174661557883 1.11895922224384 0.263157535859223 0.511858405381266 0.497071562882343
"ANKRD45" 55.1837704588984 -0.207725300177052 0.185682500610158 -1.11871231534722 0.263262889556839 0.511934907993411 0.497206241161481
"CD55" 45.1635574747251 0.249765252673666 0.223299252216343 1.11852256644228 0.263343874058868 0.512028184416365 0.497294866157984
"FAM88C" 43.3168818124251 0.208085363624425 0.186077669253323 1.11827155004366 0.263451033832068 0.512043944437613 0.497304272137301
"PDXP" 208.484283081986 0.105391458881226 0.0942383527331224 1.11834996924966 0.263417553169291 0.512043944437613 0.497304272137301
"SMIM10L3" 69.8085031438031 0.17170967080499 0.153547253538306 1.11828552349947 0.263445067724474 0.512043944437613 0.497304272137301
"LINC00562" 20.9050881887021 0.314377198663353 0.281147940250115 1.11819136353507 0.263485272071468 0.512046315699789 0.497304609296213
"DNAJA2" 980.457904231445 -0.0928012791184284 0.0830153461735791 -1.11788101111314 0.263617816074277 0.512175531405649 0.497426173752975
"PPP1R18" 674.407422961793 0.12594336181237 0.112657977192219 1.11792671012975 0.263598296243617 0.512175531405649 0.497426173752975
"YIPF3" 559.081877352543 -0.0939632548847425 0.0840732458960619 -1.11763562692592 0.263722646275666 0.512315019221223 0.497559679321747
"WDR17" 73.3187647616096 -0.189759283671445 0.169872065943253 -1.1170717364139 0.263963654035323 0.512579774733258 0.497840804153086
"JAGN1" 438.929862916584 0.090415538968329 0.0809432445691651 1.11702390297772 0.263984105114001 0.512579774733258 0.497840804153086
"JUP" 896.482303184432 -0.0773470137588351 0.0692348622535343 -1.11716859456721 0.263922245895043 0.512579774733258 0.497840804153086
"MRPL21" 497.18567066048 0.0746439117276473 0.0668272647830685 1.11696793172596 0.264008036884963 0.512579774733258 0.497840804153086
"LIN28B" 235.625455220307 0.0963899612954398 0.08637298663821 1.11597346632446 0.264433492467827 0.513245882502011 0.498514321952581
"NEPRO-AS1" 18.8886521026866 0.352724246135558 0.316047495942893 1.11604822269907 0.264401493519658 0.513245882502011 0.498514321952581
"NCKIPSD" 111.973401164905 -0.16076944610348 0.144085770890445 -1.11578988757829 0.264512083405746 0.513334174628495 0.49859810609441
"PDE4DIPP2" 11.5735971501242 0.390093093161528 0.349691642646325 1.11553450408326 0.264621441077006 0.513482145673449 0.498739855578335
"CCDC15" 66.3310079636911 0.179422759630741 0.160899094554473 1.1151259746213 0.26479644211611 0.513594614776338 0.49884120373689
"ZNF367" 43.3457727287798 -0.227540385830176 0.204055631546104 -1.115089959077 0.264811873855533 0.513594614776338 0.49884120373689
"ZNF620" 46.1631897478973 -0.261778178589383 0.234725389121035 -1.11525293267018 0.264742048782801 0.513594614776338 0.49884120373689
"LINC02315" 168.47337208328 -0.139299221887835 0.124916216261723 -1.1151412207041 0.264789909746347 0.513594614776338 0.49884120373689
"COL4A5" 579.698392012035 0.0905602491263029 0.0812193367327223 1.11500847913003 0.264846788215583 0.513598098242748 0.498842615419985
"ST6GALNAC5" 71.8296089285372 0.18838985303378 0.168983343014024 1.11484273937074 0.264917817903808 0.513650264522895 0.49891204168883
"TUBGCP6" 78.6622985055518 0.183736951219343 0.164832839634222 1.11468656141016 0.264984761784364 0.513672960718989 0.49897375635975
"SPAG7" 850.12376444872 -0.0780334474497211 0.0700421701230192 -1.11409237196201 0.265239560762687 0.514102625710256 0.49938914593114
"NINL" 165.760106713785 -0.129953564197044 0.116656379023714 -1.11398592416988 0.265285225285298 0.514126877496177 0.499410723877081
"RPL32P32" 13.5190986999256 -0.42784806491489 0.384098525160122 -1.11390186863261 0.265321287689349 0.514132516492119 0.49941422219314
"DLK1" 175.958337068074 -0.323638436680154 0.290668364225508 -1.11342848590522 0.265524446460289 0.514461908509016 0.499732204532957
"SEC11A" 3376.12606134409 0.0490841797360719 0.0440926021200033 1.11320669173671 0.26561966935504 0.514517840664247 0.49984698959311
"RBCK1" 389.942974520357 0.145158579325801 0.130419240205546 1.1130150666192 0.265701958704115 0.514612960607394 0.499937409669946
"BRME1" 12.7230012261308 -0.400896870171861 0.360247100558525 -1.11283857538426 0.265777764655808 0.514695501284 0.500015609037425
"PRDM5" 32.9268444181195 -0.269312120797789 0.242026533370138 -1.11273800044858 0.26582096994138 0.514714895973395 0.500032463555023
"KCP" 18.1388930021628 0.345525078597066 0.310665773316387 1.11220838687362 0.266048562722325 0.515091274743798 0.500396118035382
"TRIB2" 443.409775609562 0.107356603023875 0.0965829023943516 1.1115487354639 0.266332224672435 0.515445820408633 0.500736133458952
"DDX47" 179.495664703501 0.119109603306041 0.107151473157976 1.11160024025461 0.266310069199453 0.515445820408633 0.500736133458952
"PPP1CB-DT" 24.8306360099995 -0.333333449510575 0.299857795244477 -1.11163843260705 0.266293641068451 0.515445820408633 0.500736133458952
"BAALC" 320.148768098324 0.104021879311923 0.0935956820921109 1.11139613480835 0.266397875327263 0.515445820408633 0.500795078879022
"XYLT2" 126.339422375742 -0.171889348758711 0.154743532353034 -1.11080150585267 0.266653798159809 0.515707933013433 0.501041761174036
"ZNF91" 292.695633334966 -0.105461712723144 0.0949373026774905 -1.11085642575507 0.266630154051695 0.515707933013433 0.501041761174036
"MEF2B" 30.1282648899415 -0.280571110246763 0.25259101536315 -1.11077232831653 0.266666360255012 0.515707933013433 0.501041761174036
"TICAM2" 55.1857040544522 0.260239152789779 0.234269337373721 1.11085452200955 0.266630973627795 0.515707933013433 0.501041761174036
"PGAM5" 461.193667953957 0.0912728776335661 0.0822071156573153 1.11027952877026 0.2668785916621 0.516054014899732 0.501376005771786
"CNIH3" 25.8750352498368 0.308931772756614 0.278268077071849 1.1101948021039 0.266915092154498 0.516060247990519 0.501380066968715
"UGGT2" 205.94354017446 0.118266681651508 0.106601890164012 1.10942387109224 0.267247369222087 0.516573875345398 0.501939649860007
"AVPI1" 36.9999533398481 -0.25674890848614 0.231527434839565 -1.10893514051176 0.267458163029381 0.516788087747276 0.5022063578179
"PNPLA7" 11.2290420982074 -0.471413514398424 0.425077966227172 -1.10900482229768 0.267428101676175 0.516788087747276 0.5022063578179
"METTL3" 621.952175738448 -0.0723136719013134 0.0652351505675917 -1.10850777950435 0.267642581250231 0.517079998757765 0.502488019652131
"STX6" 325.472237882698 -0.107775088517118 0.0972636528442508 -1.10807157006224 0.267830907936436 0.51734210512202 0.502776946101813
"SLC9A9" 10.04055881401 0.529700411998444 0.478074109307085 1.10798807483255 0.267866966093339 0.51734210512202 0.502779993820394
"ASPM" 667.700972729611 -0.215233546754654 0.19428049947744 -1.10784946164732 0.267926834795245 0.51734210512202 0.502795260293858
"B3GALT5" 29.461337353425 0.305305205869213 0.275594904041221 1.1078042496154 0.267946364404174 0.51734210512202 0.502795260293858
"KLLN" 18.3703052046592 -0.368635978402782 0.332785022898961 -1.10773007508426 0.267978406657544 0.51734210512202 0.502795260293858
"PYROXD2" 57.5533979351858 -0.201338896828423 0.181842458274787 -1.10721609649698 0.268200509812869 0.517706435919588 0.5031473267092
"HYDIN2" 28.0786141897986 -0.304184925562015 0.274757912776976 -1.10710160259852 0.268250002742388 0.517737528628371 0.503175525442139
"METTL9" 2194.06189194551 0.0445817534607698 0.0402745373720438 1.10694638274643 0.268317110530194 0.517802607031141 0.503236754123489
"ZNF74" 158.72761739335 -0.127499340150635 0.115203794248685 -1.1067286540529 0.268411262837769 0.51791985368771 0.503348683366846
"ZNF439" 77.1434241661085 -0.171784652046373 0.155309477462754 -1.10607964724863 0.268692047143658 0.518332661662377 0.503745837229655
"RPS18P9" 18.5829871005058 0.315148328640027 0.284922418449935 1.10608470317826 0.268689858982592 0.518332661662377 0.503745837229655
"SMPD2" 59.2800325752466 -0.185247791410916 0.167507988432548 -1.10590422071429 0.268767977755119 0.518350180204748 0.503758824544608
"ZNF596" 28.5191067960932 0.261776803521083 0.236708161770292 1.10590526986188 0.268767523604328 0.518350180204748 0.503758824544608
"H3-3A" 5610.89412271212 -0.0859605312080219 0.0777418226923434 -1.10571798076054 0.268848604907314 0.518441204290303 0.503845267648786
"RPSAP12" 152.837124627742 -0.136026654869419 0.123041345892052 -1.1055361422067 0.268927342623036 0.51852856265051 0.50392814805428
"RNF145" 1465.45150957407 0.0641978921797072 0.0580750520903216 1.10542978213542 0.268973404820143 0.518552904270359 0.503949786190031
"TMEM74B" 38.2874706989647 -0.264877600097778 0.239686611356204 -1.1050996907964 0.269116394574605 0.518715524756569 0.50410379118697
"HMGB1" 3887.47113655796 -0.113788279552302 0.102968305090585 -1.10508063090092 0.269124652578757 0.518715524756569 0.50410379118697
"BRICD5" 29.2331451618319 -0.317719191182475 0.287637174519562 -1.10458320178245 0.26934023319717 0.519066526211223 0.504442886725485
"PLEKHG5" 81.030906366397 -0.164862737758147 0.14928557192565 -1.10434475101355 0.269443617297288 0.519148904326534 0.504546036435624
"IP6K1" 384.785196821265 0.127290141216616 0.115268054441713 1.10429677878342 0.269464419705842 0.519148904326534 0.504546036435624
"GCDH" 141.298287664764 0.132734573115579 0.120211448797311 1.10417580391518 0.269516883462273 0.519148904326534 0.50457956346104
"DOP1B" 49.41852187225 -0.20464902854411 0.185403168283781 -1.10380545509811 0.269677537995621 0.519388835674312 0.504808710414287
"RXRA" 262.7653127855 -0.0965830972773854 0.0875057524173189 -1.10373426442614 0.269708427500983 0.519388835674312 0.504808710414287
"TANC1" 426.163125063112 0.0995778880164652 0.0902296021242771 1.10360553157834 0.269764290616649 0.51943191195468 0.504848552588271
"RCBTB2" 146.176348599466 -0.166347168878655 0.150744011422175 -1.10350764391417 0.269806773897785 0.519449217828286 0.5048633481586
"REV1" 276.117897871528 0.105526568932188 0.0956361533129094 1.10341712079236 0.269846065049268 0.51946037447667 0.504872167578724
"TMEM25" 159.508145810689 -0.133131898183766 0.120761032798647 -1.10244087101959 0.270270051262756 0.520147425537703 0.505600642983664
"PORCN" 96.8380303421745 -0.158769974503536 0.144032165155313 -1.10232304244216 0.2703212552033 0.520181415273951 0.505631648376042
"TBC1D14" 406.990017658476 0.0890175864776749 0.0807680772894334 1.10213823908027 0.270401577303703 0.520266719706344 0.505717103908206
"LYAR" 216.59998470002 0.114134060483589 0.103578166011162 1.10191235159821 0.270499778242988 0.520266719706344 0.505771195047492
"PCGF3-AS1" 127.220907906114 0.170727156051677 0.154933922838726 1.1019352826262 0.270489808233601 0.520266719706344 0.505771195047492
"TMEM30A-DT" 12.5457244408454 0.394776553195382 0.358295987306396 1.10181684188885 0.270541306901838 0.52028206689406 0.505784074529288
"QPRT" 542.748213268734 -0.125802025982226 0.114217793819782 -1.10142230711199 0.270712901223499 0.520452037175648 0.505943189294609
"ATP2A1" 15.9655701555199 -0.372607213139105 0.338290067361933 -1.1014429600159 0.270703916842198 0.520452037175648 0.505943189294609
"EOLA1-DT" 10.7351012597274 -0.460755467552939 0.418342958514773 -1.1013821511153 0.270730370382767 0.520452037175648 0.505943189294609
"CCDC71" 184.457377782259 -0.121558873459444 0.110421860797602 -1.10085876638373 0.270958130358286 0.520825320475495 0.506304026281205
"ABHD17A" 406.019061153635 0.0859731692542753 0.0781048479293904 1.10074049861794 0.271009614816887 0.52085972320985 0.506335430062875
"MRPL43" 896.831294280155 0.0792380305099129 0.071994900350299 1.10060615577453 0.271068105227887 0.520907580653541 0.506379913566067
"DOK3" 12.8710193926365 -0.440033290700495 0.400024330170362 -1.10001631779021 0.271325012224332 0.521122135996992 0.506614960002879
"FRMD4A" 995.997037547045 0.130798227147251 0.11889766084352 1.10009083626458 0.27129254611407 0.521122135996992 0.506614960002879
"IL20RB" 13.7143785320622 0.379050213741079 0.34459153059967 1.09999863630265 0.271332716062086 0.521122135996992 0.506614960002879
"PCDHA11" 42.5734144878933 -0.215509322436215 0.195906387694428 -1.10006276452998 0.271304776057792 0.521122135996992 0.506614960002879
"FKBP1A" 2849.68140606856 0.101941668908885 0.0927219929213345 1.09943353995177 0.271579007899078 0.521122135996992 0.506628762704467
"FGD1" 379.947526984276 0.091871157748501 0.0835381780079807 1.09975055644288 0.271440820447672 0.521122135996992 0.506628762704467
"ACO1" 365.355402470163 0.103716886089064 0.0943333549524525 1.09947203872206 0.271562223719857 0.521122135996992 0.506628762704467
"COQ3" 99.3575905134521 -0.14831879602704 0.134882356716484 -1.09961598861146 0.271499472665693 0.521122135996992 0.506628762704467
"TIGD3" 23.681368613669 -0.298200714221078 0.271190376277325 -1.0995991757323 0.271506801272567 0.521122135996992 0.506628762704467
"HASPIN" 36.3588926844899 -0.276981105248427 0.251856783317254 -1.09975638376801 0.271438280768191 0.521122135996992 0.506628762704467
"DHFRP1" 27.7225412908158 -0.285279828052521 0.259481079418204 -1.09942439229928 0.27158299607478 0.521122135996992 0.506628762704467
"POLR3G" 29.160032291144 0.24742582677363 0.225109651107082 1.09913469083532 0.271709320304172 0.521198402626202 0.506694742064504
"ZNF41" 30.7125218046851 0.256243888513926 0.233155657265839 1.09902496692054 0.271757175885702 0.521198402626202 0.506694742064504
"KPNA2" 3170.19316691033 -0.189262538649906 0.172207975680207 -1.09903468699597 0.271752936286463 0.521198402626202 0.506694742064504
"MYO6" 386.750616928274 -0.0968055896332423 0.0880819371291294 -1.09904019812057 0.2717505325228 0.521198402626202 0.506694742064504
"TXNDC12" 405.491700003446 -0.103905699964954 0.0945650028870918 -1.09877541154432 0.271866039807049 0.521294415146282 0.506781962524773
"COPS6" 1328.95547889835 0.067787501938071 0.0616990936405567 1.09867905569219 0.271908081256015 0.521294415146282 0.506781962524773
"NEUROG1" 49.6642855687018 -0.379184759304726 0.345121634044744 -1.09869889888029 0.271899423022738 0.521294415146282 0.506781962524773
"HSP90AA2P" 270.289182099032 0.136187629648919 0.123997485542637 1.09830960727095 0.272069318184762 0.521539058888663 0.507013650449579
"CDC16" 549.707207044302 0.073946785949951 0.0673346342351937 1.09819837576694 0.272117875331305 0.521541128313622 0.507013650449579
"BTBD3" 325.517925917871 0.100480532785352 0.091502194676113 1.09812156026442 0.272151411934175 0.521541128313622 0.507013650449579
"LNCRNA-IUR" 22.1989986215262 -0.324236049821322 0.295276501418087 -1.09807603471375 0.272171289105116 0.521541128313622 0.507013650449579
"EFEMP1" 548.767414802444 0.118192367958861 0.107666685391301 1.0977617405914 0.272308541969384 0.521639242582246 0.507154802827655
"SLC25A21" 20.7762166499196 -0.343798503465283 0.313186567185186 -1.09774345226626 0.272316529975263 0.521639242582246 0.507154802827655
"SPAST" 232.495144914828 0.102483538634583 0.0933816595828039 1.09746966473334 0.27243613453284 0.521790734140458 0.507312842789695
"KCNH8" 23.478200349019 -0.325559239159552 0.296726263842637 -1.09717028396315 0.272566960680823 0.521976837026205 0.507491735896544
"WIZ" 615.307297551999 0.0718453383756495 0.065516531866071 1.09659861914724 0.272816891394348 0.522166459933635 0.507661783615482
"NUDC" 917.50896450021 0.098053514696452 0.0894318564112343 1.09640477824337 0.272901673830417 0.522166459933635 0.507661783615482
"LENG1" 168.517083710176 0.169787630261778 0.154812662156847 1.09672960787768 0.272759609542556 0.522166459933635 0.507661783615482
"RPL29" 9913.74386968717 -0.0538939079871017 0.0491532532379356 -1.09644640866838 0.272883463930882 0.522166459933635 0.507661783615482
"ZNF284" 21.3276417399119 -0.319645423978221 0.291526084983934 -1.09645565334518 0.272879420255119 0.522166459933635 0.507661783615482
"RPL3P4" 729.892974018528 0.0609855995101516 0.0556108419476775 1.09664945493059 0.272794659742967 0.522166459933635 0.507661783615482
"CHURC1" 419.995263781704 0.0986065356027463 0.0899287174789344 1.09649662940923 0.272861497578243 0.522166459933635 0.507661783615482
"LRP10" 512.335412305606 0.0977613048271285 0.0892063983791388 1.09590014397432 0.273122476076692 0.522524470638704 0.508007805502647
"G2E3" 342.539912426389 0.119498303808238 0.109060703833123 1.09570449857985 0.273208113390122 0.522578614697286 0.508056358400541
"POLG2" 99.8219897217617 0.159028028384269 0.145140741331513 1.09568152212366 0.273218171780087 0.522578614697286 0.508056358400541
"PCDH17" 75.5437241779809 0.212723995359452 0.194225620533138 1.09524168220205 0.273410769071166 0.522882501758002 0.508349756680007
"NRBP2" 146.631827903515 -0.147438513366658 0.134653697548793 -1.09494589491857 0.273540340720431 0.523001307347114 0.50846117312018
"RYR2" 89.5610405323618 0.202524654205716 0.184956797260524 1.09498357024666 0.273523834451938 0.523001307347114 0.50846117312018
"EIF6" 700.855810258971 0.0780477724245378 0.071299612468111 1.09464511408733 0.273672142867708 0.523188805669677 0.508641415225484
"ATP5PD" 1030.92232650139 -0.0773801607916528 0.0706975534535024 -1.09452388394947 0.273725278180931 0.523225886112397 0.508675421499271
"TMEM70" 316.402029020189 0.100393952162673 0.0917311527428162 1.09443683155432 0.273763437698387 0.523234334708723 0.508681592496074
"SNX16" 56.6630436389133 0.188991121695988 0.172738251231443 1.0940895855358 0.273915689566931 0.523331836122208 0.508770256120946
"ELF1" 134.744944450702 -0.166378638536209 0.152066876546445 -1.09411492045338 0.273904579380729 0.523331836122208 0.508770256120946
"STARD13" 15.0677604953517 0.387265653452592 0.353933836391083 1.09417527694266 0.273878112335891 0.523331836122208 0.508770256120946
"PSMB2" 2813.39098163818 -0.0752446941743308 0.0687889893441534 -1.09384793833617 0.274021675208863 0.523367360666081 0.508798670484498
"FAM72A" 58.5433775037295 0.274410689466724 0.250874552476933 1.09381635864385 0.274035528024799 0.523367360666081 0.508798670484498
"HOMEZ" 176.41594699246 0.144353251614573 0.131959902514895 1.09391753755107 0.273991146356599 0.523367360666081 0.508798670484498
"DIAPH1" 422.297277068711 0.0927313868430428 0.0847852756865423 1.09372041421293 0.274077618151167 0.523383290516968 0.508812117307716
"PUM2" 524.31828764617 -0.0719880353744573 0.0658378558628561 -1.0934140310464 0.274212055799417 0.523520343769475 0.508941276243407
"TMEM81" 25.6978163654438 0.300278538027164 0.274627509392641 1.09340298315799 0.274216904335791 0.523520343769475 0.508941276243407
"NLE1" 124.108667804666 -0.150001411815521 0.137257361741483 -1.09284784373199 0.274460611258113 0.523663282405366 0.509070043823642
"HMGB2" 2400.93144565125 0.133823339677389 0.122432685667083 1.09303605445101 0.274377969939845 0.523663282405366 0.509070043823642
"UQCRHL" 115.06623683692 -0.14118623461509 0.129183064102845 -1.0929159762203 0.274430693046473 0.523663282405366 0.509070043823642
"PCDHAC2" 40.9798247437529 -0.21447996067036 0.196243174222041 -1.09292953255885 0.274424740478007 0.523663282405366 0.509070043823642
"MIR4680" 11.9417749687874 -0.395037109689289 0.361416307713885 -1.09302513820716 0.274382762681637 0.523663282405366 0.509070043823642
"SMC1A" 486.477546140581 0.147193849378652 0.13472881327968 1.09251945293318 0.274604844861298 0.523702869914909 0.509100384440085
"C9orf78" 562.651977221867 0.0782882665931931 0.0716555224780055 1.09256431166521 0.274585139257958 0.523702869914909 0.509100384440085
"ENOPH1" 522.590880736369 0.0810842662702763 0.074219479484654 1.09249306022204 0.274616439137738 0.523702869914909 0.509100384440085
"RPL21P19" 15.3205168477826 0.342539822564881 0.313479466113471 1.09270258371849 0.27452440500324 0.523702869914909 0.509100384440085
"TELO2" 169.517410462996 -0.136970862032587 0.125388050227779 -1.09237572307541 0.274667989208517 0.523731233033501 0.509123887744293
"RPS2P29" 110.262159814278 -0.14581404654695 0.133492003937847 -1.09230547332887 0.274698855396859 0.523731233033501 0.509123887744293
"RPGRIP1L" 149.898417344926 -0.139129311171948 0.127413422514218 -1.09195176164758 0.274854304491356 0.523963190418186 0.509347341017679
"WNK1" 1684.81864078046 0.0822558814316777 0.0753367497795607 1.09184271517371 0.274902240310499 0.523990160119864 0.509371524209847
"ELOA-AS1" 54.1123633915855 0.214799738662423 0.19677258265922 1.09161416575206 0.275002727035391 0.524117277972821 0.509493061469832
"SMARCD3" 283.344518195753 -0.12354037774441 0.11319812676732 -1.09136415303364 0.275112679281535 0.524197988733019 0.50956745277048
"GPR180" 132.088601733788 0.139443011006755 0.12776165869941 1.09143081286091 0.275083360248519 0.524197988733019 0.50956745277048
"ZNF518A" 416.863203992371 0.0920844648956461 0.0844020731603957 1.09102136295457 0.275263482541958 0.52442089524087 0.509782104083603
"RAI14" 1082.9620563688 0.0884578510371459 0.0811012654680056 1.09070864094029 0.275401107196448 0.524489791281163 0.509907629492181
"LGR4" 211.116188924555 0.131363115408265 0.120435511346012 1.0907340695458 0.275389914663538 0.524489791281163 0.509907629492181
"RSPO3" 1885.65085512578 -0.12408420677164 0.113792135183552 -1.09044624719878 0.2755166192949 0.524645350199571 0.510056822407105
"EPSTI1" 39.4148800752317 -0.753152046456259 0.690936510136311 -1.09004522905827 0.275693221085658 0.524835378102456 0.510235443995672
"RAB1A" 1429.79634329357 0.0990013644861098 0.0908248392079918 1.09002521060779 0.275702038905267 0.524835378102456 0.510235443995672
"VCP" 3818.98575965486 -0.0883962939136005 0.0810983275256239 -1.08998911088112 0.275717940766102 0.524835378102456 0.510235443995672
"GALT" 146.170410781792 -0.141822859230446 0.130169703027526 -1.08952279932955 0.275923406362243 0.525162025756708 0.510550963920303
"KBTBD4" 245.000362903204 0.114436754427391 0.105051045202601 1.08934427265039 0.276002096197269 0.525247331921371 0.510631855876372
"BACE2" 122.490202180257 -0.18176303470684 0.166880597642255 -1.08918015200598 0.276074449735625 0.525320560306757 0.510701006029376
"XYLB" 12.5030699580796 0.42235843092279 0.387821064496709 1.08905490079787 0.276129676159924 0.525361184871563 0.510738459793647
"TRIM33" 880.137027618605 -0.0721777839118004 0.0663082551852879 -1.08851882333672 0.276366131393257 0.525746561045956 0.511111068330962
"FLII" 1017.81064050185 0.0985606112788029 0.0905972746639111 1.08789819168881 0.276640054523039 0.526203111191375 0.511552866779495
"ZNF335" 223.112973586191 0.118969708836506 0.109375051937153 1.08772253571012 0.276717615960947 0.526286091283097 0.511631494320095
"CCDC65" 50.5264423039633 -0.251921511821266 0.231626345449494 -1.08762028487039 0.276762771958468 0.52630742704254 0.511650194146061
"ZNF629" 234.918188016562 0.111216020066487 0.102319573698849 1.08694764888116 0.277059946528491 0.526770480961308 0.512096266684353
"LIX1L" 364.980944630056 0.0948936484877923 0.0873054609985902 1.08691538195216 0.277074207712238 0.526770480961308 0.512096266684353
"ZBTB17" 211.990948353372 0.142817736213603 0.131410147894115 1.08680903645797 0.277121213328503 0.526795265542833 0.512118318669722
"PRDM2" 264.7221307066 0.11006023118399 0.101282444399996 1.08666641920023 0.277184259902665 0.526850533468628 0.512170004915061
"MTFR1" 298.267821726119 0.120003622663946 0.110445841693667 1.08653816951107 0.277240963374173 0.526893732843955 0.512209959031545
"LIN52" 275.681332267216 0.121533008238337 0.111867388697136 1.08640247755642 0.277300965923063 0.526943190728448 0.51225599739912
"MAN1A2" 1472.05580120007 0.116547281826686 0.107319537307033 1.08598382690798 0.277486147652505 0.527165892171389 0.512533237428745
"CFAP47" 15.3044231190462 -0.364059428071496 0.33527775656891 -1.08584426177604 0.277547900209259 0.527218622788484 0.512582455218238
"CIB1" 665.490832786326 0.0833746312509815 0.0768064555438513 1.08551593301139 0.277693210798861 0.527430044466471 0.512785958122445
"PAF1" 349.009196955368 0.0911282064490089 0.0839713940989974 1.08522917151493 0.277820167070178 0.527479360415828 0.512825711326699
"USP20" 108.28925585721 0.140533991894252 0.129506513463271 1.08514999080806 0.277855229251799 0.527479360415828 0.512825711326699
"SLC16A13" 14.6566714764577 -0.362240823018917 0.333800125440485 -1.08520277678417 0.277831854643757 0.527479360415828 0.512825711326699
"RPS7P10" 10.3102538594269 0.41252122385991 0.380144874943533 1.08516844774295 0.277847056026894 0.527479360415828 0.512825711326699
"NCAPH" 191.184576473081 0.143802324068038 0.132535326830277 1.08501127591582 0.277916661158222 0.527495373232674 0.512837185536993
"OLA1" 934.961233058511 0.067603647891114 0.0623088110648172 1.08497733684549 0.277931692976798 0.527495373232674 0.512837185536993
"ARVCF" 332.803568083493 -0.0943663301790219 0.0870028571987245 -1.08463484093952 0.278083417454184 0.527654183026978 0.512987489355469
"SKA3" 105.607198804218 -0.164775962337495 0.151916669746663 -1.0846470147896 0.278078023515314 0.527654183026978 0.512987489355469
"SPG21" 1205.76350461413 -0.0708439137914644 0.0653257267463701 -1.08447188144602 0.278155627726722 0.527678596969454 0.513007133640579
"TUBB2BP1" 34.4118737355217 0.233298265743585 0.215130053020644 1.08445223002478 0.278164336486026 0.527678596969454 0.513007133640579
"FHDC1" 10.9991509525388 0.434173713025631 0.400400867569844 1.08434758311281 0.278210715126055 0.527702026684792 0.513027867082032
"ZNF346" 184.483136348729 -0.125160549109792 0.115443294367835 -1.08417340128042 0.278287922734519 0.527766700226123 0.513086653573337
"GRB14" 12.9300277735418 -0.441346047093415 0.407101817047217 -1.08411711422606 0.278312875577072 0.527766700226123 0.513086653573337
"PVR" 125.754381132585 0.167954393325279 0.154936986432577 1.08401742664826 0.278357072218369 0.527785973341786 0.513103346984018
"ALG9" 197.260219332957 0.101603943489952 0.0937538856238324 1.08373048022369 0.278484317019478 0.527962688060887 0.513273101843145
"NUP62CL" 63.3717228224738 -0.203707248111081 0.188003396756024 -1.08352961502837 0.278573413124654 0.528067044461206 0.513372511047971
"OCIAD2" 1286.4353711459 -0.0779934385639278 0.0719866833232986 -1.08344258914739 0.278612020492599 0.528075680004793 0.513378863101014
"CHMP1A" 600.752496605571 -0.0749977925090632 0.0692391028205077 -1.08317106163961 0.278732501877754 0.528212698230073 0.513507982095604
"USP38-DT" 29.3331929419738 -0.268112962219694 0.24753622808507 -1.0831261520538 0.278752432442282 0.528212698230073 0.513507982095604
"TMEM19" 209.802389219606 -0.12911253754483 0.119274565666019 -1.08248172461477 0.279038531668952 0.528625647339617 0.513970177986422
"RTRAF" 3758.01894817498 -0.0556883750559373 0.0514619002079534 -1.08212823138876 0.279195552886224 0.528784594799171 0.51411856501415
"RBX1P2" 18.8017591009546 0.345160878000143 0.318984213333757 1.08206257103701 0.279224725742224 0.528784594799171 0.51411856501415
"GP6-AS1" 14.7364307139506 0.369457080821686 0.341403935390215 1.08216995331178 0.279177016937127 0.528784594799171 0.51411856501415
"GCLM" 597.03846871378 -0.14484759194208 0.133887819262997 -1.08185787728423 0.279315684360387 0.528892262888996 0.514221196235785
"CCN1" 863.730711080748 0.320028779884797 0.29601345865873 1.08112915316379 0.27963966694532 0.529441088388234 0.514752745470073
"SPHK2" 184.748183117681 -0.112868444168732 0.104439856451237 -1.08070278918308 0.279829342001332 0.529546312434009 0.514844794664825
"FBXW4" 285.659485888613 0.105849411822034 0.0979287256241615 1.08088215329455 0.279749538263237 0.529546312434009 0.514844794664825
"SBF2" 281.455273512213 0.116303976792166 0.107623603827054 1.08065491821906 0.279850643648392 0.529546312434009 0.514844794664825
"TROAP" 254.937015785678 -0.206561066430307 0.19114656810609 -1.08064229704433 0.279856260009015 0.529546312434009 0.514844794664825
"EME2" 40.567503828835 -0.242985076710181 0.224857001688936 -1.08062046049303 0.279865977347765 0.529546312434009 0.514844794664825
"TMEM41B" 537.038779095494 0.110415499958791 0.102191066104715 1.08048094777335 0.279928066389577 0.529599176963469 0.514894141767979
"CDH10" 37.3843649064429 -0.249154003256298 0.230685018026092 -1.08006148551926 0.280114801154638 0.529887818529656 0.515172718435429
"PSAP" 6810.5337727767 0.069235187317167 0.0641223746763767 1.07973523542437 0.280260098552706 0.529904121964809 0.51518037252525
"PSPHP1" 56.9824792921961 0.190209288633235 0.176160614776444 1.07974923267961 0.280253863741757 0.529904121964809 0.51518037252525
"PPIAL4G" 10.3759636211581 -0.439958448502706 0.4074672027709 -1.07973953611691 0.280258182881037 0.529904121964809 0.51518037252525
"EEF1A1P38" 12.5467730750079 0.374611826241928 0.346889544107373 1.07991674181443 0.280179257297069 0.529904121964809 0.51518037252525
"PRP4K" 507.271505702845 0.110799254241771 0.102645159347585 1.07943964377875 0.28039178623216 0.530088482370882 0.515357561779427
"MIIP" 331.12994310101 -0.094900868520488 0.0879376921553575 -1.07918306922166 0.280506125657391 0.530240004472797 0.515502824508945
"BTF3L4" 1258.33080725148 0.0565649755657577 0.0524412743108165 1.07863465007544 0.280750628355886 0.530533117475668 0.515846547360076
"MRPL20" 1391.90180595299 0.0682858994698483 0.0633094550609726 1.07860507414071 0.280763818359737 0.530533117475668 0.515846547360076
"NOP58" 912.963307066895 0.079929164179522 0.0741781532021835 1.07752971365657 0.281243683554739 0.531018729655531 0.516304321250232
"DCUN1D4" 287.592647122346 0.12109029051525 0.112343401261839 1.07785850486247 0.281096905844318 0.531018729655531 0.516304321250232
"USP34" 631.129601032344 0.0973292389508996 0.0903232496140181 1.07756573602943 0.281227600048148 0.531018729655531 0.516304321250232
"ATAD2" 204.712206204093 0.140779196941611 0.130654511092205 1.07749204956467 0.281260500734494 0.531018729655531 0.516304321250232
"MAGOH" 999.175512643309 0.0930551662572607 0.0863390330268615 1.07778791347257 0.281128414597725 0.531018729655531 0.516304321250232
"RFNG" 515.770545165151 -0.105421674051429 0.0978273864935949 -1.07762946379367 0.281199147984878 0.531018729655531 0.516304321250232
"RIIAD1" 17.1732835778788 -0.415799582914732 0.385832458371183 -1.07766874946203 0.281181609376772 0.531018729655531 0.516304321250232
"CEP152" 105.696338474558 -0.19110374911171 0.17740207813931 -1.07723512100935 0.281375238652277 0.531170687890385 0.516450013772708
"CACNB1" 22.1786966763405 -0.297956880457706 0.276663764262963 -1.07696387798188 0.281496403522415 0.531334740241677 0.516607464533783
"PDCL3P5" 67.0019479409485 -0.1782075672338 0.165553116511359 -1.0764374056442 0.281731680936485 0.531649416885253 0.516909308036393
"CEP95" 491.611266324448 0.111229317555316 0.103326713383729 1.07648171429046 0.281711874521222 0.531649416885253 0.516909308036393
"CCDC152" 65.1693566860107 -0.212830414728122 0.197780714941287 -1.0760928576444 0.281885729629968 0.531875397870976 0.517126968001905
"MRPS22" 488.815513566376 0.0753100901138894 0.0699929750948858 1.07596640965462 0.281942279326539 0.531917380510459 0.517165731211909
"OLFML3" 67.4148359854896 0.184435512614081 0.171460330001628 1.07567454589835 0.282072835150223 0.53209895724482 0.517340216810502
"SHPK" 53.5747745574636 0.217568387191347 0.202303076283692 1.07545763113482 0.282169891518292 0.532152581498926 0.517388243885292
"AGAP6" 49.8772790750294 0.197339484359451 0.18349181455252 1.07546750704222 0.282165472149083 0.532152581498926 0.517388243885292
"BIK" 18.8824917576773 -0.355781239533602 0.330950626612276 -1.07502814898857 0.282362125865116 0.532450370612381 0.517675715690176
"SNX10" 58.962903464644 -0.319148584599068 0.296927719173756 -1.07483594151178 0.282448185853593 0.532483159034466 0.517703485017363
"THNSL1" 116.728013816333 -0.152649089017473 0.142012010077738 -1.07490267149878 0.28241830580261 0.532483159034466 0.517703485017363
"SPOPL-DT" 12.9591700267288 -0.416022857885432 0.387107822608282 -1.07469504253963 0.282511283996616 0.532537375983898 0.51774770298098
"SFSWAP" 730.888561993919 0.0755712579463777 0.0703441862200631 1.07430708928755 0.282685068705183 0.532541307759959 0.51774770298098
"NDE1" 137.560200743666 0.147846576312316 0.137588886672137 1.07455318440524 0.282574821329942 0.532541307759959 0.51774770298098
"PWP1" 648.670329168265 0.0778648907205524 0.0724760449969177 1.07435347394941 0.282664286757468 0.532541307759959 0.51774770298098
"CCDC7" 32.2927564799867 0.273789391388608 0.254845329802741 1.07433552578943 0.282672328036844 0.532541307759959 0.51774770298098
"TMEM185A" 140.36804260815 -0.12337841111746 0.11484403029063 -1.07431279453737 0.282682512498252 0.532541307759959 0.51774770298098
"ROM1" 14.2253262465232 0.399190311230176 0.371609428477028 1.07422008334445 0.282724053198072 0.532550056722422 0.517754157875962
"NSD1" 516.058513847467 -0.1028682791504 0.0957771317454447 -1.07403800130288 0.28280564994631 0.53259810376676 0.517796769141426
"TOX" 105.681203544043 0.139175512103697 0.129584944260671 1.07400989287563 0.282818247647618 0.53259810376676 0.517796769141426
"TRIM3" 54.5059027702355 -0.227863551581318 0.212227820230113 -1.07367427764301 0.282968693855683 0.532754568178511 0.517941086619957
"SSTR2" 14.7030166666217 -0.403428604395527 0.375746854357534 -1.0736712755329 0.282970039855971 0.532754568178511 0.517941086619957
"NAGPA" 103.36395017712 -0.167114463328921 0.155672456108647 -1.07350052479604 0.28304660332971 0.532759192052284 0.517941086619957
"SH3GL3" 13.2725290432954 0.425603381816821 0.396515274894142 1.07335936031832 0.283109911123476 0.532759192052284 0.517941086619957
"EBF2" 11.9248205200738 -0.582528624154606 0.542650374741744 -1.07348792384386 0.283052254067413 0.532759192052284 0.517941086619957
"LITATS1" 10.2986219883176 0.424773170805031 0.395714538759322 1.07343331922253 0.28307674170283 0.532759192052284 0.517941086619957
"ZFAND4" 38.6938692325014 0.257229317453465 0.239796199942164 1.07269972383009 0.283405864330929 0.533172204243324 0.518336466488468
"MAF" 3158.42877698495 -0.0815891169229662 0.0760553844265119 -1.07275924693802 0.28337915003157 0.533172204243324 0.518336466488468
"SMIM27" 226.573645472884 -0.11644551147766 0.108559700502549 -1.07264031623711 0.283432528487359 0.533172204243324 0.518336466488468
"ASAP1" 837.012500938129 -0.07828817215182 0.0730039016890364 -1.07238339788046 0.28354786178328 0.533324468227424 0.518482445823127
"LAMTOR4" 865.977402147749 0.0769769714630429 0.0717910985849492 1.07223559717445 0.283614225442354 0.53338459958283 0.518538856208842
"TBC1D23" 264.228366425683 0.104170353430613 0.0971931629076634 1.07178684502302 0.283815783073994 0.533588047562429 0.518722317573517
"AMOTL2" 855.577347448281 0.170787028226344 0.159356154779461 1.07173160937965 0.283840598939454 0.533588047562429 0.518722317573517
"AEN" 644.194726146229 0.119700314578195 0.111717157605053 1.07145864739385 0.283963254870565 0.533588047562429 0.518722317573517
"RAD51D" 148.229822800051 0.144688808450578 0.135029334005945 1.07153611854598 0.283928439430691 0.533588047562429 0.518722317573517
"ZDHHC12-DT" 25.1160651859333 -0.299045532052127 0.279050117118089 -1.07165528235767 0.283874893002714 0.533588047562429 0.518722317573517
"BCAN-AS2" 11.674030018682 0.437528126208811 0.408282967994557 1.07162963068948 0.283886419038713 0.533588047562429 0.518722317573517
"DNAJB6P1" 14.8172128420333 0.353763180028209 0.330163705362691 1.07147810096084 0.283954512189902 0.533588047562429 0.518722317573517
"TXN2" 1069.20538414329 0.0775739134119819 0.0724146510047013 1.07124611298542 0.28405878241064 0.533638231087123 0.518767014631364
"FAM220A" 69.9391669340893 0.164335401402717 0.153403464546519 1.07126264643705 0.284051350363273 0.533638231087123 0.518767014631364
"RNU6-482P" 20.202656097283 0.329244520776315 0.307400573561228 1.07106020318058 0.284142360862953 0.533730587725615 0.518854753746871
"KCNN1" 17.4300793109402 -0.486723414249274 0.454535722111903 -1.07081443893522 0.284252873292488 0.533744225574513 0.51886188310334
"KIF11" 261.184805397238 -0.191560444256236 0.178879917393143 -1.0708884879191 0.284219572738355 0.533744225574513 0.51886188310334
"ZNF569" 57.6995528928872 -0.199011270109428 0.185825752243685 -1.07095635403887 0.284189054997888 0.533744225574513 0.51886188310334
"CHD7" 997.928600543098 -0.0745140439838314 0.0696032445776094 -1.07055417367428 0.284369938083541 0.533899394648857 0.519010683244723
"WDSUB1" 117.17497580258 0.135274724794432 0.126421432265024 1.07002999705658 0.284605806657344 0.534277551100603 0.519376250844129
"ETNK2" 155.249866498107 -0.149322575446886 0.139561541670695 -1.06994071331788 0.284645995672004 0.534288320126052 0.519384676681696
"IREB2" 932.672826843043 -0.0566763795666645 0.0530113849935509 -1.06913598981727 0.285008396641513 0.534844764240073 0.519921510740463
"RGL2" 230.876268871623 -0.117375230414801 0.109785816522037 -1.06912927492087 0.285011421955117 0.534844764240073 0.519921510740463
"FAM106A" 16.4379552111162 -0.33299639231211 0.311650612935707 -1.06849265969776 0.285298339718381 0.53531840923807 0.520379894844232
"TAPT1" 105.273725928388 0.157593656983063 0.147568410092969 1.06793626687296 0.285549261720824 0.535724407302993 0.520772516910536
"CMAS" 323.21626162367 0.110877712564973 0.10389011179676 1.06725953651761 0.285854654549361 0.535882916436722 0.52097730473794
"TANC2" 196.681715043685 -0.135937808446635 0.127349415578933 -1.0674395938816 0.285773377263621 0.535882916436722 0.52097730473794
"SUPT4H1" 581.054118199169 -0.0723312382127162 0.0677614804688323 -1.06743887105574 0.285773703513542 0.535882916436722 0.52097730473794
"RPL15P2" 443.142662604715 -0.0762789813543087 0.0714748546301044 -1.0672142216877 0.285875111970717 0.535882916436722 0.52097730473794
"STMP1" 1141.49650325842 0.066722926938397 0.0625098337147178 1.06739888707602 0.285791750811619 0.535882916436722 0.52097730473794
"BICRA-AS2" 10.945758300366 -0.460717949787695 0.431701941185921 -1.06721306029356 0.28587563629617 0.535882916436722 0.52097730473794
"ECH1" 519.730673297984 0.0990514482265453 0.0928359003421079 1.06695198583234 0.285993518016407 0.536039095648832 0.521127088051611
"NGLY1" 202.735435859546 0.109251281386733 0.102422183433092 1.06667596534985 0.286118183958097 0.536207951277603 0.521289194406311
"RHOXF1" 13.6446299214884 -0.388333256461521 0.364124665838398 -1.06648434696777 0.286204750884779 0.536266674237647 0.521342180822226
"EPHB4" 386.722550885278 -0.101861547040079 0.0955142863178147 -1.06645352194901 0.286218678273472 0.536266674237647 0.521342180822226
"KBTBD6" 246.019843279458 -0.103415774855747 0.0969874229069856 -1.06628026352372 0.28629696857562 0.536348561086097 0.521419737828692
"ZMPSTE24-DT" 78.585963095162 0.20106869910855 0.18861261124603 1.06604058859178 0.286405294356432 0.536486689803062 0.521551970927696
"NDFIP1" 1096.49190648465 0.0667496884073932 0.0626384819952882 1.06563387683013 0.28658917904658 0.53652823991858 0.521582116655362
"LGALS3" 1350.26286362297 0.321482504446822 0.301689011001606 1.06560893079765 0.286600460374356 0.53652823991858 0.521582116655362
"TPCN2" 59.213799119654 -0.189366334373111 0.177658208623413 -1.06590253183581 0.286467704376444 0.53652823991858 0.521582116655362
"FUT11" 233.148714747764 -0.116140626926824 0.108987200243348 -1.06563547524392 0.28658845620719 0.53652823991858 0.521582116655362
"GANC" 68.8098124535765 0.191092533960016 0.179309841250183 1.06571135542635 0.286554142864355 0.53652823991858 0.521582116655362
"SPTBN1" 803.98194054973 0.109519987651562 0.102806949059725 1.06529751785492 0.286741315682886 0.53672713622332 0.521773423515182
"CHURC1-FNTB" 233.686063616262 0.101627980309004 0.0954264918337961 1.0649870738831 0.286881779234043 0.536878218983024 0.521916199809035
"GATD1-DT" 47.1567130966205 0.193348812702956 0.181553959347148 1.06496610373149 0.286891269068373 0.536878218983024 0.521916199809035
"SRSF1" 1517.50739831048 -0.0587852593102013 0.0552107062336912 -1.06474383901883 0.286991865789449 0.536936886797295 0.521969137069226
"CDS1" 132.549198439986 -0.143130762680319 0.134419041526628 -1.06481017164496 0.286961841236265 0.536936886797295 0.521969137069226
"FBXL16" 10.189498209514 -0.451547424625193 0.424264807945681 -1.06430563216312 0.287190267390432 0.537243264980798 0.522264926412716
"RCOR3" 415.940126066644 0.104140265979208 0.0978777426720864 1.06398311951372 0.287336346654655 0.537451702318223 0.522465504047898
"ZNF543" 52.3337689700979 0.204733072645868 0.192440834355426 1.06387541569135 0.287385141319436 0.537478144184975 0.522489160553491
"CACNG6" 10.8167736499219 -0.591816187259565 0.556370045212058 -1.06370965215066 0.287460250567091 0.537553788230369 0.522560647227353
"BAALC-AS1" 32.1871325982639 0.240395115462713 0.226053261324006 1.06344457963007 0.287580385308529 0.537713602045415 0.522713955669094
"TRAF5" 69.5461564646201 -0.187710032919387 0.176597690265496 -1.06292462057225 0.287816136735736 0.53790418114575 0.52292272932166
"GALNT7" 285.229980360502 0.0930561185123014 0.0875370017419378 1.0630489582752 0.287759749688964 0.53790418114575 0.52292272932166
"ZSCAN21" 110.917422112477 -0.144106280287765 0.135575374502096 -1.06292371175074 0.287816548912981 0.53790418114575 0.52292272932166
"KCTD13" 124.67879177934 0.150416222526136 0.141518220960114 1.0628753068379 0.287838502538058 0.53790418114575 0.52292272932166
"NDUFV2-AS1" 24.1526710411295 0.307348045017759 0.289293486958121 1.0624091411441 0.288049985732717 0.538202310691925 0.523241831510749
"TAF11" 546.927278180734 0.0767837762112491 0.0722926802752306 1.06212379896443 0.288179487264769 0.538314561370999 0.523411953421183
"URB1" 164.65064465219 -0.119933928760076 0.112934345849999 -1.06197922215243 0.28824511791915 0.538332170833743 0.523420828827303
"MBOAT1" 12.6138452374414 -0.439035459045858 0.413483350990207 -1.06179718722521 0.28832776701993 0.538332170833743 0.523420828827303
"FKRP" 151.398936951015 0.114285201928026 0.107626520394779 1.06186840853744 0.28829542858998 0.538332170833743 0.523420828827303
"THTPA" 75.1790709198091 0.154453830855996 0.145457832261078 1.06184609281659 0.288305560903124 0.538332170833743 0.523420828827303
"FAM66D" 126.536413607518 0.137945724737684 0.129926976854527 1.06171734367478 0.288364023332368 0.538335051623735 0.523421569452499
"TLCD3A" 485.350863370387 -0.0971449412842405 0.091536620892507 -1.06126859760663 0.288567852486466 0.538650728979311 0.523726440541316
"DBF4" 407.720203849411 -0.104768550039188 0.0987357179337262 -1.06110080760755 0.288644090892584 0.538728193713105 0.523799698126102
"APLP1" 1069.65090737016 0.0980101778471263 0.0923858192590411 1.06087902486761 0.288744882702369 0.538851461004613 0.523917488795488
"MTIF3" 372.443488538575 -0.0968197001277044 0.0913352705501999 -1.06004722539788 0.28912311517777 0.539427486787398 0.524538594024679
"MRPL13" 885.711540449376 0.0939590956714299 0.0886477007019472 1.05991576687748 0.289182921993448 0.539474167481582 0.524581916266162
"COPG2IT1" 283.503396493973 0.1665063068444 0.157121286113366 1.05973105849109 0.289266968820307 0.539566051535401 0.524669194005628
"ADAMTS18" 290.966314982678 -0.201270201929727 0.189941789822942 -1.05964149394056 0.28930772880145 0.53957718078808 0.52467794661905
"MUC12-AS1" 79.2347855349292 0.311232863785334 0.293780523010664 1.0594060511426 0.289414895046757 0.539712144346453 0.524807114080688
"MGRN1" 692.381291014774 0.0992845551378291 0.0937432464377844 1.05911155107821 0.289548979958051 0.539814016075288 0.5249379164718
"CLSTN3" 192.467751100599 -0.12087423453243 0.114130309426684 -1.05908969439952 0.289558932899382 0.539814016075288 0.5249379164718
"TLN2" 235.134772074131 0.103486439084085 0.0977227247570121 1.05898028673887 0.289608757657106 0.539814016075288 0.524963062762434
"CDC37" 992.170299869833 -0.098114193162903 0.0926886742714256 -1.05853486344609 0.289811665093503 0.540027987647976 0.525164920159184
"KDELR2" 2922.94259989983 0.137042158135196 0.129468390729161 1.05849896923396 0.289828020453579 0.540027987647976 0.525164920159184
"PRKCI" 481.715895406656 0.0833392245942329 0.0787221949052712 1.05864965648528 0.289759363297609 0.540027987647976 0.525164920159184
"KBTBD6-DT" 15.7851764121206 0.349102990371363 0.329888085736867 1.05824673719748 0.289942968647932 0.540177265472384 0.525308014049939
"MFAP5" 164.874716950508 0.401669653095619 0.379773800773851 1.05765498377495 0.290212765336383 0.540614962743138 0.525731586436294
"PPP1R3F" 91.9059362730349 0.167307252277939 0.158271532867739 1.05708998482848 0.290470521550099 0.541013611526163 0.52613324465364
"TBRG4" 234.280822951376 0.125150568960407 0.118413147596798 1.05689757852355 0.290558333713637 0.541013611526163 0.526227019418608
"PKD1" 185.857255201846 -0.111686307634174 0.105744355251928 -1.05619167442167 0.290880653691154 0.541533874843027 0.526745432784887
"E2F2" 16.4547326054904 -0.320041757446711 0.303064691565977 -1.05601796036685 0.290960009411876 0.541616591760817 0.526823796803423
"UTP6" 385.991721089528 0.0877302942732899 0.0830870968062413 1.05588349630119 0.291021445024096 0.541665934881623 0.526869698548893
"NBPF8" 83.006120078394 0.149863225338395 0.141962477114065 1.05565377827256 0.291126421631029 0.541796297450378 0.526994406426315
"PCDHA13" 47.5525668370648 -0.195061093131972 0.184821380313117 -1.05540329155376 0.291240918136661 0.541944343468123 0.527136314083722
"TRRAP" 352.803053978166 0.0804966682593011 0.0762789924932205 1.05529275660603 0.291291452858512 0.541973347442089 0.527162432224484
"HNRNPD-DT" 37.0723058956405 0.219086753120169 0.207736286222962 1.05463882648323 0.291590539331403 0.542464741356934 0.527638302736128
"MON2" 286.179199771544 0.0930178928601304 0.0882160758834407 1.0544324481519 0.291684972935612 0.542510261487824 0.527678390513303
"PROSER1" 395.593472379878 -0.079177635037475 0.0750858855343284 -1.05449425646416 0.291656688829519 0.542510261487824 0.527678390513303
"WASHC2A" 402.762378363359 0.0801603319160074 0.076033140526112 1.05428147990912 0.291754065273876 0.542573695199337 0.527737996415246
"UPF3B" 614.775470346328 0.0947485067184059 0.0899008374378292 1.05392240404801 0.291918444625176 0.542814297271851 0.527969925674742
"CDC42EP4" 253.966650702484 -0.158993487938335 0.150925318695725 -1.05345802355982 0.292131123064154 0.543144641707098 0.528289141424289
"LINC01252" 15.1455715217747 0.348062258949144 0.330544679218581 1.05299610259035 0.292342778328561 0.5434078636365 0.528540974043502
"MIA-RAB4B" 93.6685070819163 0.155726825898856 0.147883898653868 1.0530343554395 0.292325246707713 0.5434078636365 0.528540974043502
"ZKSCAN7" 71.0730687822295 0.185764537660583 0.176500361740463 1.05248814126365 0.292575648472724 0.543710384243858 0.528896501590967
"IDI1" 2450.63149999241 0.0875357206204919 0.0831796854331509 1.05236897885172 0.29263029540501 0.543746779432171 0.528929802328367
"RAD51" 68.9993162261867 0.278693950113752 0.264886219617079 1.05212702463961 0.292741274763126 0.543887826647485 0.529064903183117
"OSBPL6" 129.099865422907 0.163562935880477 0.155540889565593 1.051575160315 0.292994509156447 0.543987638429313 0.529149386206434
"SLC36A1" 103.691988872629 0.135520719957975 0.128868790383546 1.05161784753803 0.292974915993174 0.543987638429313 0.529149386206434
"POLN" 18.9634498756011 0.297522483987693 0.282908462074112 1.0516563619428 0.292957238881651 0.543987638429313 0.529149386206434
"SANBR" 117.60053342468 -0.148265326532819 0.140996691990411 -1.05155180905168 0.29300522760963 0.543987638429313 0.529149386206434
"SUMO2P21" 106.370428521777 -0.132049971941252 0.125576348800303 -1.05155129292096 0.293005464521541 0.543987638429313 0.529149386206434
"FAM174A-DT" 10.4775513964997 0.457505868212019 0.434977354925944 1.05179238190436 0.292894814981245 0.543987638429313 0.529149386206434
"ZNF470" 44.5266715946039 -0.207375781391595 0.197245243624315 -1.05136011181377 0.29309322842418 0.544085442470934 0.529242422485958
"CLYBL" 75.2778241565499 -0.182392051023835 0.173506567908856 -1.0512112205438 0.293161590907134 0.544147211464731 0.529300406681719
"ATF7" 151.952458379572 -0.124099277017713 0.118072909068861 -1.05103937894287 0.293240504191023 0.544163424553595 0.529311979440367
"ALG10B" 55.8059556449821 -0.184882340374247 0.175903323184685 -1.05104518224556 0.293237838959592 0.544163424553595 0.529311979440367
"AREG" 26.4939081199934 -0.305532804085518 0.290772638841347 -1.05076187808793 0.293367968525543 0.544188655984903 0.529393545915799
"NPIPB13" 11.8303608712794 -0.388593039648324 0.369813932005187 -1.05077988149693 0.293359697900755 0.544188655984903 0.529393545915799
"RCC1L" 486.037697616496 -0.101749460200886 0.0968393004941142 -1.05070420461236 0.293394464320981 0.544188655984903 0.529393545915799
"PPP2R3A" 215.435890734791 -0.113779333643421 0.10832608893463 -1.05034100983819 0.293561356677377 0.544246923465455 0.529439710478758
"JHY" 78.3716529505408 0.192648996453714 0.183430863238909 1.05025399244182 0.293601351670879 0.544246923465455 0.529439710478758
"DGUOK" 1678.90074537691 0.0580636066100055 0.0552816854636817 1.05032265429301 0.293569792961037 0.544246923465455 0.529439710478758
"SNAP47" 349.48868222107 -0.0775545930557066 0.0738266931857509 -1.05049528441666 0.293490457878138 0.544246923465455 0.529439710478758
"EIF4A1P10" 62.2547328393265 -0.189021091265963 0.179968384381317 -1.05030165112482 0.293579446302595 0.544246923465455 0.529439710478758
"ADGRL4" 15.7791440667825 0.494680027124126 0.471178656798086 1.04987783293442 0.293774284407409 0.54450240260429 0.52968613566715
"P3H1" 626.736690718836 0.0751034620011381 0.0715446495431994 1.04974253813054 0.293836500523332 0.544526232751193 0.529703010671832
"FBXL18" 260.962026048772 0.0933499455230314 0.0889368269271121 1.04962082354856 0.293892479244744 0.544526232751193 0.529703010671832
"SPRYD3" 98.1468210493355 0.145061902958481 0.138198948782566 1.04965995932945 0.293874479216401 0.544526232751193 0.529703010671832
"RPL18" 18508.0991737081 -0.0498922565267525 0.0475465345445723 -1.04933528814768 0.294023830171316 0.54470452255367 0.529874345140877
"LMLN" 191.753349289725 -0.111427677890717 0.106221937649039 -1.04900814612211 0.294174369204513 0.544743705175191 0.529904058009388
"BTF3L4P2" 28.473159519463 0.24248323101654 0.231157155646863 1.04899729509988 0.294179363341312 0.544743705175191 0.529904058009388
"OR2A1-AS1" 34.6067724913019 0.243255747383361 0.231896530008531 1.04898399029262 0.294185486899808 0.544743705175191 0.529904058009388
"LINC00847" 62.6939256703097 -0.199273120756712 0.189931457617292 -1.04918439134102 0.294093261052709 0.544743705175191 0.529904058009388
"COIL" 400.831711519724 0.116787208220356 0.111369893031511 1.04864254639548 0.294342666231538 0.544904627900046 0.530056397341722
"PHC3" 179.011056462777 0.111997938659718 0.106797121028815 1.04869810703512 0.294317085767138 0.544904627900046 0.530056397341722
"PTCD1" 118.295020204402 0.143144565579989 0.136557657005731 1.04823536606213 0.294530180078351 0.545154249466209 0.530294999735248
"PRRT1" 22.5380010018103 -0.307650884412654 0.293504806947048 -1.04819708955621 0.294547811212107 0.545154249466209 0.530294999735248
"CALCRL" 12.4234801377141 0.359162164930938 0.342673318222392 1.04811826842569 0.294584120461105 0.545156389034703 0.530294999735248
"ATP6V0A1" 366.284552589562 0.0932215169237752 0.0889597769933508 1.04790636931051 0.294681747454503 0.545271988966047 0.530405349430868
"KIAA2013" 669.352190206303 0.0683658096254716 0.0652924743994109 1.04707028266781 0.29506716412148 0.545594560772136 0.530705138809936
"CXCL6" 14.8631326063539 -0.470884354454702 0.449679988535775 -1.04715434633409 0.295028397446258 0.545594560772136 0.530705138809936
"TCHP" 109.667613321089 0.143352710441395 0.13686304440143 1.04741722696837 0.294907189824765 0.545594560772136 0.530705138809936
"CAMTA1" 2056.28615962832 0.0600413973332142 0.0573394031576232 1.04712281654142 0.295042937278598 0.545594560772136 0.530705138809936
"CYP27C1" 13.7968477830242 -0.399982214091411 0.381938526272765 -1.04724238739341 0.294987800220775 0.545594560772136 0.530705138809936
"ZNF512B" 346.519305281578 0.0933864753323717 0.0891739913123602 1.04723893097098 0.294989393965184 0.545594560772136 0.530705138809936
"HSBP1L1" 15.0763029676374 0.351146133914588 0.335385318905874 1.04699315718449 0.295102734196142 0.545595279198113 0.530705138809936
"ZNF780B" 86.2862339013907 0.152811619559118 0.14600539861901 1.04661622792366 0.295276614325231 0.545741077099679 0.530840669531644
"MED22" 396.037424285458 -0.0954427292995972 0.0911937081871041 -1.04659335821475 0.295287166491063 0.545741077099679 0.530840669531644
"BUB3" 928.871385782806 -0.0914080127593662 0.0873346458196327 -1.04664090523875 0.295265228406722 0.545741077099679 0.530840669531644
"EVC" 14.3529704087308 0.341426572930724 0.326280036623977 1.04642189103406 0.295366290109938 0.545742372267794 0.530896784476544
"FKTN" 128.765327549178 -0.133789868625904 0.12786736508537 -1.0463175536352 0.295414443604744 0.545742372267794 0.530896784476544
"NR3C1" 494.412268812921 0.110985909719095 0.106083720206054 1.0462105731541 0.295463822385891 0.545742372267794 0.530896784476544
"PEX13" 224.150123099013 0.101853526701774 0.0973530522561428 1.04622838566777 0.295455600313661 0.545742372267794 0.530896784476544
"USP5" 630.327694950477 0.0699868302893719 0.0669060934366014 1.04604568424982 0.295539940674271 0.545817958792021 0.5309682138286
"UPRT" 69.7355214514064 0.171455122887342 0.163935752526192 1.04586778811381 0.295622078264844 0.545837254508945 0.530980684380453
"UQCRFS1P1" 30.4998172597909 0.234782876130484 0.224501950232566 1.0457943723307 0.295655980002266 0.545837254508945 0.530980684380453
"MICAL3" 93.558253413978 -0.152470534349522 0.145774258149255 -1.04593593056334 0.295590613962074 0.545837254508945 0.530980684380453
"BLTP1" 334.793047651622 -0.128290268749722 0.122685302240612 -1.0456857211642 0.295706157414386 0.545864907651744 0.53100548572223
"FTX" 525.726505956823 -0.094631928322188 0.0905227996880658 -1.04539330034292 0.295841231869661 0.546049253015317 0.531182713542661
"DHRS12" 53.2808943469188 0.208709926202731 0.199663323349095 1.04530928716346 0.295880046710468 0.546055904365814 0.531187084964902
"TMX1" 450.656139491374 -0.0726253995693887 0.0695007903862143 -1.04495789423129 0.296042430336682 0.546290577065834 0.531413268422165
"ZSCAN29" 146.32413209345 0.13822470077651 0.132307659754554 1.04472183268099 0.296151551194448 0.546426919205651 0.531543798277829
"RSPH14" 15.8416304360736 -0.369734121651336 0.353988073071168 -1.04448186189878 0.296262506704764 0.546566613606648 0.53167758854428
"NECTIN1" 447.334694934923 -0.0883321450131929 0.084587581073241 -1.04426848353436 0.296361190015911 0.5466836368225 0.53178932474159
"SRRD" 185.788520898989 0.104792017585702 0.100366995708733 1.04408841617429 0.296444484750205 0.546707226722104 0.531808074927847
"GEMIN6" 194.447316109697 -0.116402205858322 0.111482500939434 -1.04412983990699 0.296425321762746 0.546707226722104 0.531808074927847
"PACRGL" 175.731998346551 0.106369572947033 0.1019286612064 1.04356882243003 0.296684923841857 0.547062513984327 0.5321494820413
"MIR100HG" 319.510787240325 -0.0863512423193637 0.0827499919577496 -1.04351964606175 0.296707686685722 0.547062513984327 0.5321494820413
"ZNF529-AS1" 76.8350990780681 0.178968769444473 0.171604152646723 1.04291630874989 0.296987055606297 0.547512512879513 0.532585114088374
"NOSIP" 680.726540233117 -0.0669841046762734 0.06425559712704 -1.04246334438133 0.297196911500415 0.547834268815931 0.532895997153084
"ATG2A" 212.090357087897 -0.118065662924723 0.113279786072595 -1.04224828646005 0.297296581349785 0.547887746116752 0.533009256420458
"FAM72B" 55.3578540922311 0.259744327116163 0.249234355762623 1.04216903131745 0.29733331824262 0.547890339746501 0.533009672149846
"COL9A2" 13.5424386802365 -0.393685648155847 0.377816770514195 -1.04200151734942 0.297410975462653 0.547968326894953 0.533083433922194
"EDC3" 193.699802072549 0.108129317226547 0.103783525805604 1.0418736151736 0.297470278315981 0.548012482314592 0.533124283011125
"FAM149A" 14.9249879063064 -0.378426504314206 0.363250991112789 -1.04177693543224 0.297515109885854 0.548029970793422 0.533139189916956
"IFT27" 441.194621073069 0.112325429154836 0.107845608144233 1.04153920672051 0.297625366779069 0.548122808326639 0.533225292850085
"FBRSL1" 336.744145467973 -0.0997953471826184 0.0958174056729665 -1.04151585488788 0.297636198666406 0.548122808326639 0.533225292850085
"RAB6B" 105.035301818056 -0.145271991858854 0.139528855889293 -1.04116091924468 0.297800870122864 0.54836094679 0.533454852737571
"CNKSR2" 210.861981955728 -0.110084858571183 0.105763632227614 -1.04085739353457 0.297941738355735 0.548555203421672 0.533641722489216
"TMEM79" 28.5523564276251 0.268637870814259 0.25814633061065 1.04064183356312 0.29804180815439 0.548674306844525 0.533755481523641
"ZFYVE27" 110.927724787012 0.14541637183236 0.139757681861071 1.04048929472738 0.298112635100638 0.54873955431937 0.53381377302775
"PRKAR1B" 70.633904586071 -0.208832741551173 0.200735839735263 -1.04033610453713 0.298183775798605 0.54874072088598 0.53381377302775
"KANSL1-AS1" 160.220130515475 0.121574723943317 0.116861069499402 1.04033554086153 0.298184037587448 0.54874072088598 0.53381377302775
"DAAM2" 10.0503849178543 0.421463638225283 0.405384946056125 1.03966277565456 0.298496600546502 0.549238426289001 0.534307817160657
"TRPC1" 48.4925949993037 0.201545234747903 0.193871738623787 1.03958027187762 0.298534946394825 0.549238426289001 0.534310952722584
"TEPSIN" 69.2817646371301 0.180336573962089 0.173492537647173 1.03944859189756 0.29859615501951 0.549238426289001 0.534355001769808
"MEIS1" 119.434437913309 0.182276419287618 0.175389903341977 1.03926403866141 0.298681954747576 0.549331090396751 0.534443041822225
"SAXO4" 35.2211926592599 0.24986680366636 0.240549495542364 1.03873343447671 0.298928726983488 0.549555357420987 0.534652780393645
"UBXN7" 798.758133712333 -0.0854420544016101 0.0822486798777648 -1.03882584533382 0.298885738960136 0.549555357420987 0.534652780393645
"ABTB2" 37.9506880674831 0.234203132290874 0.225477800311329 1.03869707779434 0.29894564065021 0.549555357420987 0.534652780393645
"JSRP1" 10.3473538590981 0.479098400291369 0.46117160380636 1.03887229035146 0.298864135053718 0.549555357420987 0.534652780393645
"PEX2" 470.354058781089 0.0704061957079901 0.0677891418351286 1.0386057973595 0.298988108474444 0.549568280931809 0.534663242110883
"PTPRB" 12.1321110330775 -0.41640718468106 0.401045661809604 -1.03830367545217 0.299128698091668 0.549742872480686 0.534828876029642
"RPS18P12" 64.8459300043648 -0.163305276519738 0.157289074669348 -1.03824933081358 0.29915399154401 0.549742872480686 0.534828876029642
"AHNAK2" 89.8671126020434 0.207591689988752 0.200039381726796 1.0377541072001 0.299384547656002 0.550101370266502 0.535175536278806
"SRRM4" 41.115972891322 -0.288665865725017 0.278221590566413 -1.03753941287353 0.2994845374907 0.55021990373247 0.535288741816833
"BRSK2" 176.865374224945 -0.120906592252696 0.116573408620155 -1.03717128703563 0.299656037002043 0.550431988005005 0.535490847194277
"ARRDC3-AS1" 14.8347727167075 0.349913997907176 0.337383813565725 1.03713925753883 0.29967096174402 0.550431988005005 0.535490847194277
"CCDC134" 140.315975606986 -0.133940832686497 0.129186670727143 -1.03680071583697 0.299828741885109 0.550656576167015 0.535707227149349
"CDH18" 10.6537819883287 0.421203707435086 0.406339535964324 1.03658066753334 0.299931326907 0.550737384974475 0.535824948509618
"PRUNE2" 230.925187131872 0.134744671282134 0.130021329034406 1.03632744168058 0.300049408037291 0.550737384974475 0.535838701714034
"ATP5F1E" 4868.22327524511 -0.0499001403841194 0.0481545677155966 -1.03624936846764 0.300085820417482 0.550737384974475 0.535838701714034
"EDA2R" 407.697259730542 -0.0958945258453249 0.0925229110569452 -1.03644086367218 0.299996514672939 0.550737384974475 0.535838701714034
"ZNF667-AS1" 268.338779502939 -0.133033643132321 0.128368307281431 -1.03634336192236 0.300041983395185 0.550737384974475 0.535838701714034
"LINC03006" 104.870373783555 -0.151064806119541 0.145797964462714 -1.03612424683868 0.300144181740491 0.550779312558459 0.535877378037773
"SLC2A14" 40.5845342610238 0.26923003510145 0.260011379859171 1.03545481450571 0.300456558106405 0.551222087201482 0.536369507875244
"ZNF587B" 83.0494705619161 -0.158484259463719 0.153077477172438 -1.03532056048448 0.300519230966583 0.551271851647714 0.536415805787662
"GRK4" 38.8082587580971 0.220986055132877 0.21350586255841 1.03503506875564 0.300652534022434 0.551451152882306 0.53658814928023
"GSTCD" 154.773551364144 -0.11362101050183 0.109788701144488 -1.03490622730201 0.300712706143098 0.551496292202833 0.536629946516179
"RNLS" 51.2913848443962 -0.207489393131653 0.200601119628316 -1.03433816080438 0.300978102817482 0.551852496866104 0.536972297072099
"SEPTIN7-DT" 16.7863313548605 0.316047429807934 0.305547657139206 1.03436378065221 0.300966130045876 0.551852496866104 0.536972297072099
"DPH5" 372.615787875685 0.082465261808271 0.0797453924554309 1.03410691538524 0.301086183724471 0.551951182174521 0.537061945999874
"COX6C" 1783.22240457831 -0.0774597981616097 0.0749114149954303 -1.03401862274708 0.301127457299826 0.551951182174521 0.537061945999874
"KRT15" 11.4603261790943 0.396937205165121 0.383887125597717 1.03399457469975 0.301138699534345 0.551951182174521 0.537061945999874
"SNAP23" 387.252608008533 -0.0864445496460983 0.083629180867171 -1.03366490918282 0.301292843226816 0.5521684486837 0.537271226667653
"RMND1" 202.670014411237 -0.111356549179488 0.107748916431908 -1.03348184712243 0.301378461343704 0.552194846233243 0.537292663501761
"MAP3K2" 502.499753383831 0.0804286759924901 0.0778194582979311 1.03352911664547 0.301356351838593 0.552194846233243 0.537292663501761
"CAAP1" 203.965518237178 -0.123725315734857 0.119741546020392 -1.03326973675274 0.30147768561302 0.552311393796422 0.537403941842962
"COPS9" 2281.50433330863 -0.0838718964100328 0.0811928593348536 -1.03299596906829 0.301605785045865 0.552480807286944 0.537566658624838
"DAGLA" 20.2516921170523 0.307674306425357 0.297907337822769 1.03278525689891 0.301704404664559 0.552530929090456 0.537611180437787
"GEMIN7" 213.961662537866 -0.107701006720614 0.104280610239643 -1.0327999277441 0.301697537573551 0.552530929090456 0.537611180437787
"BMPR2" 389.831556702243 -0.0938606479978674 0.0909073262690551 -1.0324871696267 0.301843955113427 0.552721225162242 0.537794214595625
"FASTKD2" 327.536555969759 -0.0829312284087047 0.0803305339098641 -1.03237491863005 0.301896516887259 0.552752205889919 0.53782223561138
"EPHA3" 18.8650915267633 0.443047467468713 0.429462090502295 1.03163347188696 0.302243853944541 0.553322829296653 0.538375321635262
"ODAD4" 70.4903313437177 -0.180271028138073 0.174868262445721 -1.0308962050448 0.302589496428418 0.553890216077893 0.538925254617142
"EEF1A1P4" 16.7740098335917 0.314095340483534 0.304711560946091 1.03079561375455 0.302636675607722 0.553911196190788 0.538943541962233
"VSTM4" 10.954178177514 -0.452145107169804 0.438748919518248 -1.03053269661898 0.302760011720877 0.554071543753523 0.539097430626405
"GLIPR2" 203.258821834184 0.134808244502825 0.130897135723113 1.02987925410365 0.303066690548996 0.554567343602812 0.539577703780745
"ZNF81" 47.0459597003688 -0.216814099405728 0.210593838882383 -1.029536764021 0.303227513175223 0.554796162614601 0.539798210176961
"SLC9A8" 106.397802461238 0.138479088920998 0.134543471521371 1.02925164153358 0.303361441036132 0.554975725797845 0.539970791243272
"RGS5" 1527.17683881642 0.117486720027417 0.114183923220704 1.02892523495036 0.30351480913898 0.555115308151446 0.540163732019917
"EXOSC10" 387.876048606643 -0.0988770416697601 0.0961031688755415 -1.02886348937995 0.303543827218918 0.555115308151446 0.540163732019917
"COBLL1" 27.2990093001494 -0.277677053441422 0.269918401429797 -1.02874443524609 0.303599783357657 0.555149798409449 0.540197469754466
"NPHP3" 295.946626720066 -0.0916898822237536 0.0891797492647995 -1.02814689410598 0.303880734712746 0.555296646385397 0.540327561209564
"HTRA2" 247.480597080126 0.113031955447749 0.10991725614633 1.02833676358581 0.303791443337095 0.555296646385397 0.540327561209564
"TSFM" 156.292367261952 0.11555903918807 0.112364460489513 1.02843050805068 0.303747363837266 0.555296646385397 0.540327561209564
"CEP120" 165.523469897921 0.142256253256895 0.138351707610796 1.02822188257396 0.303845467228242 0.555296646385397 0.540327561209564
"NKIRAS1" 117.918872185709 -0.160201996426947 0.155796987961447 -1.02827402842082 0.303820944355623 0.555296646385397 0.540327561209564
"VESTAR" 10.0398767133452 -0.417338259384517 0.405924986720137 -1.02811670391763 0.303894934090332 0.555296646385397 0.540327561209564
"LINC02883" 10.1441226773302 -0.434343539489356 0.422537449239399 -1.02794093226815 0.303977613676412 0.555382284742436 0.540408758954011
"NOL4" 34.175501559295 0.286441283396628 0.278732576443191 1.02765628277758 0.304111538982121 0.555496083219639 0.540515225888977
"SYCE1L" 138.826742114882 -0.133775030546917 0.130172669708796 -1.02767371097312 0.304103338029651 0.555496083219639 0.540515225888977
"BDNF" 39.8608597407628 0.302566374611049 0.294451049609364 1.027560862875 0.304156442050794 0.555512672632637 0.540529236901612
"NRSN2-AS1" 56.3408671362707 -0.204239346085525 0.198808336305459 -1.02731781715491 0.304270835340745 0.555590735248354 0.540600932928963
"TECRP1" 100.637801417599 0.139571998425378 0.135859819135426 1.02732359952762 0.304268113444381 0.555590735248354 0.540600932928963
"SLC30A6" 265.879754059745 0.098291182057481 0.0956902972959684 1.02718023493509 0.304335603237971 0.555643576055387 0.540650218138169
"FANCE" 136.487078659872 0.116996435563823 0.11391078712099 1.02708829006295 0.304378892102525 0.555657193493345 0.540661338636127
"CCDC120" 89.8153170971269 0.14396144557799 0.140215381163568 1.02671650130917 0.304553976864244 0.555911378673576 0.540906534021996
"BORCS7-ASMT" 76.6696182185771 -0.169390982586499 0.165007680068233 -1.02656423335237 0.304625703005118 0.555976862681343 0.540968120843801
"SORBS1" 36.4054253102984 -0.302826090317651 0.295073947033706 -1.02627186629615 0.304763454554502 0.556162821043918 0.541146929338475
"KLF15" 114.633940806405 0.156046248479258 0.15212058682117 1.02580624845146 0.304982920219396 0.556387489121295 0.541359142489903
"LINC00174" 144.964741048777 0.12137054516688 0.118319981023969 1.02578232447732 0.304994199446746 0.556387489121295 0.541359142489903
"FAAP100" 165.758372705262 0.126306719056454 0.123121223244693 1.02587284082964 0.304951525949433 0.556387489121295 0.541359142489903
"SLC2A11" 128.654857182872 -0.131800038678668 0.128507829225464 -1.02561874613435 0.305071327717576 0.556462732327002 0.541430224383655
"ISOC1" 142.686548261793 -0.123219527643845 0.120161402867995 -1.02545014208273 0.305150839186598 0.556542304375604 0.541501134147906
"KCNK6" 12.6382041519844 -0.381733751698139 0.372332827684179 -1.02524871113952 0.305245849413094 0.556557465948301 0.541501134147906
"SIX4" 65.7620194500028 -0.180446690921837 0.17598928472257 -1.02532771359515 0.305208583478639 0.556557465948301 0.541501134147906
"SCG3" 30.4953610961905 -0.291654894671101 0.284518980987761 -1.02508062435261 0.305325147006819 0.556557465948301 0.541501134147906
"THSD1" 14.216389114026 0.337433078673911 0.32925304059781 1.0248442294147 0.305436693170721 0.556557465948301 0.541501134147906
"GALNS" 128.864539845859 -0.132163653864455 0.128969317952584 -1.02476818488755 0.305472581559777 0.556557465948301 0.541501134147906
"TTC13" 124.121766018397 0.128949261311125 0.125816905834043 1.02489614139148 0.305412195483135 0.556557465948301 0.541501134147906
"H2AC20" 102.314225998253 0.193484036482617 0.188811349161786 1.02474791553355 0.30548214793345 0.556557465948301 0.541501134147906
"C16orf95-DT" 28.4921211194656 0.252683494051606 0.246516911176918 1.02501484723806 0.30535618211829 0.556557465948301 0.541501134147906
"CAHM" 37.7574985471704 0.228031736346652 0.222435438805501 1.02515919932185 0.305288076324553 0.556557465948301 0.541501134147906
"HEATR1" 333.731248055165 0.0799823233467511 0.0780908604977213 1.02422130883146 0.305730756157925 0.556748774835264 0.541678773287449
"MXI1" 300.145182771953 0.115417423306827 0.112686097693292 1.02423835476999 0.305722706760465 0.556748774835264 0.541678773287449
"SLC27A1" 138.863281422702 -0.161900514951616 0.158056063182089 -1.02432334256673 0.305682576097789 0.556748774835264 0.541678773287449
"DNAJC7" 1670.52173217199 0.0671757562005033 0.0655855775823008 1.02424585826369 0.305719163520902 0.556748774835264 0.541678773287449
"RBM17" 1393.6974587819 0.0533843234317782 0.0521305567965701 1.02405051302446 0.305811416755444 0.55683027486714 0.541755944679233
"COL5A1" 143.232594639338 -0.137397020016667 0.13422509555896 -1.02363138163171 0.306009416939896 0.556863886165677 0.54177804010421
"ESPL1" 130.392077808338 -0.230354421350198 0.225018325453338 -1.02371405033839 0.305970357020284 0.556863886165677 0.54177804010421
"MBOAT2" 268.985680483256 -0.127718182089303 0.124743220145262 -1.02384868645026 0.305906750233582 0.556863886165677 0.54177804010421
"RAP2C-AS1" 48.2732714353205 0.192711040345008 0.188254945181877 1.02367053443843 0.305990917321278 0.556863886165677 0.54177804010421
"ARHGAP11B-DT" 11.5430460997171 -0.41518641262511 0.405492145540153 -1.02390741027065 0.305879009802309 0.556863886165677 0.54177804010421
"POLR1C" 324.128933051511 -0.0922351447080946 0.0901326559772562 -1.02332660352724 0.306153449301678 0.557060623227786 0.541967327019132
"RDH13" 48.1140949509904 -0.201550028790491 0.196978966734425 -1.02320583832805 0.30621053307668 0.55709912563974 0.542002666196218
"ARMC7" 109.264968267138 -0.150949538505811 0.147538933273388 -1.02311664559824 0.306252697580096 0.557110479070044 0.542011592408119
"ZFP41" 76.2758044547712 0.170145185434459 0.166350409086876 1.02281194478819 0.306396769269303 0.55724183157363 0.542135146401005
"RPS7P1" 1923.90064875697 -0.0529014474410892 0.0517181864279062 -1.0228790121021 0.306365053975741 0.55724183157363 0.542135146401005
"BCS1L" 115.940342500354 0.123983353692596 0.121256620255109 1.0224872953885 0.306550322663995 0.557369523340488 0.542277299890358
"ACOT7" 505.004339125693 -0.127562097003605 0.124756932277834 -1.02248504090758 0.306551389171633 0.557369523340488 0.542277299890358
"ABHD14B" 47.7997500090516 -0.242518677755082 0.237269964245956 -1.02212127239032 0.306723506175277 0.557574508705451 0.542516040419772
"HACE1" 102.0410336807 -0.145361477135683 0.142237439029147 -1.02196354298742 0.306798155705491 0.557579491231776 0.542582348771303
"ACSL3" 1202.64451074583 -0.0708154288347015 0.0693345917171633 -1.02135784001699 0.307084932181147 0.558027297091003 0.543009573703718
"TAGLN2" 1571.49654970022 -0.301339553981782 0.295067193802182 -1.02125739598081 0.307132505626768 0.558027297091003 0.543009573703718
"KPNA4" 795.933485993246 -0.0807602911164107 0.0790884238444155 -1.02113921596521 0.307188485637471 0.558027297091003 0.543009573703718
"VPS9D1-AS1" 13.2725948264584 -0.405475256516579 0.397068691526769 -1.02117156343273 0.307173162480425 0.558027297091003 0.543009573703718
"SLC25A5" 3173.0517317256 -0.0727450119258776 0.0712903692466991 -1.02040447671332 0.307536671611129 0.558574082793339 0.543533107774361
"BNIP3L" 1298.43631879558 -0.0735703358940498 0.0721136316956817 -1.02020012255818 0.307633559526561 0.558574082793339 0.543533107774361
"A2M" 633.248534783993 0.278621681476198 0.273099245536299 1.02022135187175 0.307623493393617 0.558574082793339 0.543533107774361
"PCGF2" 571.344890311358 -0.0906089093302797 0.088807638932959 -1.02028283173569 0.30759434321071 0.558574082793339 0.543533107774361
"BMP2" 532.646523285848 -0.113071457145513 0.110865576706547 -1.01989689229512 0.307777363579543 0.558704360809031 0.543655611616853
"FER" 358.171936497644 0.094315332365629 0.0924717661980692 1.01993653028764 0.307758563113409 0.558704360809031 0.543655611616853
"ZNF20" 46.8722115379073 -0.203586419332868 0.199630399957648 -1.01981671817549 0.307815392824229 0.558707995308771 0.543657015921927
"ABCA5" 89.2035711739522 0.177471024161613 0.174053754603996 1.0196334147769 0.307902351388949 0.558800428945562 0.543744827362124
"SOCS2" 78.307200539628 -0.194298479744293 0.190580298490807 -1.01950978817291 0.307961008645075 0.558841483977044 0.543782644482614
"LTBP1" 107.830823272385 -0.13820138050811 0.135639849209801 -1.01888479907071 0.308257661109274 0.559248924717199 0.544174840993412
"C11orf58" 2968.95658180119 0.0579075337221591 0.0568334451060631 1.01889888276334 0.308250974172205 0.559248924717199 0.544174840993412
"TRMT11" 249.182250960634 0.106249261739569 0.104307585959601 1.01861490477519 0.308385825456283 0.559413234852627 0.54433045798248
"LAMTOR1" 4004.60245171652 0.0566449150462071 0.055613716404219 1.01854216385204 0.308420373870903 0.559413234852627 0.54433045798248
"ACY1" 36.5191566702669 -0.227531078101266 0.223467278315138 -1.0181852117982 0.308589945905094 0.55958990658281 0.544498102738402
"NBPF10" 203.94351335941 0.114892967194823 0.112836569794586 1.0182245649968 0.30857124792863 0.55958990658281 0.544498102738402
"UBN2" 486.224232847464 -0.106232671715285 0.104365533933341 -1.01789036774474 0.308730059678673 0.55971308925612 0.544613700781479
"KDSR-DT" 50.6101345434775 -0.222021937555412 0.218113856448501 -1.0179176195889 0.308717107479793 0.55971308925612 0.544613700781479
"TRANK1" 116.913058258996 -0.21206686488835 0.208359372741704 -1.01779373827949 0.308775988422255 0.559730920917865 0.544628920868971
"ZNF839" 117.616082177715 0.130317037684214 0.128097072171715 1.01733033764834 0.308996309157277 0.560064838991473 0.544951698273391
"ZNF337" 99.5696926807349 -0.154155837960892 0.151552003489619 -1.01718112866421 0.309067271683312 0.560127994538367 0.545011018580681
"NIPSNAP2" 574.47416721224 -0.068315902783417 0.0671682653085933 -1.01708600735111 0.309112516194213 0.56014453156577 0.545024978740696
"PYGB" 505.135999112453 -0.145038852326867 0.142644913360405 -1.01678250496331 0.309256906557041 0.56034070649452 0.545213727679227
"OIP5" 156.198271346803 0.155857266036251 0.15330364473299 1.01665727718156 0.309316496291103 0.560383203794675 0.545252947283158
"PPP2CA" 1122.72683567523 -0.0650520028858653 0.0639965769964466 -1.01649191158267 0.309395197260112 0.560429543068766 0.54528739004805
"CEP63" 177.0753177819 0.120729155545337 0.118800409502136 1.01623518009142 0.309517407394536 0.560429543068766 0.54528739004805
"HSPA14" 173.933919993938 0.183728442914646 0.180795234208299 1.01622392713609 0.309522764791332 0.560429543068766 0.54528739004805
"FANCA" 176.826939258827 -0.126864719975 0.124831824964229 -1.01628507002404 0.309493656135103 0.560429543068766 0.54528739004805
"TRAF3IP2-AS1" 176.91578965778 -0.120560376371251 0.118617676664457 -1.01637782631918 0.309449500550422 0.560429543068766 0.54528739004805
"UBE2D1" 462.209720024671 0.0828657406085146 0.0815745782032379 1.01582799977292 0.309711300049701 0.56063999546758 0.545487900123725
"H1-10" 5656.25509866093 -0.0884428501692462 0.0870600739891104 -1.0158830117731 0.309685099541971 0.56063999546758 0.545487900123725
"XRCC3" 45.6717832854583 0.191940229415057 0.189022444131066 1.0154361842976 0.309897951948265 0.56071607033178 0.54555341167068
"PRCC" 1110.42444839583 0.0627172936827256 0.061755726348335 1.01557049671745 0.309833960227768 0.56071607033178 0.54555341167068
"PCLO" 205.047129503155 -0.128597256051253 0.126637252162536 -1.01547730904806 0.309878357572265 0.56071607033178 0.54555341167068
"PSMA3-AS1" 502.131526909313 0.0909261422287591 0.0895293076120564 1.0156019816746 0.30981896081842 0.56071607033178 0.54555341167068
"EHBP1-AS1" 350.412654921437 -0.120904708061015 0.119083957551631 -1.01528963721746 0.309967782699168 0.560776991845392 0.545610559998861
"NKRF" 86.3162607750766 0.142035316902491 0.139935242403656 1.01500747390552 0.310102264835684 0.560954849302669 0.545781481300123
"SATB1" 235.162468901002 0.129628108861507 0.127722583220874 1.0149192538436 0.310144319391728 0.560965489284689 0.5457897080196
"ZNF777" 167.979577568615 -0.119596189245267 0.117848668740777 -1.01482851289847 0.310187579582823 0.560978307191886 0.54580005416833
"NAALAD2" 26.2031814995426 -0.281880608720994 0.277891974794221 -1.01435318141061 0.310414256058561 0.561322794187986 0.546133094675389
"BICRA" 272.742591247524 0.0908901572397997 0.0896142450867257 1.01423782738826 0.310469282664745 0.561356842201803 0.546164095926258
"AIDA" 273.823004513224 -0.0858769137324821 0.0846862856509295 -1.01405927857623 0.310554467380418 0.561445404538997 0.546248136154859
"LINGO2" 95.5010559861218 -0.220297432338779 0.217310594421056 -1.01374455730371 0.310704656830217 0.561651453330576 0.546446482098048
"TYK2" 412.217975315052 0.113976366705254 0.11245710122413 1.01350973361919 0.31081674923864 0.561788595243919 0.546577785816378
"CENPM" 308.338481615985 -0.126688108614097 0.125034291236035 -1.01322691048762 0.310951789463347 0.561941255719334 0.546722062280051
"FAM3C" 473.631698674637 0.0810321674434693 0.0799779723715086 1.0131810677453 0.310973681750279 0.561941255719334 0.546722062280051
"ARPC3" 2229.34691526502 -0.0525910623449381 0.0519213694687277 -1.01289821287579 0.311108782112829 0.562039058679045 0.546876668517618
"CASTOR2" 258.151919209955 -0.11659482991973 0.115116716705992 -1.01284012657791 0.311136530742816 0.562039058679045 0.546876668517618
"CDC14A" 78.675773775159 0.170146139183256 0.168025331881074 1.0126219497884 0.311240771402859 0.562161877814528 0.546994042278905
"COX10-DT" 49.8011519127484 -0.190834393757433 0.188556440613238 -1.01208101477089 0.311499319061209 0.562563344590804 0.547382543941836
"FAM76A" 211.377634834959 0.0954403141425992 0.0943635024179731 1.01141131578453 0.311819607459205 0.562971892132584 0.547773666139633
"MTMR9" 539.085643877997 -0.0782031414716813 0.0773231800801209 -1.01138030524157 0.311834443733486 0.562971892132584 0.547773666139633
"C2orf66" 10.9929361055318 -0.457346310455936 0.452160972736564 -1.01146790199072 0.311792536301908 0.562971892132584 0.547773666139633
"GPR37" 123.754639061785 0.174256599488984 0.172411852204692 1.01069965469719 0.312160202377372 0.563396307009459 0.548244016274618
"TOMM7" 2245.09094546357 -0.0700014693813051 0.0692640120955367 -1.01064704835104 0.312185389052683 0.563396307009459 0.548244016274618
"ZNF346-IT1" 17.1008683475993 -0.376345393403209 0.37240330986739 -1.01058552228556 0.312214847977772 0.563396307009459 0.548244016274618
"NEU3" 43.0849441258751 0.201680363122552 0.19961508158543 1.01034632013132 0.312329396325702 0.563535586447226 0.548375268773892
"SEPTIN9" 1185.50981873653 -0.0835763872310144 0.0827265709226963 -1.01027259197184 0.312364708608483 0.563535586447226 0.548375268773892
"TTI1" 210.813871340603 -0.102131022967099 0.101135750317512 -1.00984095778656 0.312571493636045 0.56370802254162 0.548672322502993
"CALCA" 14.3120779404972 0.486269170957956 0.481581347361895 1.00973422999404 0.312622638125464 0.56370802254162 0.548676880322345
"CACFD1" 236.279478248527 0.102440519608751 0.101477653688049 1.00948845273524 0.312740436773083 0.56370802254162 0.548676880322345
"PPARA" 87.2643467368598 -0.197756414243606 0.19590512362676 -1.00944993465497 0.312758900763463 0.56370802254162 0.548676880322345
"RPS23P8" 2218.77448088384 -0.0556744341432154 0.0551525818581789 -1.00946197380892 0.312753129608927 0.56370802254162 0.548676880322345
"CFAP298-TCP10L" 185.065234396912 -0.107288522991462 0.106284821173018 -1.00944351044078 0.31276198033853 0.56370802254162 0.548676880322345
"GGPS1" 357.659889781796 0.0823023635757408 0.0815458140709941 1.00927760073727 0.312841519378296 0.56370802254162 0.548717214288156
"ARPC4" 1317.02838202524 -0.0792654644502256 0.0785398522091626 -1.00923877777527 0.312860133480508 0.56370802254162 0.548717214288156
"DAW1" 10.5464926590259 -0.493503154968036 0.489070243345658 -1.00906395693194 0.312943962320707 0.56374197750307 0.548745947971377
"RYBP" 837.606133472957 -0.0674455977426364 0.0668408312924871 -1.00904785949628 0.312951681991484 0.56374197750307 0.548745947971377
"WBP4" 418.63497650637 -0.0858325152096495 0.0850902001264674 -1.00872386105661 0.313107085032682 0.563890915652867 0.548886606863031
"UBR1" 188.586848903332 0.118336958393722 0.117306480682409 1.00878449089358 0.313078000593799 0.563890915652867 0.548886606863031
"GDE1" 1338.15874924023 0.0492661359432133 0.048862650795068 1.00825753702634 0.313330842479595 0.564093574688303 0.549073085196388
"KAT8" 383.577620133138 0.0921606572865222 0.0914192147345149 1.00811035791721 0.313401485653496 0.564093574688303 0.549073085196388
"CCT8" 2280.38518058846 0.0588328544681267 0.0583568027654797 1.0081576042567 0.31337880716651 0.564093574688303 0.549073085196388
"LINC01239" 46.8966167696504 -0.235000703259716 0.233109259807254 -1.00811397820072 0.313399747860499 0.564093574688303 0.549073085196388
"RPPH1" 19.5781060204974 -0.312282621608582 0.309745791152151 -1.00819004011966 0.313363238410103 0.564093574688303 0.549073085196388
"MIR762HG" 51.1942401515688 0.183026879998201 0.181570215244958 1.00802259749088 0.313443613978165 0.56410393008859 0.549081008721678
"ERF" 365.03797896244 -0.170210945750761 0.1689139684025 -1.00767833093099 0.31360891093737 0.564270142103133 0.549236327057842
"HACL1" 206.053835771474 -0.108638447334268 0.107803931657551 -1.00774105047827 0.313578792353218 0.564270142103133 0.549236327057842
"CFAP300" 78.8937292837181 -0.205738988782358 0.204186574644187 -1.00760291973591 0.313645126704218 0.564270142103133 0.549236327057842
"ZC3H12A" 51.6334487037136 0.269417727686273 0.267518278054192 1.00710026113317 0.313886595740717 0.564573570719907 0.549527360241032
"CENPBD1P" 40.3489688299585 0.200266057790254 0.198846114842824 1.00714091370884 0.313867062358615 0.564573570719907 0.549527360241032
"DHX30" 887.99427682438 0.0999491636244114 0.0992550450178104 1.00699328287521 0.313938002139983 0.564600549366444 0.549551464961742
"HDAC9" 157.990614836816 0.312521094466358 0.310378808597924 1.00690216538336 0.313981791312354 0.564613824173468 0.549562231473469
"RUSC1-AS1" 22.6018241438425 0.305564572953447 0.303551902643321 1.00663039925825 0.31411242032435 0.564783236451016 0.549724972930101
"NOL10" 425.727698480714 -0.0750630187086029 0.0745805269696114 -1.00646940640669 0.314189821135278 0.564841325564674 0.549777205190168
"GSTM1" 54.7609536237206 -0.180976586676942 0.179823613405224 -1.00641169004384 0.314217572584888 0.564841325564674 0.549777205190168
"SNX13" 243.682754888281 0.0933069507458407 0.0927313624390123 1.00620705111722 0.314315981014318 0.564952739171308 0.549883493744316
"PPP1R14B" 3249.48826366171 0.0598379397251038 0.0594752299091286 1.00609850212482 0.314368189161359 0.564981096015107 0.549908940930275
"SPHK1" 49.5853976419433 -0.219495256786121 0.218235055471243 -1.00577451368735 0.314524049812603 0.565195708516088 0.550115674570414
"RPL3" 16143.3775138348 0.0407825602171945 0.0405578565676322 1.0055403235915 0.314636742934222 0.565267216105643 0.550180968093722
"IGFBP7" 153.543115090912 -0.22599805728729 0.224750636945586 -1.00555024163071 0.314631969799654 0.565267216105643 0.550180968093722
"GRWD1" 281.614294583828 0.095781736992003 0.0953229771320532 1.00481268917267 0.314987052589682 0.565831021841862 0.550727572130517
"VTI1B" 465.256419445629 0.0976418321319824 0.0972073719331313 1.00446941615858 0.315152405644653 0.566062486302674 0.550950703402488
"FAM72D" 42.6710571159271 0.212757142265114 0.211873103836503 1.00417249010187 0.315295479576049 0.566253885033627 0.551134837458385
"SMARCD2" 212.431572152705 0.140867339468485 0.140306500290437 1.00399724301359 0.315379942473023 0.566339989332057 0.551216487915802
"ATP6V0E2-AS1" 11.9353306907236 0.386599939892127 0.385162345824645 1.00373243668044 0.315507597953901 0.566503627309147 0.551373601163963
"ZCCHC10" 246.898186575855 0.0965062792515817 0.0961831761742139 1.00335924732598 0.315687559368116 0.566761133443012 0.551622074477485
"VCF2" 307.859407770181 0.092191903840631 0.0918999849139149 1.00317648503413 0.315775716586988 0.566853780857856 0.551710091885439
"ZMYM6" 129.224229067888 0.122608803380268 0.122307487038206 1.0024635968685 0.316119739818264 0.567405662627505 0.552245073113959
"TSIX" 20.7259794744479 -0.389756658804686 0.388844748880848 -1.00234517741711 0.316176910108618 0.567442601778086 0.552278868823535
"RPRD2" 845.846725494417 0.0598930076624039 0.0597581475707274 1.00225676492928 0.316219598125835 0.567453544056406 0.552287362707574
"OCLN" 67.6189418709982 0.1633125737008 0.16299183626373 1.00196781289433 0.316359138619026 0.567638264688632 0.552464990189738
"NKTR" 1053.26490539178 0.0845384920060413 0.0843934923215463 1.00171813821784 0.316479743861092 0.567788971286189 0.552609512092299
"LAMC2" 100.474184244287 0.148264899264388 0.148145264040618 1.00080755348167 0.316919857060223 0.568249872041848 0.553111005188745
"NR4A1" 52.5222186037442 0.226987379042215 0.226790691295698 1.00086726551867 0.316890984129237 0.568249872041848 0.553111005188745
"BCL10" 281.419461480833 0.0932258438045481 0.0931310767249788 1.00101756666949 0.316818315720976 0.568249872041848 0.553111005188745
"HMGB1P24" 28.5679591399625 -0.267290643453081 0.26704453985706 -1.00092158258002 0.316864721362936 0.568249872041848 0.553111005188745
"TGFB2" 25.7421812695265 0.301855191389181 0.301701733966303 1.00050863951248 0.317064418721457 0.568256281766742 0.553111005188745
"MID1" 1451.39576739723 -0.0671003628446265 0.067062602972339 -1.00056305408102 0.317038099367008 0.568256281766742 0.553111005188745
"SIX1" 20.2659367556083 -0.290872666973006 0.290681536738949 -1.00065752450672 0.316992409113601 0.568256281766742 0.553111005188745
"DAGLB" 132.05956968005 0.148248376106513 0.148174719253978 1.00049709459822 0.31707000297444 0.568256281766742 0.553111005188745
"NET1" 226.106147370273 0.113373555938684 0.113327740514187 1.00040427369582 0.317114902611774 0.568271078079892 0.553123246091807
"IFITM2" 1957.23939458465 -0.0695531923313731 0.0695375344647826 -1.00022517143743 0.317201550339646 0.56836067506265 0.553208293897416
"CYB5D1" 62.6556244652926 -0.165948431298136 0.165931140727673 -1.0001042032881 0.317260082200071 0.568399879246615 0.5532442923926
"TWSG1" 355.785649397614 -0.0751535676005392 0.0751689038668806 -0.999795975921524 0.317409253643321 0.568476357128264 0.553312251782851
"SLC35G1" 72.9465879925307 0.178462305323504 0.178500009392133 0.999788772735886 0.317412740287183 0.568476357128264 0.553312251782851
"LIPE-AS1" 77.7479947514471 0.154510361268121 0.154532251010375 0.999858348389342 0.31737906380382 0.568476357128264 0.553312251782851
"GRK5" 38.886465594045 -0.231519403789744 0.231600618881383 -0.999649331284039 0.317480240744237 0.56853159046901 0.553363852823995
"SELENOO" 98.8809884394114 0.198521144464138 0.198673132441217 0.999234984744988 0.317680872066912 0.56869386632964 0.553515323752862
"ATXN7L2" 105.708178006628 0.141944276929913 0.142049600530823 0.999258543491033 0.317669462425532 0.56869386632964 0.553515323752862
"RPL22P2" 69.1034575001588 -0.159719374736551 0.15983688649981 -0.999264801975109 0.317666431449479 0.56869386632964 0.553515323752862
"NEXMIF" 37.3949449804059 -0.24357730492024 0.243872676679447 -0.998788827993245 0.317896999154772 0.568758816988211 0.553567757253273
"CAD" 318.562491693668 -0.092748179489292 0.0928421157839285 -0.998988214628207 0.317800400449576 0.568758816988211 0.553567757253273
"PMAIP1" 360.380324706582 0.160574821765731 0.160742694942934 0.998955640396208 0.317816180677161 0.568758816988211 0.553567757253273
"PGBD5" 68.2021267750033 -0.190696145323677 0.190901762544049 -0.998922916071427 0.317832034132595 0.568758816988211 0.553567757253273
"PLSCR1" 135.203179284003 -0.381631146192198 0.382096715766103 -0.998781539974842 0.317900530413581 0.568758816988211 0.553567757253273
"MAT2A" 1140.73490274973 -0.11389223555968 0.114041423045301 -0.998691813188256 0.317944007781345 0.568770985427743 0.553577445458552
"EBAG9" 209.283605788823 0.0987802524976752 0.0989190091425442 0.998597270170094 0.317989823083184 0.568783797415223 0.553591201482958
"DGCR8" 217.11771131039 -0.107501490446619 0.107728854468101 -0.997889478890267 0.318332954316226 0.569063243199094 0.553910652878682
"KRAS" 605.521674346458 -0.0769735370750468 0.0771471719492935 -0.997749303443542 0.318400938950125 0.569063243199094 0.553910652878682
"CHD1" 696.235676785668 -0.0790211572834057 0.0791874375002764 -0.9979001692425 0.318327769920554 0.569063243199094 0.553910652878682
"CRK" 776.610103307006 0.0670151419818958 0.067160966821215 0.997828726323917 0.318362417944971 0.569063243199094 0.553910652878682
"MIR29B2CHG" 10.492145874153 -0.435055197186691 0.436034354156305 -0.997754404073256 0.318398464994662 0.569063243199094 0.553910652878682
"ZNF567-DT" 34.4159914213316 -0.238078585400408 0.238592313206074 -0.997846838404964 0.318353633806013 0.569063243199094 0.553910652878682
"SPATA18" 100.245834852544 -0.157546366653429 0.157951637060728 -0.997434212048444 0.318553791958449 0.569270823426091 0.554110545197202
"STX1A" 84.2152642797738 0.203003324478453 0.203603570783199 0.997051887143056 0.318739324924739 0.569536749733016 0.554367228496261
"TIMM8BP2" 21.7590387479005 0.282464322445594 0.283384290374126 0.99675363822279 0.318884106977746 0.569729807720148 0.554552983085049
"SLFN11" 12.6723851190518 -0.403582487985061 0.405076220003778 -0.996312466777973 0.319098348320317 0.570046905397014 0.554859471695242
"INTS15" 378.830263203693 -0.081634838805399 0.0819995706587555 -0.995552027279821 0.31946785347104 0.570520601389102 0.555311897171823
"SDHAF2" 475.728173640768 0.0860266986723971 0.0864148643920304 0.995508113999087 0.319489199919628 0.570520601389102 0.555311897171823
"GBA1" 93.6187417443506 -0.144468719385376 0.145119720435296 -0.995514041455101 0.319486318501401 0.570520601389102 0.555311897171823
"STK38L" 187.664967793856 0.101641734292344 0.102104886694307 0.99546395459651 0.319510666950242 0.570520601389102 0.555311897171823
"EEF1D" 2565.38363050297 -0.0753901817423111 0.0757504253886041 -0.995244335006107 0.319617443745034 0.570621734173961 0.555431361118929
"DYNC2H1" 532.114813813617 -0.0828132721595329 0.083225678699793 -0.995044720010663 0.319714514759696 0.570687464881833 0.555533931929825
"GPC4" 695.675775401114 0.0735096363276484 0.0738959950093917 0.994771588342585 0.319847367527928 0.57078837949802 0.555625661993054
"BRD8" 290.207757529161 0.0927001183725539 0.0931939069245248 0.994701493174111 0.319881468030519 0.57078837949802 0.555625661993054
"TDRKH-AS1" 21.9780359394432 -0.293408507652917 0.294958671850029 -0.994744469835759 0.319860560091205 0.57078837949802 0.555625661993054
"TGFBR1" 1306.98541185905 0.0728099968142669 0.073240720727738 0.994119065061193 0.320164904643873 0.5711598303059 0.555980740845922
"RTL8C" 1629.87180505907 0.071602611981272 0.0720314358961518 0.994046711556632 0.320200126688128 0.5711598303059 0.555980740845922
"ZMAT4" 51.1111164400174 -0.205156776930833 0.206354327996125 -0.994196627340353 0.320127149755846 0.5711598303059 0.555980740845922
"FAM149B1" 89.7549947844922 0.14438874923688 0.145286383031901 0.993821624736685 0.320309716265852 0.571223905226637 0.556038778646737
"AS3MT" 48.6470303541654 -0.222570535263458 0.223940798661195 -0.993881135523632 0.320280739452987 0.571223905226637 0.556038778646737
"KIF9-AS1" 88.7299577996069 -0.138164732366069 0.139053305837218 -0.993609835697189 0.320412853848793 0.571342133780279 0.55615169746151
"MANBAL" 476.36631672061 0.0789295873286341 0.0794535031097343 0.993406007783236 0.320512134999451 0.571384258100525 0.556186203988436
"IQCB1" 208.752477848354 0.0973080203098904 0.0979545210546197 0.99339999075317 0.320515066099162 0.571384258100525 0.556186203988436
"SZT2" 108.897244412609 0.125578398310625 0.126421068563447 0.993334415992544 0.320547010928203 0.571384258100525 0.556186203988436
"LRP12" 264.273852364572 -0.0889623011767291 0.0895852974268793 -0.993045775723871 0.32068764714473 0.571437898646498 0.556231923967712
"PTDSS1" 354.851293034245 0.100075219434846 0.100767033082822 0.993134523992513 0.320644401412818 0.571437898646498 0.556231923967712
"CCDC18-AS1" 216.693016700151 0.139314982024855 0.140280498461087 0.993117244044441 0.320652821379699 0.571437898646498 0.556231923967712
"MAML3" 54.9783697548728 -0.188108549882484 0.189472255695655 -0.992802609499928 0.320806158013958 0.571583398262921 0.556371387713719
"ATXN2" 671.217504777196 0.0781314967425973 0.0787097415752898 0.9926534527859 0.320878866034382 0.571647266451603 0.556431392276486
"CD24" 525.28249948503 -0.155708642081979 0.156884936231147 -0.992502185503425 0.320952613869356 0.57171297218998 0.556493185501302
"ELP1" 325.921056443963 0.0793492087649216 0.0799748458039701 0.992177077270246 0.321111152426636 0.571774976467273 0.556606617393781
"C10orf88" 69.2531604064691 0.174302423780507 0.175693472732403 0.992082523441181 0.3211572710649 0.571774976467273 0.556606617393781
"MMUT" 226.488246975268 0.0931881345095575 0.0939356276265438 0.992042496166012 0.321176795675203 0.571774976467273 0.556606617393781
"MTA1" 990.560080483547 0.0659862474541628 0.066519922493191 0.991977214960182 0.321208640378056 0.571774976467273 0.556606617393781
"RPL7P1" 921.1240539614 -0.0703102272758901 0.070860169417095 -0.992239051279036 0.321080926945646 0.571774976467273 0.556606617393781
"NCBP1" 271.748932832619 0.0895780955771973 0.0903107597959736 0.991887298695842 0.321252505639129 0.571787427688696 0.556616569934368
"NBPF3" 16.806374108739 -0.311628347164782 0.314214506256075 -0.991769447177639 0.321310004917547 0.571824140034578 0.556650140223197
"TEF" 73.625225071365 0.202681804805349 0.204383245653991 0.991675243030821 0.321355971572647 0.571840322105405 0.556663725344907
"SIRT3" 205.417421897571 -0.129856389687554 0.131093976561306 -0.990559544334416 0.32190070030045 0.572743926142654 0.557541177353128
"NDC80" 229.19161107352 0.173460166087942 0.175202439977652 0.990055652821205 0.322146917746021 0.573116255639015 0.557901452497883
"WDFY2" 477.526845389203 0.0738399033573217 0.0745918206772433 0.989919574115571 0.322213431206884 0.573168833580679 0.557950463597215
"POLR3E" 310.284868389884 -0.0801898948263424 0.081050971442029 -0.989376109868067 0.322479158652771 0.5735757302887 0.558344384618654
"SPON1" 50.3390605162608 -0.214456021188908 0.21687110083467 -0.988863985858574 0.32272969304723 0.573955513735831 0.558711909910197
"FGF2" 198.753263922199 0.101886682746642 0.103065914063499 0.988558474180601 0.322879211782235 0.574155580359925 0.558904489772663
"DCPS" 268.162971378704 0.0998069250611034 0.10100773463987 0.988111706662384 0.323097943049788 0.574478663244223 0.559216816793499
"CCDC144CP" 13.9892236317345 -0.357895058918221 0.362597190290851 -0.987032079953909 0.323626912216409 0.575292743776311 0.560065964830128
"SUGP2" 641.529856017717 0.0955787015487804 0.0968499084237969 0.986874464873483 0.323704183788502 0.575292743776311 0.56006692587936
"L3MBTL1" 128.223907283542 -0.129632846177892 0.131352005367857 -0.986911816190772 0.323685871033867 0.575292743776311 0.56006692587936
"ZNF83" 47.1486277489027 -0.191560752003233 0.194157331842299 -0.98662641366964 0.323825816461341 0.575311119450392 0.560144621034479
"METTL6" 183.757919401092 0.111393369997217 0.112895919439201 0.986690843659826 0.32379422015476 0.575311119450392 0.560144621034479
"RABGAP1" 612.011544160704 -0.0651517844973303 0.0660831849392775 -0.985905636315757 0.324179420799242 0.575557210157792 0.560368904261852
"CPSF6" 588.794977704808 -0.0679520276624291 0.0689113314899778 -0.986079156986132 0.324094270759478 0.575557210157792 0.560368904261852
"IL13RA1" 195.640647098297 -0.121433495709572 0.1231443594975 -0.986106844073827 0.32408068550329 0.575557210157792 0.560368904261852
"HSPD1" 4038.3563496316 0.0868942789677226 0.0881443513600086 0.985817895611027 0.324222482451587 0.575557210157792 0.560368904261852
"CCDC85B" 228.7837953095 0.113027199044513 0.114603005382719 0.986249868989531 0.324010513204947 0.575557210157792 0.560368904261852
"MUC20" 27.0480046701016 -0.263145616294179 0.266932171556442 -0.985814541423822 0.324224128703796 0.575557210157792 0.560368904261852
"TRABD2B" 33.7241141628137 -0.247110869309073 0.250650064063793 -0.985879936763872 0.32419203331846 0.575557210157792 0.560368904261852
"NDUFAF5" 109.542425469568 0.124930611316201 0.126811680457238 0.985166436291566 0.32454232415467 0.57585876449782 0.56065375346463
"DYNC1LI2" 995.455956503335 -0.102664760314033 0.104204758401533 -0.985221422599856 0.324515320038042 0.57585876449782 0.56065375346463
"NEIL2" 140.01019491183 -0.144505643788122 0.146661392834794 -0.98530118250615 0.32447615205394 0.57585876449782 0.56065375346463
"ZNF407" 107.706035708921 0.126162960629814 0.128062640422076 0.98516601105521 0.324542532996579 0.57585876449782 0.56065375346463
"TRIM24" 694.590496484477 -0.091096201814202 0.0925050328658156 -0.984770222679049 0.324736950361996 0.575989711654488 0.560772501914647
"ZNF557" 136.531354694 -0.122766049791665 0.124646034254521 -0.98491741454832 0.324664638589624 0.575989711654488 0.560772501914647
"EIF5A" 3351.52116371614 0.0741473907834261 0.075298452594864 0.984713340423725 0.324764898033714 0.575989711654488 0.560772501914647
"ZNF778" 85.754201453418 0.131908602527411 0.133940107242631 0.984832737877839 0.324706236890251 0.575989711654488 0.560772501914647
"MMP9" 16.4482016922034 0.410373245170211 0.416800627215211 0.98457924094802 0.32483079064855 0.576016361421529 0.560794079928649
"S100B" 26.0785450673953 -0.257122558464876 0.261162326259146 -0.984531582896602 0.324854210536026 0.576016361421529 0.560794079928649
"AHDC1" 1300.22791916661 -0.0860225242844003 0.0874012968218449 -0.984224804578643 0.32500499234656 0.576217837122493 0.560988047434936
"PEDS1-UBE2V1" 809.5951030461 -0.0628404175876293 0.0638566699299157 -0.984085415925984 0.325073517035343 0.576273445608608 0.561040002628019
"LBHD1" 305.518180466826 -0.0895886865179497 0.0910769698849252 -0.983659059267607 0.325283176072662 0.576579208427803 0.56133549862155
"NTRK2" 733.277637031799 -0.192012512438887 0.195392768943155 -0.982700196519288 0.325755013975676 0.577281883764874 0.562013039103844
"PDPN" 298.317822230424 -0.0886497604552604 0.0902109127043623 -0.982694419086324 0.325757858287384 0.577281883764874 0.562013039103844
"INO80D-AS1" 52.9824022649317 0.186747341696474 0.190049150975609 0.982626550751819 0.325791272034445 0.577281883764874 0.562013039103844
"ZNF497" 27.6656663021163 -0.268123664855404 0.273105599802521 -0.981758210191517 0.326218980453022 0.577973717452926 0.562684386721155
"ATF1" 169.756273616874 -0.104949138574044 0.106949289192994 -0.981298140136865 0.326445739647768 0.578243350137931 0.562942511467705
"UBE2J1" 736.414599169246 0.0902769077786821 0.0919951624469879 0.981322336712042 0.326433811095734 0.578243350137931 0.562942511467705
"ZNF654" 185.132050989097 0.139097223052034 0.141760504850962 0.981212808167354 0.326487809301548 0.578251821225264 0.562948571517702
"CCDC112" 265.740012996581 -0.0841499061160336 0.0857693133688285 -0.981119036760489 0.326534043758535 0.578267665936662 0.562961810475661
"INO80B" 109.899085054877 -0.129048788692218 0.13164684043135 -0.9802649897968 0.326955331646182 0.578711441460269 0.563449398710143
"TMEM184C" 250.167885369173 -0.0879128001818494 0.0896784087645126 -0.980311776190192 0.326932243521286 0.578711441460269 0.563449398710143
"STIMATE-MUSTN1" 78.3305788974897 -0.150694572311461 0.153733452468752 -0.980232798337054 0.326971218085819 0.578711441460269 0.563449398710143
"MAILR" 41.4262447759743 0.226024870018154 0.230540601582242 0.980412423958748 0.326882579502381 0.578711441460269 0.563449398710143
"PRR7" 286.915184629064 -0.105333563013369 0.107545154863033 -0.979435690501531 0.327364749557868 0.579275734384232 0.564060975725092
"ZNF383" 70.4422997304253 0.154504376346094 0.157789936359628 0.979177632684724 0.32749221834585 0.579435176509691 0.564214027146638
"NFYB" 300.636238927625 -0.0875070479612316 0.0893959531567094 -0.978870350068682 0.327644043955445 0.5796376721037 0.564409000211592
"ENPP5" 12.3956157238428 -0.385126305480265 0.393531217357255 -0.978642324912792 0.327756738680966 0.57969204903228 0.564455341455601
"SORBS3" 619.306725133978 0.0897874313125093 0.0917526574352692 0.978581262083374 0.327786921457574 0.57969204903228 0.564455341455601
"MISP3" 12.8551560400487 -0.388061712359607 0.396503320290494 -0.97870986824347 0.327723354755047 0.57969204903228 0.564455341455601
"DNAJC15" 456.193246807607 -0.0939597151057599 0.0960338339305548 -0.978402207431449 0.327875436869868 0.57978247149121 0.564541185582187
"DDIAS" 101.946587269449 0.140330611326814 0.14348282876663 0.978030699095413 0.32805914095594 0.580039059812813 0.564786625023798
"RARA-AS1" 14.1248320225184 -0.374052984131921 0.382483886753187 -0.977957495954054 0.328095346445576 0.580039059812813 0.564786625023798
"LRRFIP1P1" 21.8451232513994 -0.287257516543197 0.293923830588264 -0.977319586398539 0.328410959388539 0.580464686368529 0.565263281625847
"GAPDH-DT" 12.4668347238705 -0.401166394536393 0.410694778855875 -0.976799353656197 0.328668496114681 0.58078749290639 0.565639876446306
"NDUFA4" 4374.89060913865 0.0530702892744341 0.0543373852531424 0.976680954138569 0.328727127059839 0.580824915853251 0.565674105150349
"GALM" 129.805958250361 -0.135813375845115 0.139078889578781 -0.976520421297896 0.328806633079047 0.580870770039073 0.565714328031108
"RAB6C" 24.4168855212209 0.24918495436261 0.255187656943515 0.976477300458802 0.328827991370455 0.580870770039073 0.565714328031108
"PCOLCE" 41.2219795868209 -0.273015550464542 0.279831214042537 -0.975643662193597 0.32924107959458 0.581503615805205 0.566358270871874
"PREX2" 201.575729628176 0.105111432957153 0.107748317941299 0.97552736753085 0.329298733170061 0.581503615805205 0.566390717754277
"GTF2IP4" 20.6789506783447 -0.267144707862324 0.273873401865339 -0.975431371001397 0.329346328787515 0.58152144675359 0.566405859437751
"DIMT1" 282.124653809142 -0.0944550727749001 0.0968598782211888 -0.975172326349647 0.329474786818854 0.581623899489815 0.566501198190479
"TUBA1C" 7000.64058132006 -0.0928520737975759 0.0952169681191509 -0.975163099935973 0.32947936271718 0.581623899489815 0.566501198190479
"GALNT4" 49.7443490235284 0.173144895972808 0.17757637317918 0.975044668797801 0.3295381030466 0.581661381976631 0.566535481288521
"LZIC" 513.469739439066 -0.0684826168812139 0.0702467216992552 -0.974887015715924 0.329616307483609 0.581733207745055 0.566603214688977
"KDM5B" 1370.68270968384 0.0601106882699219 0.0616702702262559 0.974710959582111 0.329703655034686 0.581761913684654 0.566624503151409
"CLEC18B" 10.4327926728464 -0.403471054441257 0.413955101330393 -0.974673468558688 0.329722257567053 0.581761913684654 0.566624503151409
"EFCAB10-AS1" 12.8517622670898 0.328132883862021 0.33667520683141 0.97462740707941 0.329745113572873 0.581761913684654 0.566624503151409
"C19orf48P" 23.4221166369602 -0.263406758404136 0.270306860719989 -0.974473077385183 0.329821700450032 0.581830841835866 0.566689414953038
"NOMO1" 303.06232634504 0.0961722999833968 0.0987082027309071 0.974309098156477 0.329903088578211 0.581842044543488 0.56669588192123
"AIG1" 301.677614091015 -0.0782574885839832 0.0803195268745271 -0.97432706129152 0.329894172266358 0.581842044543488 0.56669588192123
"GFER" 216.193783769499 -0.111298330317748 0.114247419214795 -0.974186822623086 0.329963786294339 0.581882919928657 0.56673347178963
"PLBD1" 18.4030111638489 -0.345999141598814 0.355227912532137 -0.974020141414174 0.330046538685487 0.581962674466689 0.566808928645824
"ADSL" 541.489473177638 -0.0640611405711838 0.0658001802254026 -0.973570898312716 0.330269641777248 0.582289859559067 0.567125372173303
"FAF2" 879.015201217784 0.063323524652937 0.0650623201128406 0.973274923843971 0.330416681939435 0.582419311643051 0.567244788666013
"BUB1B" 247.468104934618 -0.169749272036955 0.174424266950876 -0.973197565937099 0.33045512034278 0.582419311643051 0.567244788666013
"PCLAF" 561.609690349443 -0.109980410998554 0.11300947969131 -0.973196330953561 0.330455734017746 0.582419311643051 0.567244788666013
"RABIF" 191.588059930021 0.12691512455479 0.130424338017385 0.973093875606818 0.330506647614437 0.58244285127326 0.567265494512565
"LSM14B" 410.006121572968 0.0794978083489751 0.0817095110513275 0.972932126579939 0.330587036619534 0.582518323360496 0.56733677969932
"LAT" 20.569183509039 0.292129526764523 0.300344840236792 0.972647063069929 0.330728743520514 0.582657152282868 0.567467550499575
"ANKHD1-DT" 35.4783629865731 -0.240038707120692 0.246795352277527 -0.9726224781201 0.330740966697581 0.582657152282868 0.567467550499575
"ZNF330" 234.58163644678 0.101540773598296 0.104413345891125 0.972488456640169 0.330807604809429 0.582697038103321 0.567499740009598
"KRT6A" 129.673134783681 0.153131847482235 0.157474278872913 0.972424503723667 0.33083940651674 0.582697038103321 0.567499740009598
"PAN3-AS1" 13.0150123116385 0.359828773670366 0.370060861379451 0.972350257006527 0.33087632947755 0.582697038103321 0.567499740009598
"ARID1B" 804.088135615028 -0.0728143914986289 0.0749034065874006 -0.972110546316286 0.330995556020921 0.582766288188414 0.567553883459017
"KHDC4" 155.772823954821 0.110500145143253 0.113693862328484 0.971909502238531 0.331095572111612 0.582766288188414 0.567553883459017
"TIGD4" 11.1869987632219 0.379559390020439 0.390544664459614 0.971871912641862 0.331114274480634 0.582766288188414 0.567553883459017
"NCKAP5" 19.9095748538487 0.302463678353767 0.311233571887159 0.971822147976467 0.331139035497705 0.582766288188414 0.567553883459017
"DPY19L2" 39.5564177159914 -0.246058114035302 0.253163596032743 -0.971933239577926 0.331083762161783 0.582766288188414 0.567553883459017
"FAM245B" 15.3913584607239 0.308811249358588 0.317766561484635 0.9718179531408 0.331141122744152 0.582766288188414 0.567553883459017
"FGD5-AS1" 890.025508181647 -0.0850613728661702 0.0875839549890613 -0.971198125008101 0.331449627403279 0.583243029816186 0.568015963581605
"RPL41P1" 143.444879002173 -0.106583288182504 0.109788051644582 -0.970809542440433 0.331643129839186 0.583517319894043 0.568280875341152
"PSMB4" 3937.14924816039 -0.0504543724798224 0.0519808666265718 -0.970633537957041 0.331730798804327 0.583605357669598 0.568364397247357
"CUL2" 410.596884747783 -0.0748905750504606 0.0771958113478412 -0.970137805962123 0.331977806605161 0.583941340403503 0.568687170577138
"ACSF3" 112.64957225008 -0.131672817606984 0.135731302352449 -0.970099124703549 0.3319970852681 0.583941340403503 0.568687170577138
"ZDHHC4" 428.848611427094 -0.0866425053688057 0.0893348210808058 -0.969862639456513 0.332114964779975 0.58401620068124 0.568755641655221
"SDHAF4" 117.799894627683 0.123935741388212 0.127779751002288 0.96991691106044 0.332087909918757 0.58401620068124 0.568755641655221
"NPM1P37" 12.4620355455853 -0.343432130565674 0.354260590575429 -0.969433630785273 0.332328879413212 0.584218949181345 0.568946443391544
"INAFM2" 355.818529695473 0.104935883902381 0.10824774992434 0.96940475876613 0.332343278932024 0.584218949181345 0.568946443391544
"C2orf74-AS1" 144.051983709518 -0.181438106540794 0.187139322885333 -0.969534909838094 0.332278371077897 0.584218949181345 0.568946443391544
"MRPL18" 869.290766446865 0.0769118188639841 0.0793918352239326 0.968762324829079 0.332663788195963 0.584595334148904 0.569306340521911
"MORC3" 102.1373518242 0.149001828462457 0.153792605847644 0.968849104553614 0.332620482273764 0.584595334148904 0.569306340521911
"SMAD3" 261.196625101401 -0.0991622730902871 0.102361170912798 -0.968748913342969 0.332670481291209 0.584595334148904 0.569306340521911
"SLC23A2" 95.0329443956722 -0.132668261412491 0.136972544909579 -0.968575574762601 0.332756994938147 0.58462569065212 0.569331473157658
"SNHG15" 212.758618417968 0.113133208811745 0.116805185599027 0.968563238280467 0.332763152655808 0.58462569065212 0.569331473157658
"ARHGEF37" 14.7949825109753 -0.340351700620152 0.35142758070271 -0.968483179207475 0.332803115687496 0.584629669016956 0.56933313323411
"ZFTA" 215.033812547703 0.127458594022727 0.131655931297261 0.968118889645335 0.332984996983068 0.584882923684836 0.569577546971623
"MECOM" 10.6216583414937 -0.387746714998876 0.400731840436103 -0.967596471937205 0.333245939952764 0.585176145507917 0.569923195066003
"DYM" 389.010538256604 0.105701897065981 0.109246051719132 0.967558052695001 0.333265135228651 0.585176145507917 0.569923195066003
"AEBP1" 151.980035182239 -0.110436485230904 0.114161557646578 -0.967370168273226 0.33335901756345 0.585274724824406 0.570016982719749
"PPP1R3B" 191.238663444394 0.144858913609424 0.149782914347223 0.967125751563459 0.333481173565687 0.585326385707604 0.570060632960258
"TAF9B" 268.492022739114 -0.0986691347694241 0.102027392841688 -0.967084740884491 0.333501672950245 0.585326385707604 0.570060632960258
"C17orf113" 14.6780171544611 0.346077278741771 0.357826306045768 0.967165557407358 0.333461277201278 0.585326385707604 0.570060632960258
"C11orf98" 300.81230481676 -0.0875806584808186 0.0905956290822361 -0.966720573255463 0.333683739550172 0.585579657456611 0.570305077978703
"L3HYPDH" 68.6574901001825 0.161114018256189 0.166696894429794 0.966508817139624 0.333789637074853 0.585699218347684 0.570419299032061
"ZER1" 261.709492194968 0.0965670473764226 0.0999615227679806 0.966042180055251 0.334023075026819 0.586042521497445 0.570751424045241
"RAB9B" 23.4167637642984 0.27729745036868 0.287090368010263 0.965889076288227 0.334099689021423 0.586110630921292 0.570815534683103
"KLF12" 147.935696755211 0.110162329387688 0.114072409574198 0.965722822888502 0.334182895999044 0.586146880395882 0.570850633168357
"HERC2" 388.841248205988 -0.0905668948105386 0.093784471536784 -0.965691796589338 0.334198425609418 0.586146880395882 0.570850633168357
"SPATA20" 77.0123849527618 0.148811188431482 0.154137334901074 0.965445448547491 0.334321746842873 0.586146880395882 0.570883168649712
"EXOSC2" 163.349773118981 -0.112483847793122 0.116522355722584 -0.96534134669336 0.334373868796133 0.586146880395882 0.570883168649712
"TM4SF1" 24.1755056611772 -0.285968174594259 0.296203802431592 -0.965443968803551 0.334322487687737 0.586146880395882 0.570883168649712
"CMKLR2" 84.9180057632821 -0.140495914684185 0.145538522215788 -0.96535207686027 0.334368496149608 0.586146880395882 0.570883168649712
"JAM3" 424.241141953543 -0.0779119679002588 0.0807265858146249 -0.965133940870119 0.334477728830103 0.586146880395882 0.570895373288555
"TBKBP1" 127.748538763715 -0.125836520235789 0.130387995799227 -0.96509283285214 0.334498316449804 0.586146880395882 0.570895373288555
"LINC01945" 17.0162713834273 -0.325022072059723 0.336754017676743 -0.965161675878559 0.334463839110645 0.586146880395882 0.570895373288555
"DTNBP1" 155.130272863725 0.112990490139815 0.117120912719407 0.964733688598488 0.334678216959678 0.586352227782731 0.571088704314423
"TAB1" 178.667240920048 -0.111418783468073 0.115503870443452 -0.96463246677626 0.334728931684325 0.586352227782731 0.571088704314423
"ZNF468" 76.0606110946237 -0.167320852158509 0.173449598943326 -0.964665546520986 0.334712357340491 0.586352227782731 0.571088704314423
"PRSS27" 34.9302510967069 -0.225897419189342 0.234199652297834 -0.964550617274469 0.334769944001595 0.58635783731384 0.571091944428939
"CDIP1" 347.127242911256 0.108078194481181 0.112108084644786 0.964053527661509 0.335019090163726 0.586502729828205 0.5712219527283
"HSD17B7P2" 24.6516900105885 0.231267104467414 0.239901569719355 0.964008300312324 0.335041764479499 0.586502729828205 0.5712219527283
"MZF1" 132.255258510986 0.111106547334728 0.115247785584723 0.964066656647814 0.335012508252273 0.586502729828205 0.5712219527283
"FBXO43" 18.0329118985111 -0.308400969784187 0.319883830843871 -0.964103027560374 0.334994274977562 0.586502729828205 0.5712219527283
"SKIC2" 131.65457071261 -0.109671808329209 0.113736365924339 -0.964263342141296 0.334913914534291 0.586502729828205 0.5712219527283
"FBXW9" 365.761724424627 -0.10069431124662 0.104476432857296 -0.963799284611472 0.335146565421405 0.586619970265818 0.571333917305071
"NSUN7" 167.098726646914 -0.119122026624816 0.123607281324184 -0.963713669200409 0.335189499276453 0.586628908111864 0.571340401463401
"COL24A1" 14.9970093918212 -0.363314219909459 0.377114407092474 -0.963405834082518 0.335343899680997 0.586832904113394 0.571536859955905
"YES1" 529.247563366933 -0.0764581005461867 0.0793729910075274 -0.963276041077193 0.335409013492242 0.586880625210164 0.571581116479952
"CCNB1IP1" 1206.48463115328 0.0717811032558827 0.0745315744792061 0.963096563536427 0.335499066169305 0.586905755008864 0.571601151124623
"CYB5A" 256.489873384878 -0.120808169564118 0.125436413274589 -0.9631028694966 0.335495901896205 0.586905755008864 0.571601151124623
"AP1M1" 610.285424779528 -0.0752590977327818 0.0781739050183095 -0.962713807314027 0.335691165721822 0.587157709251286 0.571842095341717
"LONP2" 380.871027955028 0.0787794683997664 0.0818353029651559 0.962658724845308 0.335718816606342 0.587157709251286 0.571842095341717
"COPS7B" 543.665717432591 -0.0817254873588729 0.0849167579866399 -0.962418835770096 0.335839255777917 0.58730211756923 0.57198051716008
"RNMT" 375.81285625641 0.086077059196742 0.0894943965181071 0.96181506938623 0.33614250696806 0.587667816623922 0.572430224427414
"TCEAL7" 420.848835636409 0.0908831497345422 0.0945025270252741 0.961700735370136 0.336199952868676 0.587667816623922 0.572461284179071
"ZFHX2-AS1" 102.455482018063 0.126012164156451 0.131050456411746 0.961554561554027 0.336273405535872 0.587729964279308 0.572519588879346
"GRPEL1" 294.198725984517 0.0887944331478973 0.0923808528977949 0.961177888735608 0.336462732046213 0.587994596413418 0.572775137065029
"PALB2" 85.8865115769489 -0.154790635559754 0.161079863602274 -0.960955839532813 0.33657437243376 0.588086630402738 0.572875020159672
"SLC19A2" 40.631475565202 0.18926679735591 0.196967206820312 0.960905119239331 0.336599876580359 0.588086630402738 0.572875020159672
"NR1H3" 92.0813369881141 0.139705312041917 0.145431892676564 0.960623625744988 0.336741445107982 0.588086630402738 0.572889733373434
"DNMBP" 269.360565380529 0.132644717824146 0.138091638378126 0.960555754005428 0.336775584848347 0.588086630402738 0.572889733373434
"KHDRBS2" 21.8347196336152 -0.288748566990429 0.300622332517371 -0.960502716389985 0.33680226451772 0.588086630402738 0.572889733373434
"UBAC1" 403.452272413496 -0.0848629245632055 0.0883530586986171 -0.960497868587472 0.336804703190025 0.588086630402738 0.572889733373434
"RSRC1" 245.053385236445 0.123782557665832 0.128859733256002 0.960599207666502 0.336753727236993 0.588086630402738 0.572889733373434
"SIM2" 32.028997856844 -0.227486450199509 0.236879473852464 -0.960346823216921 0.336880691792753 0.588086630402738 0.572909179185877
"MTF1" 312.732275046664 -0.0880945267145789 0.0917346342193306 -0.960319158235825 0.336894610813639 0.588086630402738 0.572909179185877
"WDR19" 336.813728424992 -0.0852307788062987 0.0887772421128842 -0.960052112206009 0.337028988106238 0.588254985655773 0.573070950895444
"DNAAF9" 270.892352992163 0.104792395718662 0.109219363783111 0.959467186851224 0.337323442341885 0.588524152075812 0.573313036430511
"PNPO" 56.7626395733457 -0.219794086208277 0.229174786514047 -0.959067485352736 0.337524749069014 0.588524152075812 0.573313036430511
"TTC1" 708.613684807858 0.0876022323103645 0.0913306272941506 0.959176947599649 0.337469611536948 0.588524152075812 0.573313036430511
"EPB41L5" 246.080608814487 -0.0868356036212601 0.0905039889799256 -0.959467141724779 0.337323465065132 0.588524152075812 0.573313036430511
"ORC2" 206.918883397897 -0.10529095472054 0.109767799736534 -0.959215316087784 0.337450286209494 0.588524152075812 0.573313036430511
"MAN1C1" 19.3529350225557 -0.300998829563036 0.313825323365035 -0.959128557044202 0.337493985763994 0.588524152075812 0.573313036430511
"CENPL" 147.99454567125 0.131870737376439 0.137479213166706 0.959204917884811 0.337455523475582 0.588524152075812 0.573313036430511
"PWWP2A" 332.62277498614 0.0796861324977923 0.0830599694241156 0.959380710711606 0.337366988871986 0.588524152075812 0.573313036430511
"ABCD2" 32.718104217628 0.221598696324457 0.23104226876253 0.959126213187514 0.337495166388696 0.588524152075812 0.573313036430511
"RFC2" 182.10448291927 -0.12735804253275 0.132837273643535 -0.958752306784854 0.337683540869459 0.588734834379267 0.573516038180176
"SLC25A32" 75.6466713911809 0.153152119665954 0.159764203541896 0.958613483312561 0.337753497489985 0.588790606910375 0.573568134083656
"TRIM37" 318.639369645409 -0.0913073310289364 0.0952694934279577 -0.958411005911168 0.33785554761027 0.588876183218738 0.57364479534071
"POLR3GL" 350.75147094879 -0.077669349112613 0.0810499354448597 -0.958290079890976 0.337916504672656 0.588876183218738 0.57364479534071
"ZNF625-ZNF20" 53.058743641468 -0.177493040920855 0.185214488522638 -0.958310779770132 0.337906069661049 0.588876183218738 0.57364479534071
"FAM85B" 25.7585637960137 0.237114145216249 0.247478603164045 0.958119781608245 0.338002361559741 0.58895962056949 0.573723841099021
"CAPZA1" 1232.54828108347 0.0557325353719916 0.0581832234006854 0.957879816801883 0.338123365016319 0.588971935827594 0.57372698793119
"ZNF562" 230.663593634608 -0.0982269911087901 0.10254509376794 -0.957890694713084 0.338117879173156 0.588971935827594 0.57372698793119
"PCDHA12" 142.506877381755 -0.153292236951066 0.16002249123497 -0.957941822852755 0.338092095489071 0.588971935827594 0.57372698793119
"PNMA8C" 20.3853956419285 -0.345603194104408 0.360828564830631 -0.95780441957701 0.338161390188057 0.588972016962757 0.57372698793119
"ZNF711" 286.174504085245 0.0922550146959965 0.0963688853368765 0.957311214854264 0.33841019644445 0.589048180637295 0.573787800678402
"GPM6A" 65.769322318662 -0.19665201141254 0.205417096382218 -0.957330304419408 0.338400564173801 0.589048180637295 0.573787800678402
"HAP1" 40.0332277147398 0.218490294463388 0.228240970705315 0.95727902746034 0.338426438055879 0.589048180637295 0.573787800678402
"PMEL" 18.369863529132 -0.309153462290719 0.322954610499305 -0.957265981782243 0.338433020987768 0.589048180637295 0.573787800678402
"AHCTF1P1" 23.088911939235 -0.261991839907047 0.273633975860459 -0.957453616946497 0.338338347006233 0.589048180637295 0.573787800678402
"ARNT2-DT" 15.8344382888597 0.365471040681676 0.38164310554005 0.957625161771259 0.338251806515316 0.589048180637295 0.573787800678402
"EXOSC3" 473.146534056865 -0.0811290413571507 0.0847620089938409 -0.957139198565313 0.338497000884639 0.589093422704408 0.57382964239134
"NGDN" 639.39153901789 0.0690910028060044 0.0721960705582863 0.956991180707335 0.338571706457096 0.589157318641903 0.573889654745769
"ST7L" 103.797203988943 0.129714475388247 0.13556450295901 0.95684690724288 0.338644532394609 0.589217929807652 0.573946467497816
"RPL35" 13468.4287097681 0.052712312196122 0.0551149197953401 0.956407310250297 0.338866492867355 0.589507472452931 0.574224049662
"SIX3" 650.118320801324 -0.0659825924663829 0.0689929792773711 -0.956366765973599 0.338886969107421 0.589507472452931 0.574224049662
"CYRIA" 42.7705429563925 -0.194575234322106 0.203495863683969 -0.956163092456185 0.338989843180293 0.589620288026019 0.574331712726324
"CD99" 1838.61886199796 -0.102011350104495 0.106715364134971 -0.955919992696398 0.339112657402469 0.589767757205057 0.574473130378634
"FBXO48" 48.984441352391 0.212610297892041 0.222525635472895 0.955441818827825 0.339354314569808 0.590057794790823 0.574815817521319
"ZNF484" 33.007906736891 -0.230181360317107 0.240993245016623 -0.955136150398032 0.339508849642248 0.59025821079058 0.575010870389336
"FAM83H" 84.6500045217323 0.184168704243213 0.192909771037114 0.95468831492097 0.339735340795765 0.590585771220796 0.575327732655876
"SLC7A3" 229.734811572919 -0.254572881373856 0.266741867501108 -0.9543791672404 0.339891747611956 0.59065903428577 0.575459114898211
"MRFAP1" 3162.21786396589 0.0429052978749882 0.0449541894376938 0.954422678101107 0.339869731409334 0.59065903428577 0.575459114898211
"EPCIP-AS1" 22.2571777672877 -0.278491842407431 0.291838628025553 -0.954266555772894 0.339948732501598 0.590691870435269 0.575488862986184
"SLC2A1" 2706.48818166671 0.0671743722822746 0.0704874031755384 0.952998255801633 0.340590954435902 0.591542672347627 0.576442393151571
"CYREN" 215.282359268524 -0.0962789561909851 0.101021317210567 -0.953055838603878 0.340561779723454 0.591542672347627 0.576442393151571
"BLTP3A" 119.909309289808 0.150823912855568 0.158291182300257 0.952825739651592 0.340678370482475 0.591556768087014 0.576456702678713
"HMGN2" 2422.88214787041 -0.0641378732493993 0.067307906587048 -0.952902511779223 0.340639467330339 0.591556768087014 0.576456702678713
"AFDN" 583.27644796109 0.0833547049703754 0.0875013751571279 0.952610228361483 0.340787592882108 0.591619163821307 0.576574697992081
"CLTA" 3353.82298398657 -0.0460682908266901 0.0483697109273333 -0.952420222148926 0.34088390775877 0.591720130011529 0.576670830400394
"SLC20A1-DT" 10.0863321280103 0.363646654085362 0.381889324445895 0.952230478327712 0.340980107023436 0.59182087294006 0.576766744977895
"BPTF" 2113.35936261442 -0.0705698548832941 0.0741450128116068 -0.951781545477688 0.341207783178163 0.5921497651664 0.577085004307235
"AKT2" 478.729924298796 0.0706142327853422 0.0742130891755872 0.95150644677073 0.341347347483756 0.592325687006611 0.577254183531425
"TFRC" 394.052161608618 0.127545344589792 0.134090376992514 0.951189395171236 0.341508240837862 0.592472289843782 0.577459389053112
"FBXL17" 232.97970933826 0.0841954767061655 0.0885403878752525 0.950927353342875 0.34164125515535 0.592636754468586 0.577617411593708
"ADGRB2" 113.413853351994 -0.177076794096283 0.186309707913293 -0.95044319525579 0.341887104488303 0.59295961275006 0.577927537404816
"IMP4" 291.300426457025 0.0958451537821679 0.100846087871747 0.950410232115904 0.341903846866845 0.59295961275006 0.577927537404816
"INTU" 767.432175509658 -0.0847075722365035 0.0891596125839372 -0.950066625253195 0.3420784001904 0.593196000240716 0.578155657041328
"HMG20A" 311.272025231056 0.080612502227242 0.0848564074394967 0.949987215576142 0.342118748653737 0.593199637088792 0.578156926978381
"TBCD" 279.030687763425 -0.126237787237605 0.132905588374558 -0.949830543482022 0.342198363473727 0.593271349441092 0.578224546358047
"ZNF432" 198.440485182194 -0.108193756168876 0.113922202365468 -0.949716156485334 0.342256498093188 0.593305809571781 0.578255858442333
"LINC02245" 80.556111401332 -0.152798712938579 0.160906194176226 -0.949613616311327 0.342308617199866 0.593329835200125 0.578277001010673
"FAM133CP" 18.3512670321046 -0.291740410272041 0.30730223757495 -0.949359863352396 0.342437616541873 0.593487098494789 0.578428000824605
"SPEN" 606.778841014492 0.0825981407972001 0.0870251864736351 0.949129144609461 0.34255493305101 0.593601723934657 0.578535171074881
"TRIB1" 64.8234476774007 -0.166090521768201 0.175001742375188 -0.949079246377548 0.342580308822233 0.593601723934657 0.578535171074881
"ABCB7" 308.018948405385 -0.0880288923678877 0.0927663371786278 -0.948931423242271 0.342655491406485 0.593665664253355 0.578595215684756
"PYGO2-AS1" 43.231539555977 0.194769489845737 0.205275899117636 0.948818106182658 0.342713131403234 0.593699200379955 0.578625628078009
"MRM3" 105.348295061602 0.145755654558883 0.153678394533552 0.948445973822695 0.342902464308751 0.593894507091816 0.578811431372494
"ARMCX6" 376.090580465822 0.0717594506245764 0.0756594492447207 0.948453251258415 0.342898761065917 0.593894507091816 0.578811431372494
"NCOR1" 1385.50413671178 0.0584676396801696 0.0616645364251231 0.948156640262182 0.34304971715824 0.593992516142608 0.578900137020435
"RP9" 372.537656091186 0.0821691411611005 0.086661302510901 0.948164160707884 0.343045889206066 0.593992516142608 0.578900137020435
"LINC00324" 23.7305312173372 -0.284376720978935 0.299940952670869 -0.948109014279845 0.343073959703981 0.593992516142608 0.578900137020435
"GNL1" 433.863575083637 0.0802116576257827 0.0846210346014929 0.947892660536764 0.34318410172364 0.594102840076612 0.579019074331739
"PHF6" 728.678167086717 -0.0795277412784705 0.0839177252283176 -0.947687047785159 0.343288796622629 0.594165475225863 0.579128794856962
"CDYL" 248.977214921227 0.0912385626513493 0.0963330874215359 0.947115524825922 0.343579914628488 0.594456570302773 0.579421257227099
"LSM6" 484.30352083322 0.0719377473261028 0.0759547684782856 0.947112982730883 0.343581209853587 0.594456570302773 0.579421257227099
"CCDC30" 144.24334557566 -0.107383541684027 0.113373721697682 -0.947164299416502 0.343555064047471 0.594456570302773 0.579421257227099
"KCNMA1" 20.2691319478962 0.272694472814912 0.28818634141588 0.946243571000432 0.34402436750331 0.594875002001508 0.580067668799008
"CSTF3" 837.09885954143 0.0586281534169876 0.0619613565729389 0.946205129449875 0.344043970399247 0.594875002001508 0.580067668799008
"MDM2" 1502.21342322383 0.0643161148639741 0.0679783855051315 0.946125954390592 0.344084347199633 0.594878490119499 0.580068762667341
"SETD4" 308.662246742761 0.0836684985240858 0.0884438231845857 0.946007256487164 0.34414488507904 0.594916829540268 0.580103840572508
"CCN3" 13.4093315260856 0.314630449203132 0.332626819899447 0.945896212753512 0.344201525360902 0.594926266208922 0.580108429717472
"GRIN2B" 136.577654054191 -0.15687760162836 0.165859536059476 -0.945846137976084 0.344227069041311 0.594926266208922 0.580108429717472
"COPS8" 925.185627749443 0.0616719524363773 0.0652137187994038 0.945689857468166 0.344306797182683 0.594997750246162 0.580175827543492
"LIPE" 97.3747376633371 -0.130248321061438 0.137818279997554 -0.945072896452843 0.344621661406181 0.595475512544518 0.580639381282212
"DHX58" 11.0882122718294 -0.459876105532748 0.486679118531203 -0.944926724862684 0.344696286552532 0.595538102925207 0.580698105452119
"CD4" 22.6076534183082 0.315558730949062 0.334098206904107 0.944508903155034 0.344909654382444 0.595812449745949 0.580961001823588
"ZNF214" 42.5052175045132 0.205473045532642 0.217554887261295 0.944465316864418 0.344931917321326 0.595812449745949 0.580961001823588
"MYO10" 1595.70674470456 0.0717888494756767 0.0760424490198748 0.944062828077955 0.345137543234833 0.595968491313416 0.581173252078399
"RSPH1" 72.6657184456603 -0.199483274353199 0.21129303004694 -0.944107215978129 0.345114862241024 0.595968491313416 0.581173252078399
"ZC2HC1A" 231.007661057464 -0.0891520675883296 0.0944906694630864 -0.943501280019585 0.345424560887932 0.596331302488038 0.581522427478922
"KLHL28" 449.466878349186 0.0965886182696102 0.102364585551578 0.943574555097888 0.345387100003694 0.596331302488038 0.581522427478922
"MAP2K2" 1959.91570908427 0.0554844864752057 0.0588159299219539 0.943358143768723 0.345497744814648 0.596391254072303 0.581578576439783
"CNNM3" 196.906618064172 0.112996114982537 0.119806538456854 0.943154826422355 0.345601715635373 0.596504330113897 0.581686530258453
"DSTNP3" 25.5800163390866 0.227336501585848 0.241066207366589 0.943045912860519 0.345657419194923 0.596534081557408 0.581713229329768
"ATP5F1A" 2770.98194037081 0.0608386761110138 0.0645210716957598 0.942927240853813 0.345718120199435 0.596572449989189 0.581748331569892
"VPS35L" 589.748146031262 -0.068055484190072 0.0722053451704774 -0.942526955994636 0.345922916923478 0.596859434317902 0.582025871168438
"SIRT1" 263.210855968213 0.11606334933555 0.123202276185963 0.942055235735762 0.346164361157077 0.597209579800195 0.582365000259763
"B3GAT2" 29.4634538319726 -0.230105898967464 0.244341774308126 -0.941737857224898 0.346326867851424 0.597423477935472 0.582571266992931
"MAMDC2" 196.956817521108 0.124065522818387 0.131754969650483 0.941638278597804 0.346377864911875 0.59744499266526 0.582589932678066
"PPP1R7" 600.279933020941 0.0655209463642147 0.0696119067666136 0.941231887008718 0.346586039238802 0.597737577459447 0.582872927773065
"VASH2" 61.7938971149808 -0.182783125322425 0.194248181993398 -0.940977276835659 0.346716504027551 0.597876945228067 0.583001886961076
"MIDN" 3961.86509669132 0.0640948880476589 0.0681245585051842 0.940848490677283 0.34678250724313 0.597876945228067 0.583001886961076
"TBC1D3P1-DHX40P1" 11.0975516450109 0.340980468418633 0.362404326096733 0.940884100615341 0.34676425626432 0.597876945228067 0.583001886961076
"RN7SKP71" 19.070920286532 0.294725066073621 0.313285045218139 0.940756893992194 0.3468294556314 0.597891418178273 0.583013686584627
"TMEM139" 17.1134390952628 0.303853451616081 0.323035518661752 0.940619325314016 0.346899974820423 0.597946516562757 0.583065100996086
"TPRKB" 585.300337137119 0.0707788443529832 0.0752650080175155 0.940395094842901 0.347014937339346 0.597978772479136 0.583089618192613
"RPP38" 179.063813186427 0.107102592147093 0.113887754950819 0.940422367561322 0.347000953375496 0.597978772479136 0.583089618192613
"KIF28P" 17.8276166894755 -0.288252888358025 0.306535524080708 -0.940357204022234 0.347034366282707 0.597978772479136 0.583089618192613
"FAM86B2" 70.4169148693182 0.154742379927937 0.164599323095287 0.940115530355833 0.347158303455251 0.598125871568052 0.583230743153851
"RPS14" 40057.3430151165 -0.053916287370631 0.0573688448004319 -0.939818250797775 0.347310795547141 0.598322130342708 0.583419802782306
"HMOX1" 1764.50482228006 0.204289659783185 0.217458819773132 0.939440672014655 0.347504539242614 0.598589402929519 0.583678106232763
"CA11" 129.49730820881 -0.169170275552991 0.180226719554801 -0.938652581431199 0.347909146716802 0.598736737115354 0.583791752378411
"DTWD1" 276.12919349712 0.0976208182251687 0.103991061324815 0.938742397485983 0.347863019834876 0.598736737115354 0.583791752378411
"HSPH1" 1444.11832741244 0.123418927744511 0.131535082702135 0.938296652186678 0.348091979741555 0.598736737115354 0.583791752378411
"COLGALT1" 875.230255862878 -0.133066776589977 0.14172061644366 -0.93893732562811 0.347762923858139 0.598736737115354 0.583791752378411
"ARHGAP29" 132.608523713768 0.129689867208853 0.138212232724357 0.938338558407483 0.348070450265684 0.598736737115354 0.583791752378411
"FANCB" 70.2776298802489 -0.153565917960375 0.163539955588941 -0.939011615891374 0.347724780485816 0.598736737115354 0.583791752378411
"ZSCAN30" 103.799339425286 -0.143635942006387 0.153023784209528 -0.93865109105989 0.347909912160436 0.598736737115354 0.583791752378411
"PTRH1" 122.907656707931 -0.126329416871055 0.134554123085421 -0.938874365008159 0.347795252255038 0.598736737115354 0.583791752378411
"KIAA1671" 140.851302323591 -0.108743508548786 0.115872515725257 -0.938475425929531 0.348000139967905 0.598736737115354 0.583791752378411
"ZNF583" 76.7666692450653 -0.147813454613486 0.157517400796424 -0.938394449540977 0.348041737306703 0.598736737115354 0.583791752378411
"MAP10" 32.3076395094213 0.237116517737619 0.2525289502594 0.938967660911949 0.347747348278605 0.598736737115354 0.583791752378411
"EIF4A1P2" 10.153753093985 0.389620852877454 0.415224954057205 0.938336795682507 0.348071355855102 0.598736737115354 0.583791752378411
"JTB-DT" 20.0845609427188 0.300409814295052 0.31992340080756 0.939005441729953 0.347727950427558 0.598736737115354 0.583791752378411
"ZNF667" 157.231298832679 -0.123772412520015 0.131986031245769 -0.937769030190332 0.348363119920248 0.599136660055806 0.584179386006149
"MTNAP1" 287.939013513491 0.0944642615657895 0.100742016929539 0.937684835433256 0.348406399260853 0.599144648451686 0.584184868581501
"C15orf40" 270.297287542493 0.098197820755009 0.104738509928969 0.937552203307116 0.348474584201601 0.599195459784724 0.584232105170235
"SH3BP2" 148.234496931615 -0.126262925883659 0.134705933526909 -0.937322674494046 0.348592602860701 0.599267585607474 0.584362869617577
"CALCOCO1" 238.740385589618 0.0903878084077409 0.0964413894894795 0.937230465946377 0.348640021614344 0.599280586920334 0.584375267545751
"CCT6A" 2864.26527182352 -0.0552009954908722 0.05890911710184 -0.937053519159736 0.348731028952016 0.599370585945678 0.584460715533561
"P3H4" 490.210114418974 0.0792493895981091 0.084598433650655 0.936771358266105 0.348876181267264 0.599430734457524 0.584512432547005
"PPIAP29" 573.962370275775 -0.0944679038692811 0.100845356150442 -0.93676007974381 0.348881984086511 0.599430734457524 0.584512432547005
"SOD2" 499.855085423222 -0.0797636744796046 0.0851464970775723 -0.936781631861335 0.34887089553809 0.599430734457524 0.584512432547005
"PCBP2-OT1" 101.671287738013 -0.171847638174862 0.183476364997838 -0.936620028290218 0.348954045909222 0.599488129385202 0.584566088150591
"APOO" 193.680959572428 0.101427506631557 0.108301401958029 0.936529950654421 0.349000399289109 0.599501350484658 0.58457666972815
"C1orf159" 93.4060564158594 -0.142197364248586 0.151866566234766 -0.936330936914492 0.349102824361104 0.599610876087274 0.584681158350135
"TSG101" 892.319619644414 -0.0642415597791837 0.0686258237112178 -0.936113496422522 0.349214754827257 0.599682580315303 0.584741840113166
"HPS4" 363.162331264084 -0.0717865360275672 0.0766973450154664 -0.935971590843087 0.349287814951971 0.599682580315303 0.584741840113166
"EIF2B5" 221.885716416781 -0.0933834159131923 0.099761632115617 -0.936065438514149 0.349239496367197 0.599682580315303 0.584741840113166
"C3orf33" 51.1787846952817 -0.170719202654261 0.182402174131058 -0.935949384745805 0.349299248645095 0.599682580315303 0.584741840113166
"ATP6V1G2" 23.011704869163 0.25332150957413 0.270704278009528 0.935786872068619 0.34938293199924 0.599759852716872 0.584814879069231
"BAK1" 194.857169103948 -0.101102704395295 0.108084628822849 -0.935403169686625 0.349580564021912 0.599977174531097 0.585022169018736
"MIR325HG" 22.9499648959355 0.288381542612801 0.308300578574617 0.935390857669135 0.349586906697382 0.599977174531097 0.585022169018736
"ANAPC4" 183.889887089042 -0.094270660107589 0.100804627984799 -0.935181866072703 0.349694582232477 0.600095560613175 0.585135296261334
"PIK3C3" 300.860270734165 -0.0740646935966146 0.079226234199796 -0.93485061286436 0.349865291859506 0.600122878681254 0.585219741830753
"SLC39A8" 21.3952073368649 0.27329757464521 0.292343099875415 0.934852147225909 0.349864501012334 0.600122878681254 0.585219741830753
"GLTP" 428.789550382668 0.086621315134013 0.092645973111504 0.934971183580316 0.349803150244795 0.600122878681254 0.585219741830753
"C1orf54" 128.633354588837 -0.141904059186697 0.151844839801495 -0.934533299730213 0.350028867122974 0.600337057215558 0.585426287384026
"FAM27C" 74.991374878367 0.142546529196258 0.152546435779502 0.934446802823384 0.350073464786638 0.600347151599158 0.585433817357657
"ESS2" 158.446764303412 -0.131511081203008 0.140786241272297 -0.934118845808591 0.350242591631755 0.600462201918542 0.585539070462871
"DMTN" 31.990520398799 -0.281336504017052 0.301173787021754 -0.934133434383954 0.350235067228261 0.600462201918542 0.585539070462871
"KBTBD11" 68.6283340962184 -0.149496748850883 0.160045085030694 -0.934091470676604 0.350256711281605 0.600462201918542 0.585539070462871
"GGCX" 412.696239115236 0.0661374877104925 0.070837617371814 0.93364924124069 0.350484856091536 0.600544826337342 0.585605775366033
"BPHL" 162.625432724463 -0.10284845164283 0.110162756183796 -0.933604561157104 0.350507911650196 0.600544826337342 0.585605775366033
"SSBP3" 2112.71512765294 -0.0664260591262922 0.0711532628837599 -0.933563078264024 0.350529318274059 0.600544826337342 0.585605775366033
"DTYMK" 1022.83092656702 -0.0752806465673564 0.0806393148066064 -0.933547696280636 0.350537256126233 0.600544826337342 0.585605775366033
"PARL" 445.02933743185 0.0876763280285516 0.0938998417421036 0.933721786979738 0.350447423506825 0.600544826337342 0.585605775366033
"COA4" 1442.98194029718 -0.0919858290236061 0.0985311491495665 -0.933571056640932 0.350525201088108 0.600544826337342 0.585605775366033
"ZNF577" 44.5725871238876 -0.192595178540046 0.206331621759673 -0.933425409530167 0.3506003660972 0.600586598634196 0.585644199220366
"LZTS3" 45.224497358326 -0.216856730692879 0.232410123503676 -0.933077817023098 0.350779791618164 0.600823487839451 0.585870575818932
"ST20-AS1" 37.5554030661984 0.238212150382476 0.255316459524843 0.933007416857497 0.350816138920959 0.600823487839451 0.585870575818932
"ZNF177" 25.4727539858805 -0.243033038394864 0.260592564361706 -0.932616933987153 0.35101778689444 0.601102455737519 0.586140291222063
"SLC12A7" 250.55584019362 -0.118113610664462 0.126693467873675 -0.932278614255253 0.351192556859126 0.601268952502907 0.586298024548376
"PLEKHF1" 45.7487723118163 0.24791110066585 0.26589942423877 0.932349144326211 0.351156117728302 0.601268952502907 0.586298024548376
"ARRDC1-AS1" 203.495064821956 0.0894204477901878 0.0959317749844851 0.932125438152787 0.351271703044828 0.601338069413753 0.586363111484799
"JRK" 170.231565517883 -0.114183092510679 0.122508609201407 -0.932041374520537 0.351315143577943 0.601346053709353 0.58636858840667
"TALDO1" 1883.02887832248 0.0973737243068745 0.104498894212342 0.931815834424152 0.351431709986288 0.601479191972999 0.586496102127076
"DLGAP4" 552.472544509812 0.0891824976146089 0.0957538700472698 0.931372252323412 0.351661039024442 0.601805274022406 0.586811752090957
"ATP5MJ" 1683.93764631072 -0.0626779946042983 0.067320735652452 -0.931035497411641 0.351835202386199 0.602036888293631 0.587035286257672
"PPIA" 9088.53574879572 -0.0806877933911332 0.086678506861863 -0.930885825245271 0.351912627571218 0.602102937817128 0.587097380617842
"SIX5" 312.512009629187 0.0769992415645422 0.0827278063281493 0.930754059392266 0.351980798776881 0.602153141470697 0.587144024099308
"GPATCH2L" 401.439712856249 -0.0687570954467564 0.073893573125758 -0.93048816748569 0.352118387735338 0.602322077763029 0.58730644040709
"BEST1" 111.59408653559 0.309334943819558 0.332521832423795 0.930269575278034 0.352231526396168 0.60243043992367 0.587407483653905
"LINC01301" 12.5500260272087 -0.358010268665084 0.384868025296694 -0.930215671694459 0.352259429277008 0.60243043992367 0.587407483653905
"SLC25A15" 146.273701427883 0.116509934246642 0.125331885589633 0.929611277278023 0.352572386371375 0.602766240529962 0.58772798417724
"LIMK1" 361.968990672162 0.0738624981313705 0.0794548841370589 0.929615579124858 0.352570158241725 0.602766240529962 0.58772798417724
"SGPP2" 104.983925846714 -0.401532519416029 0.431934926817155 -0.929613454449829 0.352571258710156 0.602766240529962 0.58772798417724
"ARSA" 65.4550311663261 -0.15845033197112 0.170560746016181 -0.928996475871931 0.352890912687384 0.602863016011406 0.587780881163046
"CLCN2" 39.9955078643952 0.19694587245362 0.212092565211475 0.928584518072322 0.353104448309853 0.602863016011406 0.587780881163046
"PPP1R8" 415.466093951866 0.072904082878502 0.0784937002841849 0.928788967962451 0.352998462838374 0.602863016011406 0.587780881163046
"ARMCX5" 147.746106945477 0.113410661717142 0.122095585910638 0.928867828196078 0.35295758759261 0.602863016011406 0.587780881163046
"SNRPA1" 506.47453843276 -0.0904726367741987 0.0974548860818684 -0.928354035509269 0.353223953076554 0.602863016011406 0.587780881163046
"TMEM258" 7157.81607888892 0.0469264046361301 0.0505349982419188 0.928592188951629 0.353100471413384 0.602863016011406 0.587780881163046
"PGBD1" 71.3010041852409 -0.149186601524012 0.160694728794212 -0.92838516013218 0.353207813525744 0.602863016011406 0.587780881163046
"ESPNL" 10.3023716120329 -0.4333981732007 0.46636141135066 -0.929318255439504 0.352724177194794 0.602863016011406 0.587780881163046
"MDH2" 2271.82983000144 0.0442254540062831 0.0476026133526136 0.929055169275804 0.35286049599625 0.602863016011406 0.587780881163046
"TMSB15B" 150.419812014285 -0.107951783533852 0.116283474856184 -0.928350168993178 0.353225958075834 0.602863016011406 0.587780881163046
"PDXK" 674.194387375739 0.0964753265892148 0.103941979148763 0.928165187725917 0.353321889350897 0.602863016011406 0.587780881163046
"ZNF23" 57.4392789027013 0.155863671755813 0.167870465767787 0.928475840243493 0.353160794369249 0.602863016011406 0.587780881163046
"WASHC2C" 268.621767021407 0.0887812051955273 0.0955561693124007 0.929099668125832 0.352837436456193 0.602863016011406 0.587780881163046
"ZNF75D" 60.1178653429445 0.174970842363174 0.18848639772515 0.928294266721125 0.353254947254228 0.602863016011406 0.587780881163046
"ZNF724" 20.4988266851866 -0.272972912164755 0.294103673683837 -0.928151997374238 0.353328730495723 0.602863016011406 0.587780881163046
"ZNF585A" 132.849140407634 -0.112216684869428 0.120801903968569 -0.928931425605886 0.352924625633835 0.602863016011406 0.587780881163046
"ATP6AP1-DT" 101.720651782623 0.135398190841962 0.145816160679115 0.928554079406334 0.353120229234089 0.602863016011406 0.587780881163046
"PCDHA3" 43.4782002922893 -0.178025018466502 0.191711893673408 -0.928607062688441 0.353092760342739 0.602863016011406 0.587780881163046
"CGAS" 13.854542697208 -0.390822174976429 0.421287861862477 -0.927684394344139 0.353571305817319 0.603210540221671 0.588117411282601
"GRB10" 495.509434901401 -0.0790768181049353 0.0852619913101993 -0.927456852576183 0.353689384219991 0.603221676891174 0.588121372618355
"NEPRO" 463.29004965219 0.0717284340024891 0.0773396627782656 0.92744694540673 0.353694525920264 0.603221676891174 0.588121372618355
"ITGB1P1" 41.3152223021514 0.216726885203883 0.233675514406169 0.927469383151433 0.35368288107173 0.603221676891174 0.588121372618355
"MRPL23" 466.398479540136 0.0753959865140165 0.0813190030885349 0.927163192494259 0.353841810279443 0.6034065091064 0.5882992794227
"RPS19" 29921.6293841518 -0.0451953954756861 0.0487534163580897 -0.927020070629097 0.353916113602223 0.603466859784857 0.588355820870552
"HSPB6" 13.1032302508987 0.335157529526629 0.361682338529152 0.9266626921558 0.354101693692612 0.603716915763524 0.58859731666733
"DPH7" 428.558143821253 0.0881487846982023 0.0951456319780886 0.926461707863818 0.354206088156644 0.603828516558561 0.588703823924321
"RTF2" 656.418877890266 -0.0672508944842167 0.0726199184393192 -0.926066786213912 0.354411273422997 0.6040455026095 0.588977805969631
"CDPF1" 140.396612124932 0.103531825011012 0.111859097992107 0.925555693452114 0.354676927904728 0.604365432144437 0.589352204886416
"RPF1" 500.922814727205 0.101319714778983 0.109518456683732 0.925138262964885 0.354893992105102 0.604668867234226 0.589645787292512
"DCT" 21.0294299298078 0.302932170450287 0.327564828550017 0.924800662486361 0.355069605959107 0.604768747854347 0.589736243500048
"STOML3" 51.0478375500279 0.271214727002619 0.293261070270995 0.92482349175087 0.355057728846921 0.604768747854347 0.589736243500048
"LINC00630" 127.387990343697 0.14122253456277 0.15268264935872 0.924941603750761 0.354996284114581 0.604768747854347 0.589736243500048
"ZNF234" 74.716109575358 0.139744972968977 0.151134268289183 0.924641211757395 0.355152568501264 0.604777207896959 0.589806944118171
"MBD4" 400.486638965905 0.0708767231444105 0.0766816823648754 0.924297967370577 0.355331200769816 0.60494854117228 0.589968173662483
"TRIM66" 106.442129432682 0.143959657328625 0.155743074090447 0.924340669203825 0.355308974667042 0.60494854117228 0.589968173662483
"KIF15" 255.693257130934 -0.122861204554996 0.132934767933564 -0.924221755262684 0.355370870992503 0.604949667107764 0.589968173662483
"PKD2" 278.170061996549 0.111539707082074 0.12079860677013 0.923352595401408 0.355823487107737 0.605454316224137 0.590451043898178
"INCENP" 297.966731957645 0.146328004853043 0.158468813468857 0.923386763931319 0.35580568693953 0.605454316224137 0.590451043898178
"CRCP" 194.786094680608 -0.0932717939160174 0.100994453992226 -0.923533820215487 0.355729084065907 0.605454316224137 0.590451043898178
"FRG1CP" 53.697164101771 0.165409621597708 0.179135432331582 0.923377466114761 0.35581053060119 0.605454316224137 0.590451043898178
"SUMF2" 284.987483424408 -0.120156071700124 0.130151384871469 -0.923202406326942 0.355901735084435 0.605521021139816 0.590513776587254
"HPCAL1" 124.075793414164 0.12491387288366 0.13534324726252 0.922941302282847 0.356037795196301 0.605686060542369 0.590672406278967
"POC1B-GALNT4" 50.0370577752247 0.162645073774651 0.176243035383383 0.922845395966133 0.3560877797698 0.605704649409901 0.590688215453175
"GOLM2" 589.689703723027 -0.0680143501997528 0.073750869488575 -0.922217604638399 0.356415082096732 0.606187777299149 0.591163991104667
"CRISPLD1" 867.237655590644 -0.0908129086183917 0.09848747235977 -0.922075736563291 0.356489072025292 0.606187777299149 0.591219552548988
"AAR2" 445.245557227931 -0.0821164520306887 0.0890670148779686 -0.921962548573084 0.356548111073806 0.60619937565512 0.59122621186091
"RPSAP9" 61.563962233257 -0.150594800545082 0.16335037718339 -0.921912781235963 0.356574071751741 0.60619937565512 0.59122621186091
"VPS13B" 338.250857066311 0.0841584654309041 0.0913087912513875 0.921690718686688 0.356689923171924 0.60632986172862 0.591351148885348
"NUMBL" 335.745532134433 0.107503499417523 0.116657272388818 0.921532770449274 0.356772340187177 0.606403490971365 0.591420633409738
"ASH2L" 521.271754830342 0.0799721538794168 0.0867933093439144 0.921409201745389 0.35683682640774 0.606446630567806 0.591460381698196
"PLGLB2" 19.0707002893275 0.267654875307069 0.290559264586893 0.921171368215058 0.356960964144435 0.606541061385334 0.591547828989065
"ATP8A2" 32.9973533617217 -0.215941070598099 0.234424789089563 -0.921152884201159 0.356970613055452 0.606541061385334 0.591547828989065
"LRCH1" 51.3273678096479 0.166970347979061 0.181282750398813 0.921049286883249 0.357024695329631 0.606566495965372 0.591570310543343
"KLHL7-DT" 12.2955599633786 0.348654142131402 0.378614582140247 0.920868235345074 0.357119224442463 0.606660634533214 0.591659797581346
"DPP7" 34.5139552116088 0.209913184073667 0.228031938555879 0.920542909046174 0.357289120690763 0.606882769295987 0.591874115181056
"ADPRH" 18.7756388882495 0.271796781726444 0.295349377635311 0.92025513614608 0.357439447716742 0.607005141829965 0.592055970063772
"IFI44" 50.8885573211055 -0.493131489502522 0.535982590019668 -0.920051320108041 0.357545941379436 0.607119507162192 0.592165187168914
"SNHG4" 17.3809074363677 -0.315358729688169 0.34279984090914 -0.919950046802257 0.357598864001124 0.607142892810316 0.592185665564298
"THAP7" 161.40471976379 0.106816991363807 0.116122842407401 0.919862011205814 0.35764487296912 0.607154536399026 0.592194691565221
"YJU2" 156.522952971861 0.108626759790764 0.118125594083154 0.919586992420092 0.357788626677145 0.607332095283402 0.592365544632384
"TRA2A" 1036.29384965433 0.0887637633084708 0.0965567559246716 0.919291068330004 0.357943348304627 0.607528230875358 0.592554515713816
"ATP5MF" 3035.29875930527 -0.0684991180229881 0.0745255059729653 -0.919136571147021 0.358024142690961 0.607598862426288 0.592621075550473
"MED21" 498.69142014545 -0.082888849914181 0.0901928237716671 -0.919018237238287 0.358086033232958 0.607609067067215 0.592656333170984
"RBM6" 832.70868148079 -0.0722240706893627 0.0786304116298437 -0.918525913731201 0.358343598619857 0.607609067067215 0.592679529162724
"NDUFC1" 1221.4410690278 0.0752345834926865 0.0819074986279396 0.918531083880801 0.358340893184161 0.607609067067215 0.592679529162724
"KIAA1549" 331.046225968946 -0.0937814164605766 0.10209809168642 -0.91854230487102 0.358335021509006 0.607609067067215 0.592679529162724
"FAHD1" 402.176204964317 -0.0753647752578003 0.0820473254369596 -0.918552492191914 0.358329690780638 0.607609067067215 0.592679529162724
"ABAT" 293.545353954886 0.117823697448186 0.128237473565892 0.918793034296996 0.358203836596086 0.607609067067215 0.592679529162724
"RNF228" 27.2274173765988 -0.333246804648832 0.362801926098184 -0.918536481415058 0.358338068776338 0.607609067067215 0.592679529162724
"MAPKAPK3" 382.759012337429 -0.0737171401419226 0.0802738075043838 -0.918321211285472 0.358450725632814 0.607705982936139 0.592769395462489
"PRRT3" 53.4954267151245 0.195594024774565 0.213003447576673 0.918266943562773 0.358479128959234 0.607705982936139 0.592769395462489
"POM121C" 640.312981237415 0.0593792980072645 0.0646914506979735 0.917884780239202 0.358679190509023 0.607845796788758 0.593033049555231
"SETD6" 162.621629074896 -0.11053240180689 0.120524315346837 -0.917096284586287 0.359092187826614 0.608134497367942 0.593298281954577
"ENGASE" 52.9444949579162 0.167575114966572 0.18264871744066 0.91747216906144 0.358895270236036 0.608134497367942 0.593298281954577
"STAG3L3" 19.6532798272022 -0.255465262098825 0.278577292960193 -0.917035481909609 0.359124047388162 0.608134497367942 0.593298281954577
"KCTD16" 10.3056746585723 0.412274863829345 0.449560904868016 0.917061202086472 0.359110570239056 0.608134497367942 0.593298281954577
"LAMP1" 1642.08276193564 -0.0560811990364813 0.0611492703077017 -0.917119677050635 0.359079931049017 0.608134497367942 0.593298281954577
"RTL6" 188.434866483635 -0.102368796054304 0.111596475098441 -0.917312092196482 0.358979122676451 0.608134497367942 0.593298281954577
"ATP8B1-AS1" 50.4800657410891 -0.178644102219869 0.194731834478973 -0.917385196405362 0.358940827255875 0.608134497367942 0.593298281954577
"CSTF2" 187.75697573417 -0.0930635675952834 0.101559613401226 -0.916344248255679 0.359486366879463 0.608482272164016 0.593762493530208
"C22orf23" 27.0097834005086 -0.250900812723019 0.273792688904686 -0.916389746295831 0.359462511406581 0.608482272164016 0.593762493530208
"CEP135" 148.804154316317 -0.122839746417185 0.134069352519683 -0.916240319719237 0.359540862284441 0.608508096945008 0.593785333131447
"RPL7P9" 1555.85336709165 -0.0622591811078735 0.0679598023090514 -0.916117748912012 0.359605139518923 0.608550469626741 0.593824320528816
"CXorf38" 118.708464954899 0.131794172597214 0.143906709171179 0.915830633305936 0.359755733783481 0.608738889199588 0.594005820306752
"GPLD1" 29.0254813443769 -0.227274629955436 0.248241941561765 -0.915536788528087 0.359909898555557 0.608933308618762 0.594193173768621
"EZH1" 95.8672407762184 0.126925797404894 0.138679329400479 0.915246691439915 0.3600621378033 0.609124428172094 0.594377306282191
"VRK3" 350.133056740193 -0.0772586187060098 0.0844261321087396 -0.915103141365068 0.360137486001425 0.609141361138103 0.594389109350396
"TCEAL1" 147.092747533179 -0.109961737240126 0.120166523799876 -0.915077958177896 0.360150705460102 0.609141361138103 0.594389109350396
"CYP46A1" 79.6321634653584 -0.154750164288131 0.169161246203662 -0.914808608715378 0.36029211464307 0.609247640811769 0.594488096497171
"RAB5C" 1491.70279141116 0.0615053196499393 0.067228769271142 0.914866065774321 0.360261946610537 0.609247640811769 0.594488096497171
"PCMTD2" 290.269997008183 0.103144914656686 0.112786774503403 0.914512495909471 0.3604476148662 0.60944413555877 0.594677471713151
"PABIR2" 154.84027394853 -0.115849245840772 0.126692671208743 -0.914411581471002 0.360500618541219 0.609467305389429 0.594697721310625
"ALKBH1" 147.574054843273 0.135696795839097 0.14842374709493 0.914252594312334 0.360584133895585 0.60954204801098 0.594768294058906
"BOP1" 153.027673686601 0.125293484397221 0.137105258405019 0.913848862215737 0.360796267399109 0.609756394348236 0.595050977103173
"TECPR2" 226.602669676174 0.103935168137677 0.113743423906526 0.913768590464542 0.360838454023842 0.609756394348236 0.595053339417452
"RABGAP1L" 79.9941687009472 -0.150708065745618 0.164947333558095 -0.913673852706068 0.360888247204963 0.609756394348236 0.595068243640843
"PRRG1" 65.4809234609346 -0.160998483684127 0.176230391753973 -0.913568210804916 0.360943776573089 0.609756394348236 0.595092601822908
"QRICH2" 12.2275827596753 -0.397143664623826 0.43486814187803 -0.913250768172424 0.361110668643056 0.609900266751961 0.595300538879673
"NFATC2IP" 561.106912522023 -0.0742848922871575 0.0813801129789557 -0.912813825981872 0.361340465470032 0.610221925134407 0.595597779737429
"COX15" 251.102859209647 0.0851817011862127 0.093368267726537 0.912319605582684 0.361600496562472 0.610229156593424 0.595597779737429
"NLN" 188.564636058977 -0.123737517518099 0.135657370864199 -0.912132652504133 0.361698891372631 0.610229156593424 0.595597779737429
"ABCC4" 171.075299548089 -0.125959514314968 0.138012577610058 -0.912666921350133 0.361417746209991 0.610229156593424 0.595597779737429
"ARHGAP26" 130.567134404824 0.115664721041072 0.126763577670399 0.912444435276312 0.361534807099676 0.610229156593424 0.595597779737429
"ARL5A" 375.85130834238 0.0781567609244065 0.0856721597897409 0.912277233540291 0.361622795816169 0.610229156593424 0.595597779737429
"KIF7" 56.6986072336219 0.174559808174735 0.19128393143796 0.912569115777248 0.361469203615156 0.610229156593424 0.595597779737429
"CMTM4" 178.767812311737 -0.194568716850635 0.213302400787271 -0.912173121973816 0.361677590563543 0.610229156593424 0.595597779737429
"7SK" 37.6565177250569 0.227255601955464 0.2491117107243 0.912263824509537 0.361629852803981 0.610229156593424 0.595597779737429
"RN7SK" 37.6565177250569 0.227255601955464 0.2491117107243 0.912263824509537 0.361629852803981 0.610229156593424 0.595597779737429
"CBR3" 10.0037141188214 -0.443875045554523 0.486849114948796 -0.911730209474052 0.361910757102739 0.610520180697191 0.595879450209415
"UBA5" 369.462325101812 0.0818314722855334 0.089768717407738 0.911581168235334 0.361989239443204 0.610586156763674 0.595941468610917
"RLF" 319.909750469785 0.07477416051795 0.0820355889299343 0.911484411744929 0.362040195317465 0.610605693201005 0.595958161423935
"COX17P1" 44.6389378127436 0.169406430595239 0.185891763318518 0.911317573038283 0.362128069871922 0.610687484512154 0.596035615849389
"SHANK3" 38.9839735129232 -0.211475805745464 0.23208802390229 -0.911187928570138 0.36219636331108 0.610736240320564 0.596080827401384
"MEN1" 643.863000852491 -0.0684517302896112 0.0751462589712531 -0.910913347207305 0.36234103249349 0.610871772179615 0.596205985166911
"CYGB" 11.7779290751021 -0.372242604812902 0.408679775832664 -0.910841756371419 0.362378757635368 0.610871772179615 0.596205985166911
"CLSTN1" 593.069850743029 -0.0734490132044053 0.0806413241462752 -0.910811100660701 0.362394912564642 0.610871772179615 0.596205985166911
"ETAA1" 139.844739889279 0.106804728998929 0.117292289482408 0.910586104766492 0.362513494579369 0.611005246596767 0.596333881743282
"RIPOR1" 229.812547176062 -0.121181881421708 0.133146093522095 -0.910142222096799 0.36274751010476 0.611333230461271 0.596651615978326
"GAS5" 7638.10108902853 0.115365863030745 0.126778857557367 0.909977146453952 0.362834562322545 0.611344318579713 0.596655318493971
"UBE2V1" 812.950912195471 -0.058442677211927 0.0642189895488615 -0.910052892804557 0.362794616054759 0.611344318579713 0.596655318493971
"ARHGAP11A-SCG5" 68.3706083181809 -0.164012144913714 0.180251846307962 -0.909905492082994 0.362872353142008 0.611344318579713 0.596655318493971
"SLC16A1" 675.371190545388 0.0686284347156337 0.0754301769532371 0.909827306360157 0.362913591435302 0.611347379532768 0.596655933852814
"GFUS" 408.811467816803 -0.0782140571719106 0.0859764450962968 -0.909714946742773 0.362972859551558 0.611380808724401 0.596686188055877
"ANKRD52" 595.480879220787 0.0771904009934608 0.0848608451608947 0.909611503952253 0.363027429523486 0.611406318098417 0.596708713100576
"PCDHA7" 44.1514928978734 -0.174018145526507 0.191355247046062 -0.909398347904291 0.363139893567174 0.611529315825794 0.596826382932723
"ADO" 313.940649698114 -0.0881638759251032 0.0969706585498529 -0.909180954770745 0.363254615612067 0.611656088915519 0.59694773692198
"BORCS8-MEF2B" 40.3920535268636 -0.193368495905613 0.212773850557148 -0.908798216506765 0.363456648194708 0.611822739182827 0.597093521730121
"DHRS7B" 124.764140401242 0.132619785542735 0.145933399565129 0.908769246368082 0.363471943260987 0.611822739182827 0.597093521730121
"DOK4" 76.8684174159306 -0.149112691164148 0.16406069143651 -0.908887374900855 0.363409578680702 0.611822739182827 0.597093521730121
"PLEKHH1" 21.5822142634975 -0.266550798065494 0.293406969286952 -0.908467848303929 0.363631093185233 0.611824887691872 0.597093521730121
"RBM38" 511.316196232445 -0.119511439018438 0.131563545327743 -0.908393268976743 0.3636704807031 0.611824887691872 0.597093521730121
"ZSCAN12" 91.6263270248083 -0.129877795731611 0.14295391401288 -0.908529134220902 0.363598728302454 0.611824887691872 0.597093521730121
"KIAA1586" 305.909795911178 0.0792449084503958 0.0872234800337052 0.908527249999355 0.363599723326548 0.611824887691872 0.597093521730121
"ADAT3" 46.4424306351233 -0.202067001759939 0.222371582899559 -0.908690755919153 0.36351338507981 0.611824887691872 0.597093521730121
"SLC36A4" 496.263017829221 0.06985904584849 0.0769202418688483 0.908201068421004 0.363771999722253 0.611929295117985 0.597193047891232
"RAD54L" 66.6261676376661 -0.155782869651612 0.171602624030735 -0.907811698868375 0.363977716374882 0.612208939863522 0.597463590420422
"LRIG2" 159.842794219599 0.115617045601012 0.127377612805662 0.907671631257581 0.364051736455955 0.612267034915839 0.597517918614366
"MKLN1" 595.118577108016 -0.0705978742231398 0.0778333472256862 -0.907038907352058 0.36438622278564 0.612648675516646 0.597938147057825
"NDUFV2" 602.916113708994 0.0638054667927717 0.0703453020682055 0.907032380512165 0.364389674167559 0.612648675516646 0.597938147057825
"RDH14" 174.626917184516 -0.0962571466929637 0.106156104910899 -0.906750928491171 0.364538524958749 0.612819885643391 0.598115181809495
"MEIG1" 17.8057568604728 0.27484769379136 0.303245287950317 0.906354376185364 0.364748313010073 0.613106095616758 0.59839214811911
"RBM27" 362.708399668965 0.090372498496801 0.0997993125940664 0.905542294308088 0.365178164002125 0.613562618347233 0.598895470357748
"TMEM59L" 16.1423989900595 -0.311451705203582 0.343927472965916 -0.90557379007186 0.365161486777115 0.613562618347233 0.598895470357748
"ZNF165" 14.1329576840477 0.305374476438745 0.337197406414853 0.905625223175779 0.365134253615046 0.613562618347233 0.598895470357748
"SNHG21" 108.734944869107 0.127375766370506 0.140730871688758 0.905101807741317 0.365411454532282 0.613888076794131 0.599210764558159
"CARS1" 705.04051985523 0.141669200716026 0.156554858006241 0.904917308349377 0.365509196758134 0.613985769424301 0.599303737435768
"KRI1" 176.540703276573 0.0932759897690907 0.103159833634601 0.904189028643458 0.365895176780213 0.614064770352092 0.59942665971216
"MAP3K6" 26.9854192921325 -0.249512253614449 0.275810819495742 -0.904649984618535 0.365650845780197 0.614064770352092 0.59942665971216
"SIN3A" 547.003448278292 -0.0760945688409475 0.0841510314292592 -0.904261867603081 0.365856561510429 0.614064770352092 0.59942665971216
"SLC25A29" 539.892909192471 -0.0647443352827778 0.0716074692246194 -0.904156172307763 0.365912596261522 0.614064770352092 0.59942665971216
"P2RY11" 37.1928636705929 -0.205764654555899 0.227503606523607 -0.904445681983277 0.365759124393315 0.614064770352092 0.59942665971216
"MAP3K9-DT" 62.1866414834048 -0.162977298412659 0.18018834092941 -0.904483040201288 0.365739323368959 0.614064770352092 0.59942665971216
"KIF23-AS1" 21.464948448889 0.249443371776826 0.275752274185907 0.904592255905228 0.365681439466032 0.614064770352092 0.59942665971216
"ZNHIT3" 993.812198735605 0.057940880761657 0.064072375663624 0.904303612306231 0.365834431877143 0.614064770352092 0.59942665971216
"SPSB2" 184.909047505726 -0.104808182867877 0.115984532219928 -0.903639311741513 0.36618668892077 0.614458252735696 0.599808373898605
"PIP4K2A" 104.765141485627 0.127490126626173 0.141112781838516 0.903462641478275 0.3662804070394 0.614549015727255 0.599894584765258
"ENSA" 921.532465727385 0.0485478408707286 0.053745572494743 0.903290050086957 0.36637197588836 0.614612455604291 0.599951736662236
"CFAP144" 51.8956127352161 -0.18353797991299 0.203199124873687 -0.903241980136879 0.366397482077745 0.614612455604291 0.599951736662236
"NPIPA1" 56.1638749642092 -0.162286062059797 0.179737444817981 -0.902906248746014 0.366575653944265 0.614844823855468 0.600176174393386
"ARHGAP22" 20.2842280445885 -0.325174308488103 0.360241952077606 -0.902655303228124 0.366708865423854 0.614935238429188 0.600259657405122
"SLC66A3" 111.599116568236 0.127644923501693 0.141402491306021 0.902706326619426 0.366681777811868 0.614935238429188 0.600259657405122
"PDCD10" 474.240428669387 0.0674463732147295 0.074729869517986 0.902535674821385 0.366772379380198 0.614975246991903 0.600296324552211
"PTGES3L-AARSD1" 104.877603688079 0.12189184210917 0.135091547422995 0.902290664622452 0.366902483326829 0.615029266947299 0.600341897874758
"SLC44A5" 73.0781623660315 -0.156542127458098 0.173501759065312 -0.902250952966826 0.366923573497318 0.615029266947299 0.600341897874758
"STAG2-AS1" 19.7130063102541 0.263745935726382 0.292315746209844 0.902263867568211 0.366916714693941 0.615029266947299 0.600341897874758
"SLC1A4" 330.45016209504 0.104658578077284 0.116034138884556 0.901963672789523 0.367076165515477 0.615192649888406 0.600496609029853
"NBPF26" 100.948256855652 0.118454940977012 0.13133669617553 0.901918080980945 0.367100385740735 0.615192649888406 0.600496609029853
"TAF1C" 167.986282909235 -0.119658467893351 0.132715617325741 -0.901615577009739 0.367261113395132 0.615395499355128 0.600692227700495
"TSNAXIP1" 32.4225264838762 -0.216749547024636 0.240436352293739 -0.901484093219961 0.367330987573094 0.615440437411913 0.600739219260164
"PPAT" 283.339736000453 -0.0845374013081556 0.0938494318201228 -0.900776911150457 0.367706946052149 0.61594289472637 0.601286719599891
"SURF2" 294.99671100541 0.0758372392516604 0.0842361416065468 0.900293363457739 0.367964151925891 0.616240612102238 0.601639930825301
"ZNF324" 134.000184403107 0.115562098375124 0.128511256663258 0.899237167043937 0.368526347236401 0.616994198567494 0.602368453133576
"NICN1" 49.5901012231151 0.166774899836596 0.185465404735583 0.899223766687736 0.368533483449232 0.616994198567494 0.602368453133576
"PXDC1" 161.613954748188 0.136366711364816 0.151649074980651 0.899225474222082 0.36853257411575 0.616994198567494 0.602368453133576
"ASTN2" 62.071970673464 -0.165316639035942 0.183861607073723 -0.899136267038367 0.368580082542449 0.617005604497874 0.602377186613197
"DLG2" 23.2074643672571 0.248437448766731 0.276408570736486 0.898805156818308 0.368756452846865 0.61723422242301 0.602597981870965
"PLA2G4C" 26.4476403262156 0.401458884121641 0.446783323988574 0.898553868433792 0.368890340017562 0.617325066687424 0.602681868031378
"GLRX3" 1397.32649034285 0.0585062125412174 0.0651109316007273 0.898562055600567 0.36888597739517 0.617325066687424 0.602681868031378
"MFSD5" 260.777056875137 0.0841201127561493 0.0936601324313007 0.898142150480633 0.369109769871225 0.617625627013699 0.602972896608834
"IFNGR2" 393.000028202052 -0.0997191843938878 0.111044791740725 -0.898008657864105 0.369180933730908 0.617678058075189 0.603021681777043
"FAAP24" 82.9820651377042 -0.140366774206682 0.156370622315858 -0.897654381160874 0.3693698372083 0.617927447187306 0.603262750903623
"POU3F4" 14.3428482797585 -0.367458539849043 0.409457141005113 -0.897428578109606 0.369490268748201 0.618062246548064 0.603391948774464
"STAMBPL1" 21.7667832364622 -0.258869217374187 0.288569013317729 -0.897079053630609 0.369676734957742 0.618116557788112 0.603500426140509
"TRPV1" 26.9043606987594 -0.256761051273781 0.286216319239929 -0.8970873916471 0.369672286066748 0.618116557788112 0.603500426140509
"ZNF830" 275.657672559605 -0.0809442110017526 0.0902385664015843 -0.897002404066689 0.369717634199698 0.618116557788112 0.603500426140509
"THBS1-IT1" 20.6716972938278 -0.254187421813007 0.28337689323275 -0.896994172366169 0.369722026698641 0.618116557788112 0.603500426140509
"TMEM116" 93.5956073588621 0.131171427777104 0.146280649263683 0.896710729938423 0.369873293551255 0.618302795773727 0.603679852352099
"SEC24A" 280.593029584824 0.109826503268788 0.122494899472811 0.896580214698375 0.369942959530617 0.618352599310283 0.603726070426572
"NFATC1" 45.4145656254723 -0.189632539931377 0.211667548713069 -0.895898030115321 0.370307226354643 0.618894758735618 0.604252996424245
"C6orf136" 76.4818252038989 -0.164093398686626 0.183235018881914 -0.895535142179212 0.370501088752028 0.619030986233919 0.604446303535342
"MISFA" 20.8813322687082 0.247580189252251 0.276464881769228 0.895521296114969 0.370508486859894 0.619030986233919 0.604446303535342
"ANLN" 318.103857525886 0.218199079726452 0.243954149156393 0.894426598116889 0.371093686619163 0.619941925249379 0.605333361448598
"ITPR2" 107.017084526526 -0.136623277166071 0.152785414361736 -0.894216753194782 0.371205930252788 0.620062641788048 0.605448814524236
"EBP" 1131.41182034418 -0.0738408688670706 0.0826313132753233 -0.893618483601206 0.371526053403538 0.620530537014763 0.605903262118291
"PABIR3" 40.8055144578058 -0.20332223781477 0.227592060964381 -0.893362610950613 0.371663018459847 0.620634680644831 0.606000111394733
"ATXN2-AS" 14.3192433438458 -0.325399168847781 0.364244998058587 -0.893352470403564 0.371668447198126 0.620634680644831 0.606000111394733
"CLPX" 326.134685175335 0.0782847822414972 0.0876540357386703 0.893110985498644 0.371797740586774 0.620783738266548 0.606143234737326
"LDHA" 720.102589963367 -0.0934406067910899 0.104698174022782 -0.892475992663995 0.372137855061626 0.621176704919336 0.606536763702326
"DCAF7" 1431.86192071833 -0.0535092262962816 0.0599591745430734 -0.892427667726509 0.372163746730302 0.621176704919336 0.606536763702326
"SPON2" 72.0503990432177 -0.446070787115449 0.499839644773766 -0.892427785149669 0.372163683815643 0.621176704919336 0.606536763702326
"TIFA" 82.1523586921723 -0.191296238531211 0.214404069883733 -0.892222981750987 0.372273426329656 0.621176704919336 0.606577581996939
"SPINDOC" 414.808402680628 0.0795726549774517 0.0891774548884574 0.892295648905665 0.372234485831442 0.621176704919336 0.606577581996939
"POLM" 98.0904187649409 -0.13764086423821 0.154325507392232 -0.891886678774262 0.372453675505958 0.621189016401171 0.606577581996939
"PTPRF" 1153.55659042019 -0.0679952054431537 0.0762467679194579 -0.891778199896675 0.372511828744757 0.621189016401171 0.606577581996939
"ETS2" 79.3590848390802 0.143448684748288 0.160848210445218 0.891826426611968 0.372485974725025 0.621189016401171 0.606577581996939
"BSN" 22.958518807775 -0.279366077781994 0.313246341468938 -0.891841470428463 0.372477910063082 0.621189016401171 0.606577581996939
"TCAIM" 236.577818159028 -0.109338858612701 0.122610070913342 -0.891760830070627 0.372521140864773 0.621189016401171 0.606577581996939
"TANGO2" 66.3647253136086 0.20958011884419 0.235001825072136 0.891823366817926 0.372487615027124 0.621189016401171 0.606577581996939
"DMTF1" 240.590084890254 0.0947080821370391 0.106243289094188 0.891426488623461 0.372700412431264 0.621421137080319 0.606801820016602
"EEIG1" 405.558519281703 -0.0834839430009156 0.0936716621261139 -0.891240115804905 0.372800367441555 0.621454165138518 0.606829226868912
"MAN2A2" 117.589895974588 0.117894441063047 0.132279618231386 0.891251748676987 0.372794128042439 0.621454165138518 0.606829226868912
"ASMER1" 59.5376941692505 0.175528729277227 0.197028007160708 0.890882122834725 0.372992411926365 0.621707472501512 0.60707415076768
"DNAJB1" 881.953489602988 0.115294745512124 0.129484036772063 0.890416675185089 0.373242191818701 0.622056949030029 0.607412978460193
"CSGALNACT2" 110.166882744271 0.128117780857379 0.143939318321776 0.890081892502589 0.373421915104168 0.622289604495533 0.607637733471075
"LINC01278" 238.005160561498 0.101294215615615 0.113838032572909 0.889809963561518 0.373567935681938 0.622461878092105 0.607807602952081
"ZNFX1" 208.700821197383 -0.0947410944818152 0.106583965657133 -0.888886934331055 0.374063848038726 0.623158465504841 0.608546656848294
"COMMD1" 293.984484067336 0.0850504123746206 0.0957108227669707 0.888618548204258 0.37420811920738 0.623331848836526 0.608713541504786
"RPL22P1" 1418.21648519616 -0.0523163180370289 0.0588871777237709 -0.888416121459162 0.374316956625119 0.623446177998318 0.608822756342137
"OTUD5" 453.611692341454 -0.0909475524656721 0.102426168229467 -0.887932781610266 0.374576909858766 0.623477376633009 0.608974219000985
"ZNF211" 162.869751485551 0.114020834135147 0.128406321436623 0.887969010088211 0.374557421335464 0.623477376633009 0.608974219000985
"ARGLU1" 1665.48616218469 -0.0719513154745096 0.081026244012556 -0.888000133183514 0.374540679670749 0.623477376633009 0.608974219000985
"TRUB2" 289.384879631869 -0.0760292973277336 0.0856039862405609 -0.88815136615343 0.374459335361804 0.623477376633009 0.608974219000985
"FSD1L" 96.6305984968768 -0.130713770925686 0.147251746460682 -0.88768910432304 0.374708008400601 0.62351447648 0.609003121866346
"RUNX2" 11.8604771127705 0.334665226281832 0.376987429693879 0.887735770271136 0.37468289989399 0.62351447648 0.609003121866346
"PCDH9" 340.951308573836 -0.0936408762117027 0.105490977520084 -0.88766715801714 0.374719816919886 0.62351447648 0.609003121866346
"LY6G5C" 13.044048697564 -0.346623926093734 0.390775243416815 -0.887016083882295 0.375070241176303 0.623963666612541 0.609504795928236
"BRCC3" 128.703572726635 -0.103789517652778 0.117038159623883 -0.886800663871671 0.375186230143401 0.624089676827615 0.609625433599354
"PLXNB1" 476.75506675486 -0.0705694635706445 0.0796063347786596 -0.886480501418116 0.375358656705589 0.624257633519378 0.609837737460588
"CTNNBIP1" 1056.18927088269 0.184900629066682 0.208599876765679 0.886388965964645 0.375407962999853 0.624257633519378 0.609849985287144
"NELFB" 608.784358617209 0.0861169210276178 0.0971938342669151 0.886032757912628 0.375599875353472 0.624509795966725 0.610093868064973
"SETDB1" 411.627989241355 -0.074954040140516 0.0846097022456731 -0.885879965903663 0.375682212872705 0.624579733836826 0.610159731941531
"CDH11" 540.370484331233 -0.0784889454869856 0.0886145759043966 -0.885734030614386 0.375760865806241 0.624643531667186 0.610219597557216
"CARMIL2" 10.8742168388411 -0.368736169666488 0.416555919212278 -0.885202088506584 0.376047646120199 0.624919298760399 0.610481618968315
"FDPS" 4983.98833149327 0.0890744335034444 0.100625665779277 0.885205904613143 0.376045588302057 0.624919298760399 0.610481618968315
"KRT14" 348.746218733318 0.10974238312892 0.123961074142138 0.885297129670603 0.37599639767319 0.624919298760399 0.610481618968315
"RNF24" 210.642604475321 -0.100259565822712 0.113318076513883 -0.884762333663763 0.376284828477384 0.62503234794343 0.61057976869432
"DZIP1" 510.640307684943 -0.0811663070333841 0.0917233293313529 -0.884903629480879 0.376208610326803 0.62503234794343 0.61057976869432
"ORC3" 242.054411794682 -0.0998284091309368 0.11280717378609 -0.884947346701868 0.376185030202065 0.62503234794343 0.61057976869432
"ROPN1L" 29.4578645780356 -0.232054128618445 0.262253819603434 -0.884845562857177 0.376239931619924 0.62503234794343 0.61057976869432
"LRRN3" 101.829903942546 -0.19025917997783 0.215054455440434 -0.884702340103474 0.376317193238832 0.62503234794343 0.61057976869432
"TGFB2-OT1" 13.6687012723781 0.333165481707672 0.376698143215573 0.884436219578101 0.376460778146367 0.62515161407242 0.610744869079456
"OPN3" 196.812717962971 -0.230384167411709 0.260529755988784 -0.884291187919537 0.376539043977239 0.62515161407242 0.610803975237381
"ZC3H7A" 292.340421829205 0.078010298719212 0.0882422995649301 0.884046529882314 0.376671095587158 0.625285308324304 0.610950307339268
"CTBP1-DT" 119.329704274307 0.120740078806814 0.136619717080985 0.883767595092017 0.376821682562582 0.62536414726717 0.61101993023856
"RPS3P4" 10.5049691993635 -0.367498129963843 0.415811264645586 -0.883809942660108 0.376798818225849 0.62536414726717 0.61101993023856
"RN7SL674P" 18.4041753914316 -0.299275549787735 0.338648720051145 -0.883734477846355 0.37683956385167 0.62536414726717 0.61101993023856
"ERMP1" 30.7912103990676 -0.206978161234795 0.234287942397751 -0.883434969450572 0.377001303852764 0.625565613112418 0.611214305746636
"STAG2" 676.391666198779 0.0646505449727085 0.0732553899376088 0.882536357089506 0.377486827770976 0.626170256184864 0.611797665921192
"PAK4" 825.839054029969 0.0568521984085098 0.0644159071145744 0.882580110334994 0.377463178792466 0.626170256184864 0.611797665921192
"SPATA6" 138.670276044423 0.110826135751326 0.125556051396505 0.882682551088973 0.377407812319148 0.626170256184864 0.611797665921192
"CEPT1" 207.590083138484 0.0835220942420671 0.0946678931726687 0.882264212743467 0.377633944467354 0.626347295272699 0.61196817127279
"LASP1" 1835.9068702779 -0.0831409830093895 0.0942451002774732 -0.882178307037806 0.37768039099559 0.626357341841473 0.611975517581468
"NOM1" 166.880074929257 0.0967509252085503 0.109692477523971 0.882019691709557 0.377766158592479 0.626432590617212 0.612046569197602
"EDRF1" 151.900424532768 0.0972760684990572 0.110335997469831 0.881634921782035 0.377974263956935 0.626643669600615 0.612315791416311
"PHF14" 744.508796256504 -0.0883270506341735 0.100201500047956 -0.881494294914754 0.378050340548696 0.626702798634866 0.612371091896107
"RANBP17" 50.2848893435101 -0.188186908474437 0.21351484243878 -0.881376237478175 0.378114214768862 0.62674168903757 0.61240661673213
"ARHGEF12" 380.346400992508 0.0704207853924743 0.079929376110143 0.881037596182837 0.3782974713498 0.626978431729476 0.612635467965664
"MIRLET7A1HG" 69.040703001764 -0.182427289033589 0.207184748049321 -0.880505397965691 0.378585582239079 0.627321851625562 0.613034056368281
"CAB39L" 93.432799435083 0.127603777572219 0.144943311461342 0.880370237755001 0.378658774090273 0.62737609707179 0.613084582001783
"TSC22D1" 952.138081197127 0.0756762154113468 0.0859889190553934 0.880069388505707 0.378821721008574 0.627579024612858 0.613280402311364
"ELF2" 291.928968590985 -0.0766586202106028 0.087175657701516 -0.879358094126197 0.379207146111754 0.628009112294032 0.613690751355793
"LRP4" 88.2395755875471 -0.119896052807645 0.136355316673441 -0.879291367089015 0.379243315490947 0.628009112294032 0.613690751355793
"IFNAR1" 266.602514382128 0.0888625589086869 0.101042366158264 0.879458412221864 0.379152772698715 0.628009112294032 0.613690751355793
"RPS17P16" 229.403402386433 -0.0943299899584466 0.107269325885479 -0.879375247115414 0.37919784867975 0.628009112294032 0.613690751355793
"NME6" 219.462541717956 -0.0836170585301528 0.0951627713812908 -0.878674058315541 0.379578028234179 0.628429172825414 0.61409626484734
"ATR" 172.459984376797 -0.136703260356493 0.15557318949799 -0.878707062557586 0.379560128315015 0.628429172825414 0.61409626484734
"FARS2" 167.954761434446 0.106808684915029 0.121575068522966 0.878541021713283 0.37965018617491 0.62848154218622 0.614144955499652
"TPPP3" 136.829922857095 -0.260170240630731 0.296180378680582 -0.878418218619787 0.379716801032022 0.628516633691537 0.614184669532353
"SH2B1" 399.227394417516 -0.06559571395911 0.0746839157347576 -0.878311123804426 0.379774900759099 0.628516633691537 0.614210603232566
"NUB1" 458.56118938172 -0.0686486658109079 0.078196314403553 -0.877901552452052 0.379997146654539 0.628689721132158 0.614399022331654
"RBBP6" 1154.56972677808 0.0681176359428125 0.0775982977251404 0.877823843302476 0.380039323028045 0.628689721132158 0.614399022331654
"CEP83" 141.956295015347 0.148423749807906 0.169088713074806 0.877786264434114 0.380059719861619 0.628689721132158 0.614399022331654
"TTC28-AS1" 183.113435858596 0.088983977210353 0.101368017019629 0.877830896042114 0.380035495059164 0.628689721132158 0.614399022331654
"SLC12A2" 395.709866097511 0.0679114589269118 0.0773936798624282 0.877480681208446 0.380225607479125 0.6288894300267 0.614584237717276
"KAT2A" 214.139033411714 -0.124536831100902 0.141950979605969 -0.877322801481149 0.38031133083017 0.6288894300267 0.614584237717276
"TIMM8B" 1561.19689036985 0.103468051874685 0.11793920417539 0.877299898690308 0.380323767257063 0.6288894300267 0.614584237717276
"ELAPOR2" 190.434422434924 0.0932753310323593 0.106325135024595 0.877265107735654 0.380342659544778 0.6288894300267 0.614584237717276
"DDX46" 676.226428142988 -0.0641208745782523 0.0731062410817312 -0.87709166316685 0.380436852533329 0.628978113975146 0.614668416934728
"POU6F1" 15.9732733373698 -0.279614750980144 0.31883239194655 -0.876996058251885 0.380488779067279 0.628996907128809 0.614684295547836
"FAM32A" 675.222702710976 -0.0853909749371986 0.0973998978382185 -0.87670497436284 0.380646904205988 0.629124181011027 0.614803700034472
"DISC1" 22.659239233528 -0.270393348072189 0.308412221708564 -0.876727084854954 0.380634891734495 0.629124181011027 0.614803700034472
"EML1" 250.192333544223 -0.0919331846455903 0.104878287935753 -0.876570226831957 0.380720116604978 0.629178129615303 0.614853934581272
"UTP18" 431.799942625431 -0.0686547863367711 0.0783861977873446 -0.875852998037052 0.381109954164175 0.629218904415844 0.614871429917251
"DGKD" 271.012853999568 0.096022649267365 0.109589558334128 0.876202539064909 0.380919936456621 0.629218904415844 0.614871429917251
"CYP20A1" 406.801845207916 0.0761199057592524 0.0868518926028115 0.876433471719053 0.380794428626119 0.629218904415844 0.614871429917251
"THBS1" 1523.74640307201 -0.10025861553725 0.114427619307672 -0.87617496670691 0.380934923244893 0.629218904415844 0.614871429917251
"AHCYL2" 192.480988113612 -0.119181752730495 0.136057004645164 -0.875969253044485 0.381046749088102 0.629218904415844 0.614871429917251
"TENM3-AS1" 107.280578128311 -0.119265644012293 0.136134888524085 -0.876084340357707 0.380984185199101 0.629218904415844 0.614871429917251
"CAPN12" 37.3680078820877 0.2744138561488 0.313135128947809 0.876343248586896 0.38084346028635 0.629218904415844 0.614871429917251
"HGS" 622.420175420397 0.0738109679149156 0.0842589216606175 0.876001810374637 0.381029049597468 0.629218904415844 0.614871429917251
"CCNY-AS1" 26.9192668410806 -0.237904621513181 0.271625421967933 -0.875855506415992 0.381108590350408 0.629218904415844 0.614871429917251
"MAP4K3" 314.970240916594 0.0788397367264163 0.0900294924792851 0.875710109601657 0.381187648016676 0.629272243258565 0.614918591215426
"MDM1" 319.960934017407 0.166791873856663 0.190479018897403 0.875644335119665 0.381223415360731 0.629272243258565 0.614918591215426
"TUBBP1" 40.471136965579 -0.170220705310269 0.194465921399463 -0.875324088073044 0.381397591148299 0.629492746224757 0.61513158382374
"LRBA" 158.152500459503 -0.110352324593778 0.126087378429817 -0.87520516302274 0.381462284473456 0.629532521827643 0.615167971680686
"STXBP5L" 10.4845285409559 -0.368898263021937 0.421593636852389 -0.875009086418205 0.381568961713695 0.629574577961058 0.615204108876067
"SPATA17" 122.953805442475 -0.129250518186212 0.147701838303323 -0.875077247994581 0.381531875719443 0.629574577961058 0.615204108876067
"SOCS1" 34.9612728397746 -0.246852654466918 0.28215669984475 -0.874877876735668 0.381640357744214 0.629625390201837 0.615251282259387
"DDT" 589.711436641338 -0.0649190917545365 0.0742179360422708 -0.874708934475919 0.381732297533093 0.629643104673815 0.615331560640394
"SBNO1-AS1" 157.522639091084 0.101096565252086 0.115594342691456 0.874580562492856 0.381802167723392 0.62969137690677 0.615376250240562
"CPD" 451.843405229391 -0.0612790466644094 0.0701456875490891 -0.873596778440945 0.382337881248145 0.630440814715176 0.616171678157193
"SLC38A7" 478.535053403005 -0.0664945981190121 0.0761295804178041 -0.873439703123087 0.382423458287087 0.630447857033714 0.616173572550183
"SLC16A1-AS1" 99.4584372903283 -0.121964101077824 0.13963641948737 -0.87344047867724 0.382423035724463 0.630447857033714 0.616173572550183
"MTCO1P12" 5210.23287048484 -0.1087571814695 0.124580094504146 -0.872990038275176 0.382668507500882 0.630717739857975 0.616500372726512
"RANP1" 91.8152898117099 -0.122991439332782 0.140908074512946 -0.872848768659334 0.38274551360849 0.630777622214715 0.61655640381703
"ISG20L2" 454.253017494985 0.0772771506040483 0.0885631626535199 0.872565390492827 0.382900011756027 0.630898149416965 0.616667676789474
"TRIM26" 130.24466601006 0.108447835220701 0.124276039746729 0.872636716149906 0.382861121316197 0.630898149416965 0.616667676789474
"ILRUN" 335.073275348843 0.0891669768730583 0.102198316490952 0.872489684122663 0.382941293435392 0.630899137214072 0.616667676789474
"PNRC1" 783.317982232841 -0.0772944712229263 0.088644689738837 -0.871958280305899 0.383231137631189 0.631309590225673 0.617066369712505
"MED6" 380.182699221128 0.0766440991255296 0.0879085145033167 0.871862066587849 0.383283629953582 0.631328999821577 0.617082840550474
"ABHD8" 154.37460292222 -0.113155453713454 0.129822112122866 -0.871619263183467 0.38341611831905 0.631413100020371 0.617160042286016
"SAP30-DT" 20.1116284487641 0.254281095824797 0.291714944007244 0.871676618042861 0.383384819475382 0.631413100020371 0.617160042286016
"CAMTA2-AS1" 25.0497271313068 -0.225333041146844 0.258553931374253 -0.87151272444076 0.38347426121517 0.631441796870339 0.617185591711056
"RPS16" 34660.5923285987 -0.040926799018146 0.0469776415379329 -0.871197396853116 0.383646381039047 0.631591090992945 0.617326516371074
"FAR1" 453.412276021945 0.0811155916811556 0.0931058223149898 0.871219325110844 0.383634410090555 0.631591090992945 0.617326516371074
"RALGAPA1P1" 27.1247710160971 -0.225809943071875 0.259244624636575 -0.871030376766459 0.383737567189798 0.631674152635536 0.61740520314471
"RANBP3" 565.322792425581 0.0812674148142307 0.0933217005084004 0.870830839681446 0.383846523686924 0.631786445482574 0.61751246059418
"DENND3-AS1" 13.7415825257691 0.318127634632731 0.365437118477198 0.870540015087662 0.384005361304094 0.631980806866592 0.61769993173968
"MORC2" 206.035972620312 0.0865065644368702 0.0993942666592775 0.870337569202193 0.384115953488379 0.632095735006131 0.61780976392199
"MFN1" 299.826136909594 0.0760770397158069 0.0874395853998107 0.870052612531847 0.384271652702788 0.63221777955812 0.617924052986058
"SNORD63" 19.2637281393669 0.24954532657648 0.286798080097151 0.87010807914735 0.38424134293407 0.63221777955812 0.617924052986058
"ZFAT" 37.3363371665156 0.192449648203425 0.221302520670149 0.869622486091207 0.38450674523197 0.632336225350731 0.618029831256274
"GGACT" 24.4089383077129 0.252705843540098 0.290584158285364 0.869647695288098 0.384492964313224 0.632336225350731 0.618029831256274
"PJA1" 329.446993876116 -0.078562628738592 0.0903262743032858 -0.869764964231832 0.384428861768751 0.632336225350731 0.618029831256274
"RNF217-AS1" 11.3113808632395 -0.333506113927681 0.383495903926295 -0.869647134462688 0.384493270892073 0.632336225350731 0.618029831256274
"IFT80" 258.669935482535 0.0916751451582971 0.105499860620071 0.86895986989443 0.384869080885043 0.632837245755257 0.618514520787622
"LRP11" 94.8958421000143 0.132247578275634 0.152198326830555 0.868916111166369 0.384893016634226 0.632837245755257 0.618514520787622
"HLTF" 295.250490316249 -0.0853412843813327 0.0982306540172706 -0.868784650118773 0.38496493047503 0.632888385646853 0.618562006147894
"PRDX4" 1229.13559506818 0.0864101384545586 0.0994821535377895 0.868599395787453 0.385066285086923 0.632987910655925 0.618656781310977
"KHK" 19.0813406097406 -0.265402136006523 0.305599582623908 -0.868463673044818 0.385140550792763 0.633042889421745 0.618708018717695
"SLC24A1" 25.8429666575793 -0.261027573898074 0.300635625391012 -0.868252302296431 0.385256227528788 0.633130583976987 0.618788735208895
"SSU72-AS1" 15.0888228770221 -0.319323380190362 0.367792135514049 -0.868216988229114 0.385275555906038 0.633130583976987 0.618788735208895
"ADAT2" 70.8797005682593 -0.146564051010644 0.168836944093483 -0.868080453585403 0.385350290712147 0.633186300949775 0.618840694532343
"PSMG3-AS1" 98.8505932277547 0.113743142129671 0.131070366033804 0.867802124702515 0.385502666697177 0.633305576046659 0.618952276947155
"LINC01963" 66.5851482313132 0.152745957195691 0.176015430081269 0.8677986760886 0.385504554931678 0.633305576046659 0.618952276947155
"SLTM" 887.608562906936 0.0922310102791894 0.106303771968329 0.867617475574318 0.385603776382238 0.633401479094984 0.619043511705009
"MED10" 638.226365933182 0.100736949895022 0.116132707037014 0.86742961965844 0.38570665865568 0.633503374542711 0.619140602795909
"COL26A1" 195.855630612866 -0.122286060510923 0.140994355576351 -0.867311744580464 0.385771223373614 0.63354232045727 0.619176171537665
"TNK2" 175.653504487995 0.110027413762165 0.126915395565017 0.866935120615838 0.385977559056386 0.633746954562884 0.619371177028497
"ATP6V0D1-DT" 29.3548097927736 0.218819520240397 0.252405836189379 0.866935264033346 0.385977480471425 0.633746954562884 0.619371177028497
"EHD3" 61.7917347329922 0.148500660751832 0.171326465196172 0.866770119734838 0.386067976998987 0.633807954357107 0.619425806479088
"CACNA2D1" 27.7440690717222 -0.219984151763881 0.253812785471727 -0.866718165339962 0.386096449884678 0.633807954357107 0.619425806479088
"IQGAP3" 120.72950148347 -0.173188343898284 0.199860197371321 -0.866547447546635 0.386190018432385 0.633894454471785 0.619507850926308
"TTLL1" 236.004520678744 -0.106890515327851 0.123437630129982 -0.865947565708236 0.386518916859874 0.633901812656923 0.619563128011222
"SLIRP" 1892.20356260136 0.0655119100860575 0.0756459855994617 0.866032870970006 0.386472135947887 0.633901812656923 0.619563128011222
"NECAB1" 13.7086029529457 -0.30798501172815 0.355610503084049 -0.866074002474996 0.38644958090342 0.633901812656923 0.619563128011222
"EXOC6B" 209.604543187568 0.0856531854876153 0.0988750729216175 0.866276837596027 0.386338365137109 0.633901812656923 0.619563128011222
"C19orf18" 12.7071701685971 0.299287804504257 0.345557648054303 0.866100942026394 0.386434808653557 0.633901812656923 0.619563128011222
"GPR137C" 73.526460891436 -0.138673366260819 0.160141477705681 -0.865942841589626 0.386521507640177 0.633901812656923 0.619563128011222
"NOL12" 95.4092541985929 0.115612579429484 0.133491392714741 0.866067669820017 0.386453053452318 0.633901812656923 0.619563128011222
"BBS7" 198.34481807 0.0998181511517776 0.115322014923961 0.865560242054338 0.386731366376909 0.634168117537683 0.619818416236562
"SLC16A3" 12.9188488170852 -0.33888398699575 0.391548104092079 -0.865497708848708 0.386765672921808 0.634168117537683 0.619818416236562
"TNPO2" 1058.48731583864 -0.0674188155254987 0.0779535328996303 -0.864859013026444 0.387116176236866 0.634627641933584 0.620257556216743
"PTTG1" 1850.8778258691 -0.169117837526209 0.195582314941773 -0.864688801625836 0.387209617486173 0.634627641933584 0.620257556216743
"NEGR1" 27.1902330931301 0.255337162734248 0.295268535268267 0.864762520335129 0.387169146309351 0.634627641933584 0.620257556216743
"SMG1P6" 85.6652714270057 -0.12519782845616 0.144770202088294 -0.864803852244423 0.387146456441119 0.634627641933584 0.620257556216743
"FANCF" 254.783671004241 -0.0951686884971601 0.110112654686887 -0.864284752445385 0.387431484142923 0.634924173738609 0.620544877135895
"LETM2" 16.9138374492539 0.272849758303969 0.315762510608254 0.864098013973785 0.387534049924474 0.635025152813689 0.620641073044559
"DUSP16" 119.784514492559 0.154575494587282 0.178903051915702 0.864018209483184 0.387577887450675 0.635029886802437 0.620643204065289
"PAPLN" 12.8531249694571 -0.410062533508071 0.474855652532733 -0.863551968521223 0.387834059398781 0.635240662446878 0.620839223770943
"EAF1" 302.640477363167 -0.0755775225691196 0.0875081494305502 -0.863662676687054 0.387773222442019 0.635240662446878 0.620839223770943
"ABCE1" 647.718731751752 0.0540942226170468 0.0626397486691133 0.863576622933033 0.387820510668138 0.635240662446878 0.620839223770943
"PPAN-P2RY11" 47.1324737327208 -0.165151499546791 0.191261377969082 -0.863485881469956 0.387870378689031 0.635240662446878 0.620839223770943
"ENO1" 11038.4072701765 -0.106922198828469 0.12387237937615 -0.863164164335538 0.388047213547419 0.635463166599089 0.621054188863955
"CASP8" 42.7103660040733 -0.185173398798067 0.214688548466436 -0.862521080517792 0.38840083783583 0.635860421658102 0.621552020302603
"MGME1" 198.526109289716 0.111348738302704 0.129137244749823 0.862251153944164 0.388549325771175 0.636016776869261 0.62172150198191
"CREB3L1" 144.631489101846 0.186317462170701 0.216304865068548 0.86136510203622 0.389036990212909 0.636747825247682 0.622433606629266
"GNAS-AS1" 13.165980316493 -0.319799972467724 0.371638309993138 -0.860514010177339 0.389505763963973 0.637447803667507 0.623115334681491
"ZSWIM1" 164.382743915501 0.115989196067649 0.134871926818338 0.859995099082983 0.389791744073625 0.637781216194744 0.623436220310987
"FES" 28.8934523621118 -0.228211255608039 0.265359266645097 -0.860008615841025 0.38978429315521 0.637781216194744 0.623436220310987
"ULBP3" 52.9754092672703 -0.168093511717774 0.195497099309951 -0.859826116659 0.389884900513554 0.637818576126208 0.623516914830055
"MAMDC2-AS1" 40.253231101364 -0.191352981439196 0.222658287980622 -0.859402015414081 0.390118758184399 0.638114302491684 0.623822581124785
"PRSS53" 14.235350403573 0.283298452555044 0.329941900839669 0.858631328224993 0.390543948295798 0.638620728086996 0.624363281236088
"NDUFC2" 1383.5846714884 -0.048557105327213 0.0565752408817367 -0.858274831365109 0.390740723746112 0.638620728086996 0.624363281236088
"PINK1" 162.560201052898 0.0968591122915834 0.112859576123897 0.858226794908849 0.390767243016316 0.638620728086996 0.624363281236088
"CENPS" 128.587430741454 -0.107452800567738 0.125201404414552 -0.858239578622883 0.390760185462082 0.638620728086996 0.624363281236088
"TIGD5" 347.684020677429 -0.0786403488326188 0.0915966871233312 -0.858550143049746 0.390588754753818 0.638620728086996 0.624363281236088
"MT-CO2" 38211.6584656201 -0.0464039333011851 0.0540599452197206 -0.858379214270038 0.390683101314802 0.638620728086996 0.624363281236088
"MT-TM" 24.3892558913409 0.235452417079167 0.274221044757902 0.858622711787264 0.390548703597819 0.638620728086996 0.624363281236088
"NTAN1P2" 13.1054462954588 0.314649473431829 0.366651982666201 0.858169294882242 0.39079898823482 0.638620728086996 0.624363281236088
"FAM200A" 94.1900402172469 -0.123344002858593 0.143799722679392 -0.857748544714471 0.391031328073833 0.638933077206723 0.624666129234796
"DCTN2" 789.213087023118 0.0515762600556953 0.0601553834009931 0.857383947034137 0.391232728120674 0.639194811177351 0.624919490568861
"ZNF768" 257.534949747504 -0.078259782994278 0.0913165721706803 -0.85701621440632 0.391435923662559 0.63938864546357 0.625169781439518
"RPS3AP5" 409.803573547343 -0.0604677661015413 0.0705619817774453 -0.856945405703862 0.391475057304398 0.63938864546357 0.625169781439518
"DEGS1" 193.789064865831 0.0933943389909801 0.109004314515423 0.856794883818711 0.391558253690824 0.639457181785731 0.625234258764186
"HDHD5-AS1" 16.6786911804299 0.320605602490069 0.374258719285813 0.856641638441642 0.391642966427645 0.639528179778869 0.625301143008206
"NR4A3" 13.886587342758 0.289888658675347 0.338536092769254 0.856300597977701 0.39183153060092 0.639768727791015 0.625533804756619
"MADD" 141.953414299109 0.111384367640926 0.130096829908121 0.856165117317534 0.391906454295845 0.639823696517524 0.625585015761849
"EEF2" 12327.4920549723 0.0434041097278929 0.0507031857490368 0.856043049104019 0.39197396806484 0.639866557552583 0.625624388687662
"ADGRA2" 12.9242558499039 -0.355652734291671 0.415574854639396 -0.855809080653543 0.392103391595736 0.640010461726837 0.625762555545889
"AP1AR" 312.331981878909 -0.0735720295419655 0.0859866109954823 -0.85562192404386 0.392206939038077 0.640101636109899 0.625846632560348
"ZHX1-C8orf76" 50.3553143291039 0.14917035691418 0.174354277018153 0.855558919834521 0.392241800873895 0.640101636109899 0.625846632560348
"IL17RA" 78.9984786786159 -0.130031792170071 0.152010048527496 -0.855415766455406 0.392321018275084 0.640163547075969 0.625904631537861
"RB1CC1" 791.495753293142 0.0730510625028673 0.0854373243608299 0.855025166686502 0.392537215495639 0.640381563002985 0.626112724869109
"PTP4A3" 44.9334855382258 -0.166957498319119 0.195252730223955 -0.855084065291267 0.392504610456497 0.640381563002985 0.626112724869109
"IGBP1" 333.774908212506 -0.071999103882528 0.0842756759219128 -0.854328406090034 0.392923052229986 0.640808780521887 0.626522822497546
"MPV17L" 23.1943340759729 -0.262047555629349 0.306691761979185 -0.854432978369776 0.392865129842474 0.640808780521887 0.626522822497546
"ZFP2" 10.5009187857957 -0.35897466338757 0.420153902621704 -0.85438850180283 0.392889764696141 0.640808780521887 0.626522822497546
"BBX" 1319.25116670899 -0.0849719079148025 0.0994847221087046 -0.854120171557153 0.393038408355331 0.640929509650313 0.626638327188926
"TLCD5" 214.639539979124 -0.0845075031657233 0.0989642962346854 -0.853919103969789 0.393149813664297 0.640976378291202 0.626747508386549
"PRKCZ" 190.564292191134 -0.0918499622515304 0.107596623493107 -0.853650972211173 0.393298406912802 0.64103800347226 0.626797611042832
"ACAT1" 436.901119748155 0.0765796596027518 0.0897187397545852 0.853552555600159 0.393352955960925 0.64103800347226 0.626797611042832
"RLIM" 434.274863360427 0.0686231435279881 0.0803929775509397 0.853596242090998 0.39332874142913 0.64103800347226 0.626797611042832
"LINC02574" 418.857005607041 -0.292670056790281 0.342874683311454 -0.853577330247013 0.393339223768101 0.64103800347226 0.626797611042832
"LTN1" 261.876464542836 0.123032407605658 0.144188691258562 0.853273627298786 0.39350758152189 0.641222609461119 0.626975578110117
"AVIL" 29.8534169024099 -0.226673383405666 0.265680685763909 -0.853179758829342 0.393559626343093 0.641231275834062 0.626978977568913
"FRS2" 362.512186449001 0.0752304251932231 0.0881832287407364 0.853114886668583 0.393595596767116 0.641231275834062 0.626978977568913
"GUCA1B" 29.8242896504486 0.207056370134651 0.242799174143062 0.852788609621256 0.393776541594317 0.641352150658333 0.627089556951011
"ETFBKMT" 20.4812710115402 -0.253589472773745 0.2973758736436 -0.852757386356322 0.393793859850957 0.641352150658333 0.627089556951011
"LINC02975" 10.194922792098 -0.396644322602481 0.465095651097312 -0.852823116420605 0.393757402633045 0.641352150658333 0.627089556951011
"RPL9P7" 2117.75219204218 0.0499858364212911 0.0586315522464128 0.852541583944664 0.393913569150834 0.641479746969562 0.627211780062304
"CLCN6" 377.340752518815 -0.103280730928597 0.121186998603346 -0.852242667273594 0.394079419740518 0.641576012130892 0.62735652900401
"ABCC6" 13.0397227242036 -0.327859874833547 0.384829449053875 -0.851961500450678 0.394235460590968 0.641576012130892 0.62735652900401
"DACH2" 14.2871577228128 -0.294182233091589 0.345319496910996 -0.851913186840455 0.394262277250928 0.641576012130892 0.62735652900401
"JAKMIP3" 27.9587494471634 -0.217713551556819 0.255520167638161 -0.852040578906947 0.394191570163707 0.641576012130892 0.62735652900401
"ZNF527" 43.5510634715523 -0.181709840489373 0.213221685862061 -0.852210879745724 0.39409705918253 0.641576012130892 0.62735652900401
"PIGN" 171.125343749455 0.0993449179868468 0.116608820028693 0.851950289544152 0.394241683150518 0.641576012130892 0.62735652900401
"MKS1" 300.023469446769 -0.076510534855572 0.0898705874223577 -0.851341212403581 0.394579837798017 0.641710305807222 0.627472615237704
"HSD17B2" 30.2422590801937 -0.201839143555491 0.237071520547376 -0.851385029671482 0.394555504953854 0.641710305807222 0.627472615237704
"MAZ" 1954.39907969894 0.0916618686411998 0.107644783216693 0.851521698517256 0.394479615096246 0.641710305807222 0.627472615237704
"GPR27" 68.5280787942627 -0.19702720493873 0.23140137050586 -0.851452195412734 0.394518207870283 0.641710305807222 0.627472615237704
"PABPC5" 20.3384295393118 0.239202436130034 0.280979156605922 0.851317368232833 0.394593079454325 0.641710305807222 0.627472615237704
"LCMT1-AS1" 13.8660050106351 0.310006022228199 0.364003754854981 0.851656110942331 0.394404986803987 0.641710305807222 0.627472615237704
"CD83" 142.789759845277 0.108339352136041 0.127289589070787 0.851125005013507 0.394699916554366 0.64174945543354 0.627505823346069
"EOMES" 22.1463458487682 -0.402050022792017 0.472356849454915 -0.851157389283061 0.394681929347493 0.64174945543354 0.627505823346069
"RPL23AP7" 21.9763204277158 0.22907599370025 0.26931684361421 0.850581755771635 0.395001727595546 0.642172847421294 0.627917280851668
"UBA6" 347.461916608655 -0.0691474817330341 0.0813429303148449 -0.850073650720386 0.395284139952878 0.642415853232097 0.628144744690999
"CCDC146" 64.5140426975482 -0.143648441602931 0.168977571622872 -0.850103597911376 0.395267491474177 0.642415853232097 0.628144744690999
"ZNF615" 61.4080429218451 -0.183244539343039 0.215559343330567 -0.850088595148613 0.395275831875446 0.642415853232097 0.628144744690999
"VPS16" 261.649521465894 0.0734796923337861 0.0864451994187401 0.850014724101113 0.395316900141469 0.642415853232097 0.628144744690999
"AZIN2" 24.1868442929517 -0.250096439693939 0.294260572633916 -0.849914881410497 0.395372411320132 0.642431802408442 0.628152734545093
"GPR19" 115.059454840541 -0.121922513660242 0.143476019734873 -0.849776247525826 0.395449497686963 0.642431802408442 0.628152734545093
"ZBTB14" 98.4029524923973 -0.11788400868294 0.138724025108375 -0.849773560065356 0.395450992119615 0.642431802408442 0.628152734545093
"SAMHD1" 46.2272629709982 -0.249533640179105 0.293726616449612 -0.849543848614452 0.395578741790116 0.642545390022249 0.628258729344781
"MED20" 391.37442745271 -0.0689686299718455 0.0811874331713484 -0.849498835937888 0.395603777658785 0.642545390022249 0.628258729344781
"ARG2" 102.600570682401 -0.130791568787664 0.1540047307404 -0.849269812419815 0.395731174440169 0.642599031627611 0.628303579532478
"RTKN2" 283.345271567534 -0.132675179644161 0.156232548824895 -0.849215996551804 0.395761113688117 0.642599031627611 0.628303579532478
"FAM110C" 71.2994466476448 0.139844846600845 0.164647688046809 0.849358094606755 0.395682063594229 0.642599031627611 0.628303579532478
"ZNF565" 28.7175264882217 0.196536729412747 0.231510881703207 0.848930849240613 0.395919771814021 0.642789344775108 0.6284871263597
"COTL1" 4770.53761521088 -0.0762891667176231 0.0899255731538848 -0.848358971113518 0.396238084903304 0.643036858589414 0.628719004311361
"SLC10A4" 18.0801541355984 -0.266941736251981 0.314602647323266 -0.84850441826603 0.396157112913945 0.643036858589414 0.628719004311361
"ZDHHC3" 490.467078013736 -0.0685940476106225 0.0808509770576145 -0.848400973085857 0.396214700928825 0.643036858589414 0.628719004311361
"ISY1-RAB43" 56.5644932758923 -0.149642080567279 0.176358735211405 -0.848509603949582 0.396154226172786 0.643036858589414 0.628719004311361
"POMGNT1" 276.190096730255 0.0838470209355151 0.098860867598977 0.848131550651926 0.396364712338423 0.643146391412066 0.628821036406036
"PRPSAP2" 591.349742219363 -0.057411942082211 0.0676956735854622 -0.848088792701522 0.396388522640994 0.643146391412066 0.628821036406036
"NPY2R" 347.065740278817 -0.111327876206991 0.131326970054109 -0.84771525727824 0.396596567258774 0.643416629882735 0.629082724448165
"WDR62" 138.596459664583 -0.163118682290828 0.192468523082222 -0.847508359697571 0.396711829472173 0.643468993981221 0.629128860880113
"CLEC19A" 12.7113540205021 -0.357966709164286 0.422360434489107 -0.847538452784498 0.396695063419624 0.643468993981221 0.629128860880113
"RBM26" 751.677999726496 0.0765158620763716 0.0903129405801971 0.847230325851545 0.396866753383152 0.643622052542716 0.629273448315342
"ASGR1" 167.861970207796 -0.123311257946161 0.145553241430061 -0.847190050421604 0.396889198379288 0.643622052542716 0.629273448315342
"AMOT" 267.055103501549 0.0709862663731543 0.0838283131923344 0.846805377203339 0.397103610566764 0.643902424996797 0.629545039944117
"FUNDC1" 291.471348037483 0.0916773210164047 0.108322747960657 0.846334890338107 0.397365949207499 0.6442604433152 0.629892544173129
"PXMP4" 51.2814117666339 0.173052046483813 0.204527650290157 0.846105874869778 0.397493683686593 0.644400172131683 0.630026625652187
"IGF1R" 1038.91844125065 -0.0616976012231625 0.0729758148549596 -0.84545272081973 0.39785811946488 0.64478876754743 0.63046737598293
"RPS21" 14730.9254634923 -0.0376020805204777 0.0444746529026115 -0.845472152482381 0.397847274411 0.64478876754743 0.63046737598293
"THUMPD3-AS1" 485.48084189026 0.0933897325218484 0.110474527311603 0.845350822442847 0.397914993139924 0.644813554191635 0.630489073774935
"BOLA1" 94.9146475459007 0.134014177367267 0.158599489845413 0.844984920808326 0.398119258272457 0.645042269233566 0.63074428060288
"WIPI2" 921.213767484952 -0.0481600169797575 0.0570006975346367 -0.844902239143528 0.398165424184476 0.645042269233566 0.630748981069495
"ENTPD6" 168.435214944622 0.119135390740936 0.141034162394545 0.844727183245526 0.398263178567691 0.645084533954479 0.630809762635826
"RPL17" 4725.00274381279 -0.0388047093536389 0.0459401956956198 -0.844678799601603 0.398290199420566 0.645084533954479 0.630809762635826
"TBCC" 236.433109833667 0.0836394972819718 0.0990409617361943 0.8444939933515 0.398393418481599 0.645153148595309 0.630871771396231
"CD27-AS1" 20.7930743288135 -0.264131391206015 0.312783639972315 -0.844453984963516 0.398415766320433 0.645153148595309 0.630871771396231
"ATP2B4" 261.609300363792 -0.120104795091186 0.142310045364988 -0.843965686211039 0.398688580509544 0.645527511645646 0.631235302973309
"ZNF610" 34.4040313123547 -0.209391439085115 0.248136172001572 -0.843856973354892 0.398749334060951 0.645558479237627 0.631263040943722
"SETP14" 26.7120137092741 -0.215798161481726 0.255799452955072 -0.843622451059846 0.398880414471242 0.645635890577187 0.631402095803838
"AMACR" 60.8297365079365 -0.135076286086759 0.160203683158236 -0.843153437073865 0.399142635985671 0.645925492942272 0.631748685964963
"PCED1A" 195.92540279465 -0.0999418056319097 0.118589845546146 -0.842751798618543 0.399367270883185 0.646119145763883 0.632028220691893
"ZNF7" 88.3362731875076 0.125577493670972 0.149023749802744 0.842667654230913 0.399414342162279 0.646119145763883 0.632028220691893
"LUZP1" 262.57348790661 0.0766287740963692 0.0909426452267752 0.8426055114769 0.399449107632682 0.646119145763883 0.632028220691893
"AP4B1" 67.0621161739698 0.1341250992775 0.159214402065434 0.842418132640894 0.399553946858114 0.646119145763883 0.632125601698486
"ANKRD42" 136.838558275633 0.116412139691426 0.138294976516495 0.84176694355591 0.399918418509343 0.646378220899784 0.632366176025922
"RPL32P18" 270.12688822859 -0.0783235149842331 0.0930151661986212 -0.842051013670007 0.399759399401429 0.646378220899784 0.632366176025922
"TENT5B" 438.952664195603 0.0715738866126097 0.0850288976670016 0.841759549711138 0.399922558004477 0.646378220899784 0.632366176025922
"RPL26" 5910.12606714947 0.0344315916379972 0.0408934628719746 0.84198278208408 0.399797591170137 0.646378220899784 0.632366176025922
"ARL9" 25.0303615315857 -0.297366946407325 0.353213574997788 -0.841889914364664 0.399849576229053 0.646378220899784 0.632366176025922
"P3R3URF-PIK3R3" 36.6699727206152 -0.168790242095815 0.200564741828503 -0.841574847886987 0.400025972958392 0.646477989645555 0.63246120532382
"DCAF15" 551.749523413302 -0.0904157966243603 0.107454595703594 -0.84143257002954 0.400105645602355 0.646539371887186 0.632518680320483
"VPS11" 150.917771391945 0.0933039595845899 0.110951992149154 0.840939921647915 0.400381592153592 0.646917871548021 0.632886394612385
"BET1" 402.529210143083 0.0949666937569895 0.112945476300742 0.840818923142352 0.400449384394024 0.646960001373322 0.632925033723441
"MAN2B2" 80.2160600629981 -0.124252884155978 0.147789691330855 -0.840741211630351 0.400492927722201 0.646962950324572 0.632925342317551
"ATP1A1" 1625.19255401475 -0.0935011919164294 0.111255644860472 -0.840417509005421 0.400674335440562 0.647053795065316 0.633006489046488
"TMEM259" 458.228187400309 0.0630639119401598 0.0750380733828518 0.840425521300385 0.400669844636706 0.647053795065316 0.633006489046488
"LINC01560" 48.3832455860659 0.146989174971694 0.174870380342563 0.840560732376453 0.40059406486577 0.647053795065316 0.633006489046488
"FBXL13" 27.6438847272266 -0.233317498645059 0.277710699473088 -0.8401458751418 0.400826601145764 0.647139564171835 0.633151159031048
"IFTAP" 409.815408135165 0.0738317668627988 0.087884556744442 0.84009943951237 0.400852634345799 0.647139564171835 0.633151159031048
"NPRL3" 397.457202486064 -0.0830208066075764 0.0989725712771386 -0.838826409542349 0.401566728461026 0.648224921929175 0.634210470769004
"ARHGEF1" 264.066473709174 0.076421152315379 0.0912300132065152 0.837675559055179 0.402212943791204 0.648494432524305 0.634438005418382
"GEMIN5" 194.993798253561 0.0883718032258482 0.105486905433462 0.837751404903906 0.402170336317259 0.648494432524305 0.634438005418382
"CEP41" 366.476589557066 0.062894146996664 0.0750986929985683 0.837486572474211 0.4023191214416 0.648494432524305 0.634438005418382
"TRAPPC13" 178.842112742893 0.0906721094766644 0.10825769408443 0.837558108395963 0.402278928695359 0.648494432524305 0.634438005418382
"KIAA1191" 900.80033834448 0.0824455640168892 0.0983837586195187 0.837999738714318 0.40203085024435 0.648494432524305 0.634438005418382
"DSCC1" 73.0623079747454 -0.137516547260943 0.164079652471345 -0.838108474693162 0.401969783707618 0.648494432524305 0.634438005418382
"ZYG11B" 514.054965151857 0.0684859533065465 0.0817726349958975 0.837516772083748 0.402302153375432 0.648494432524305 0.634438005418382
"UBTD1" 214.851803766865 0.0982810194603045 0.117222722729751 0.838412699958221 0.401798959214986 0.648494432524305 0.634438005418382
"RFWD3" 307.478832750592 -0.0953370228824075 0.113735929189943 -0.838231362432458 0.40190077618715 0.648494432524305 0.634438005418382
"ASPSCR1" 305.944741980495 -0.0746184999756987 0.0890870102705588 -0.837591246457604 0.402260310757864 0.648494432524305 0.634438005418382
"PNMA8B" 12.9563049456268 -0.321077337992079 0.383264992230529 -0.837742409301382 0.402175389582197 0.648494432524305 0.634438005418382
"NPM1P30" 14.0464401504352 -0.306705377254969 0.366081212379386 -0.837806931586306 0.402139145137678 0.648494432524305 0.634438005418382
"RPL32P26" 12.9690871252448 0.325365480072986 0.388137447365699 0.838273869942855 0.401876907780223 0.648494432524305 0.634438005418382
"IFNAR2-IL10RB" 91.9033860203402 -0.118796603403765 0.141814812102873 -0.837688261488434 0.40220580783166 0.648494432524305 0.634438005418382
"CHAC2" 55.7592428429308 -0.152601701371975 0.182238948406406 -0.837371498828354 0.402383781086112 0.648531248917421 0.634471445749279
"SLC20A1" 653.944469280012 -0.0910332671966134 0.108762476796711 -0.836991487117057 0.402597353145605 0.648808038302198 0.634739655898821
"MRRF" 190.869183678857 0.089526876158169 0.106978974899497 0.836864217873431 0.402668895482791 0.648855905148288 0.634783906601623
"GTF3C2" 367.572391426367 -0.0851705462332798 0.101799610796083 -0.8366490359564 0.40278987383431 0.648983414381556 0.634906072315099
"PLEKHO1" 927.129875613116 -0.0576022441359367 0.0688642816482164 -0.836460393650655 0.402895949154667 0.649086887543173 0.635004722971426
"THAP3" 111.401242291489 -0.118898380304245 0.142179685813955 -0.836254346910186 0.403011830277208 0.649206135238282 0.6351188055993
"LDHB" 3911.90937367233 -0.0599063839101498 0.0716535575347301 -0.836055961089071 0.403123421751548 0.649318448745638 0.635226104143574
"ZC3H12B" 37.7946695032086 -0.184718935870054 0.221006665611571 -0.835807080111808 0.403263442788076 0.649476526197682 0.635378172887525
"GLO1" 1310.00943137882 0.0653973810232622 0.0782597322112179 0.835645346277942 0.403354450247833 0.649555640129117 0.635452991807144
"MPRIP-AS1" 10.8681742373518 -0.379071491838614 0.453691661835446 -0.835526688555506 0.403421226647354 0.649595720366231 0.635489624584962
"PI4K2B" 50.7039335865109 -0.156801612779281 0.187698054063907 -0.835392852426128 0.403496552866466 0.649649557916648 0.635539716116858
"POR" 1017.16821679831 0.0552753703115815 0.0661877728328936 0.835129631134997 0.403644724763318 0.649685769759163 0.635567413595299
"RAB4B" 99.360591013739 0.117682126756699 0.140913690938034 0.835136216880789 0.403641017133787 0.649685769759163 0.635567413595299
"PAQR8" 58.3965158928483 -0.147916072882947 0.177097609077792 -0.835223432169398 0.403591918774366 0.649685769759163 0.635567413595299
"SYCE2" 18.2357464885957 -0.252367965473761 0.30235779879365 -0.834666631655149 0.40390543435972 0.650037928191213 0.635909343011243
"PTPN18" 96.2652790181106 -0.124951168320139 0.149740384633041 -0.834452032605287 0.404026306755651 0.650164985489948 0.636031062527144
"XRCC1" 325.821477672998 0.0812934699295481 0.0974313532725059 0.834366630443675 0.404074415338224 0.650174935989332 0.636038221038531
"AMH" 40.822996283169 0.194686975876454 0.233412096824063 0.834091199751318 0.404229593786135 0.650222232178756 0.636076764615945
"CCNB1" 1360.70554699286 -0.165158666190508 0.197983724104772 -0.834203250480866 0.404166459779187 0.650222232178756 0.636076764615945
"POLR2D" 417.389148975276 -0.0653296100614656 0.0783218925320972 -0.834116847147083 0.404215142463775 0.650222232178756 0.636076764615945
"ALDH1A1" 16.4026833229988 0.268065358192137 0.321473587773309 0.833864330966954 0.404357439093655 0.650360419566936 0.636202189368964
"AACS" 177.535415401545 -0.0972870798981126 0.116712300529691 -0.833563210189342 0.404527164310764 0.650363597774345 0.636202189368964
"ARPC1B" 279.954017294165 -0.0866284080728891 0.103922994999045 -0.833582674110624 0.404516192281024 0.650363597774345 0.636202189368964
"SREBF2-AS1" 19.1456272116577 -0.257419970936681 0.308764252864288 -0.833710407045811 0.404444192216855 0.650363597774345 0.636202189368964
"LINC01273" 24.216828144282 -0.215911751523932 0.258980535192277 -0.833698761814788 0.404450756043233 0.650363597774345 0.636202189368964
"ERFE" 11.2955291928098 -0.353954999505331 0.424764892494872 -0.833296267557245 0.404677660814945 0.650538111736101 0.636370331239527
"AHI1-DT" 23.6538868913418 0.219591921277361 0.263574852465563 0.83312925805792 0.404771834198195 0.650622056876618 0.636449876279113
"KIF1C" 480.686640422365 0.07803565161763 0.0936803048208509 0.832999548484188 0.404844983925544 0.650672195120462 0.63649635084493
"ZBTB2" 126.615168900467 -0.133247631798228 0.160006867430519 -0.832761955396001 0.404978995070809 0.650820130109648 0.636638491282179
"ZNF433" 27.3055869402874 -0.203625928253639 0.244622386756828 -0.832409212228224 0.40517800395953 0.651072478023457 0.636882768415663
"PGAP6" 387.405891528491 0.0666106555886536 0.0800704145512707 0.83190097068876 0.405464843911591 0.651398404576914 0.637265036162878
"ARHGEF10L" 39.7651714473445 0.18132215643943 0.218022981691218 0.831665336529676 0.405597871623697 0.651477140667043 0.637336905249419
"SLC25A36" 539.617447960395 0.055470668050499 0.0666928385777376 0.831733499929562 0.405559387166586 0.651477140667043 0.637336905249419
"MTG1" 295.262183804816 -0.0711551553564265 0.0855709187428904 -0.83153431565018 0.40567185098905 0.651528486447616 0.63738455787056
"GEMIN4" 150.208489296801 0.112579476495485 0.135434737037665 0.831245210482272 0.40583511926326 0.651655728881201 0.637503881265504
"RNF182" 143.463486270867 0.0957881710233755 0.115231356331287 0.831268276908826 0.405822091366997 0.651655728881201 0.637503881265504
"NQO2" 360.753493305233 0.0960858119622846 0.11560919715182 0.83112602050253 0.405902441633146 0.651696352090985 0.637541044566003
"TYMP" 20.0014184595522 0.244067562118651 0.293755861236924 0.830851718467677 0.406057401663045 0.651742722520234 0.637578677458019
"CDO1" 432.472637553367 0.100077378343792 0.120435662381163 0.830961331262995 0.405995474436269 0.651742722520234 0.637578677458019
"TSKU-AS1" 27.9206784881432 -0.246944597313707 0.297199459485334 -0.830905270626487 0.406027145944151 0.651742722520234 0.637578677458019
"SLC30A8" 10.7405879809531 -0.352111051762494 0.423950642211 -0.830547277688162 0.406229429172375 0.651951359578309 0.637780203800629
"RUFY3" 1318.33041728499 0.0579450957590262 0.069786119148405 0.830324088316217 0.406355572344371 0.652086322011228 0.637909656144518
"USE1" 202.88334389598 -0.0884512563355333 0.106593002452685 -0.829803592171025 0.406649839526225 0.652288551031515 0.638097094687406
"MRPS5" 446.303044226698 0.0606736820430354 0.0731170220320519 0.829816099682481 0.406642766801221 0.652288551031515 0.638097094687406
"ANO4" 16.4669142868657 -0.26690677872656 0.321630679405688 -0.829854848485702 0.406620855663901 0.652288551031515 0.638097094687406
"LINC02987" 128.100937109574 0.113882456070574 0.137217202725883 0.829942994087087 0.406571014932673 0.652288551031515 0.638097094687406
"SNHG30" 100.522151694037 0.121523709142093 0.146462384734866 0.829726413113389 0.406693484224437 0.652291090428438 0.638097094687406
"CCDC126" 81.2490502967579 -0.13780045764814 0.166110806993316 -0.8295694912474 0.406782232038463 0.652352375429383 0.638167762973418
"SPACA6" 51.6872970690551 -0.157843113418202 0.190306569063594 -0.829414949756442 0.406869644913661 0.652371221393822 0.638236322022386
"APRT" 779.040402715407 0.060285368570993 0.0727080832864936 0.829142591112585 0.407023725653272 0.652550805068845 0.638409433694642
"ZNF561" 445.727871809927 0.0593394698980297 0.0716047594802312 0.828708459169007 0.407269397917178 0.652809697457323 0.638657553322813
"MBNL1-AS1" 13.376075746046 0.282115881435512 0.340413094594067 0.828745679633526 0.407248331648909 0.652809697457323 0.638657553322813
"RFT1" 329.364740674504 0.0720169854747161 0.0869121983726355 0.828617694905653 0.407320771959534 0.652824569196822 0.638669522270313
"FOXP4" 409.586670061515 0.109315885073844 0.132008112875229 0.828099748514444 0.407614011935079 0.653059768737471 0.638889302294832
"FKBP2" 510.972851139673 0.0809744117528625 0.097778316361034 0.828142831319316 0.407589615423097 0.653059768737471 0.638889302294832
"SPACDR" 10.2282718308396 0.341257399041622 0.412116265848827 0.828060980167191 0.40763596604196 0.653059768737471 0.638889302294832
"MIB2" 288.071852674627 0.0793328685283979 0.0957882017127014 0.82821127351719 0.407550860430271 0.653059768737471 0.638889302294832
"PPIP5K2" 435.865776420433 0.0722001880317158 0.0872082409659969 0.827905565253484 0.40772398294713 0.653133305189968 0.6389586642708
"EHHADH" 13.8985245517753 0.291600046594233 0.352312396585954 0.827674670037025 0.407854767901732 0.653137718184271 0.639021228748161
"RNASEL" 10.0689701189337 -0.370981163080454 0.448259650537812 -0.827603293393369 0.407895202515777 0.653137718184271 0.639021228748161
"CBLL1-AS1" 20.6818946377969 -0.239935348113721 0.2898738730236 -0.827723263262803 0.407827241379312 0.653137718184271 0.639021228748161
"FRMD8" 153.779386780288 -0.093524391352478 0.113018736728223 -0.827512269734328 0.407946770559272 0.653152851314597 0.639033451017694
"RBPMS" 861.167063044223 0.117559293945535 0.14209923452235 0.82730420287412 0.408064662202326 0.653206728058802 0.639080996762433
"HLA-DPA1" 15.6826419189333 -0.291167220611477 0.351931925431552 -0.827339606244691 0.408044601056318 0.653206728058802 0.639080996762433
"NPAS2" 11.394837088115 0.353610644113864 0.427474242493418 0.827209242014877 0.408118474208403 0.653225441018053 0.639096722642309
"DCLK1" 151.320033622032 -0.11552529090788 0.139692111662294 -0.826999388391826 0.408237408138213 0.653348372075069 0.639214412463919
"ZNF704" 237.643349169604 -0.0973813198030422 0.117806380047856 -0.826621781973804 0.408451467465005 0.653623501955144 0.639481007554851
"PROX1" 93.2637677299169 -0.120695642994015 0.146074012169973 -0.82626362623334 0.408654562250789 0.653746126612878 0.639593232224651
"TRAP1" 613.976097303861 -0.0719595638295972 0.087088767041158 -0.826278362576764 0.408646204715568 0.653746126612878 0.639593232224651
"MATN2" 332.322880307918 -0.153054851074832 0.185237073398627 -0.826264679454638 0.408653964925957 0.653746126612878 0.639593232224651
"ZNF18" 32.0773168183567 -0.197006194033786 0.238575996552394 -0.825758655022619 0.40894101192426 0.654001981326329 0.63990437414062
"AK8" 19.0149317698225 0.283919662943194 0.343805246781049 0.82581538705838 0.408908824185343 0.654001981326329 0.63990437414062
"STIMATE" 78.9061445418025 -0.12372458530652 0.149861922808667 -0.825590536860269 0.409036405044148 0.654087086968926 0.639985056799143
"TPD52" 61.1607984773226 0.227828224809684 0.276040331218691 0.825343977105973 0.409176331214015 0.654156772939663 0.640045477486363
"ABCD1" 34.9531388142044 -0.189830131568919 0.230013363769756 -0.825300445407771 0.409201039030196 0.654156772939663 0.640045477486363
"ERICH5" 20.604465557649 -0.254580768391135 0.308474027323917 -0.82529077277488 0.409206529164797 0.654156772939663 0.640045477486363
"FNDC5" 14.5352951891669 -0.357790971156784 0.43366745054814 -0.825035336879789 0.409351529070383 0.654321120678571 0.640203692797415
"SCN1B" 11.7633752940589 -0.343657971600117 0.416869236990532 -0.824378344828363 0.409724615413242 0.654647572205703 0.64058133736468
"KIF17" 14.9306124529972 -0.302932365776474 0.367420796496507 -0.824483449671457 0.409664915900853 0.654647572205703 0.64058133736468
"PGBD4" 31.9850841722304 0.199374568320983 0.241847693827775 0.824380688380519 0.409723284220089 0.654647572205703 0.64058133736468
"AHSA1" 826.291100624939 0.0808623113481649 0.0981665857810748 0.82372541231595 0.410095596716662 0.655154905609646 0.641092698892932
"RPL9" 18071.715670225 0.0459850773514764 0.0558395147638176 0.823522151758979 0.410211125449424 0.655154905609646 0.641136013989193
"CAPS2" 28.1946708968389 0.225542101543282 0.273863874267202 0.823555505985528 0.410192166330159 0.655154905609646 0.641136013989193
"MAU2" 398.938259177808 0.0753709759443283 0.0915425306162928 0.823343810105614 0.410312506766193 0.655249341461242 0.641225828030952
"SLC17A9" 36.051823820792 0.26693879046188 0.324422361568831 0.822812549575888 0.410614598987462 0.655599357392003 0.64156314970831
"HNRNPK" 5499.68583601488 -0.036621824670098 0.0445082572508657 -0.822809674701106 0.41061623409521 0.655599357392003 0.64156314970831
"MAPKAPK5-AS1" 204.580211482675 0.0836608306661734 0.101711896048688 0.822527491043192 0.410776747101573 0.655788119626436 0.641745269038098
"CXXC4" 535.75589677076 -0.0745862064303341 0.0906901344739042 -0.822429108336983 0.410832718365183 0.655809963603423 0.641764044169256
"RARA" 199.696779174596 -0.0900126312636229 0.109506047967486 -0.821987761720242 0.411083862203279 0.655945785599771 0.642018982996051
"CCDC137" 333.440545577781 0.105825169789049 0.128737080313685 0.822025554185259 0.411062353214746 0.655945785599771 0.642018982996051
"POLR1H" 464.934828803178 0.0603947871106655 0.0735003876126118 0.821693450502327 0.41125138767791 0.656086508866896 0.642156380665007
"TRAPPC2" 201.769155799037 0.0838235656087563 0.102015018785761 0.821678676399519 0.411259798342475 0.656086508866896 0.642156380665007
"PRKCE" 38.0744750254607 0.177189944599313 0.215741609040011 0.821306308911654 0.411471815016997 0.656336916296396 0.642396242914953
"SHTN1" 571.663626132312 0.0951960033637753 0.115915372804848 0.821254343235773 0.411501408121605 0.656336916296396 0.642396242914953
"CMYA5" 13.670980733007 -0.342555635710668 0.417203931915011 -0.821074801808076 0.411603662027699 0.656432495961082 0.642487178668637
"POLD3" 258.814547267316 -0.102859245064301 0.12537909722671 -0.820385912320863 0.411996143897133 0.6566532579195 0.6427562450093
"CST7" 11.784695807165 0.295706133820181 0.360387310303776 0.820523157629844 0.411917933255052 0.6566532579195 0.6427562450093
"HNRNPM" 2823.72240974437 0.341193769114489 0.415774482558442 0.820622196472892 0.411861500428782 0.6566532579195 0.6427562450093
"CYSRT1" 14.277333431109 -0.292740095716491 0.356740985353348 -0.820595635868794 0.411876634343297 0.6566532579195 0.6427562450093
"JPX" 535.283811015928 0.0646868835353829 0.0788452557857056 0.820428355400306 0.411971956333884 0.6566532579195 0.6427562450093
"SETD5" 1668.93899064939 -0.0500443170500709 0.0610095149814602 -0.820270691633569 0.412061810383541 0.656690428057543 0.64279000997971
"TUBA4A" 27.5196403915273 0.202171684865364 0.246503367239636 0.820157903436767 0.412126096558232 0.656725391021893 0.642821614768374
"NPIPB3" 59.8324103005212 -0.132795022468652 0.16194754903875 -0.819987849503529 0.412223033872669 0.656812371241893 0.642903627965228
"DDIT4L" 94.8764153636128 0.221049474764143 0.269601730930035 0.819911185293943 0.412266739856067 0.656814526575702 0.642903627965228
"RPS9P2" 13.2426743909754 0.271390344929876 0.33115091256005 0.819536756917929 0.412480239567999 0.657019674940481 0.643167874619004
"PLEKHF2" 164.715872044801 0.100503504608265 0.122667128312102 0.819318965000586 0.412604455040172 0.657150034791311 0.643292861510043
"ZUP1" 137.835106134252 -0.125068163208288 0.152709915983245 -0.818991762276989 0.412791113554272 0.657379809919866 0.643515166453761
"SCFD1" 880.368443744714 0.0779584355430325 0.0952129594963134 0.818779669862599 0.412912132103756 0.657437509719204 0.64356640060279
"ZKSCAN3" 52.9098555475979 0.151290332458476 0.184768006367652 0.81881238766758 0.412893462166376 0.657437509719204 0.64356640060279
"EPB41L3" 58.0351752471766 -0.139736281504118 0.170715257511467 -0.818534227936435 0.413052205901783 0.657525519310701 0.643647306122938
"INPP5B" 105.450436923142 -0.113981434664431 0.139248320948872 -0.81854800034739 0.413044345236421 0.657525519310701 0.643647306122938
"UBE4A" 428.731898116209 0.0671045838085301 0.082004897907442 0.818299705516009 0.413186074227601 0.657671111477126 0.643787201984548
"FAM181B" 427.471437250207 0.103578236097936 0.126607980630267 0.818101952043733 0.413298974345352 0.657715802375342 0.643825704087964
"UQCR10" 2648.78291096784 -0.0536995613308444 0.0656376426008272 -0.81812141940283 0.413287859357519 0.657715802375342 0.643825704087964
"JADE3" 130.008149716088 0.093127327542929 0.113872190653652 0.817823271936348 0.413458107576718 0.65777096000237 0.643866592202643
"RSPRY1" 1017.24006970287 -0.0473963902461105 0.0579651898229732 -0.817669887580115 0.413545709312813 0.65777096000237 0.643866592202643
"PSMD2" 1334.05485126311 0.0546113028168222 0.0667836395506582 0.817734750370969 0.413508663170141 0.65777096000237 0.643866592202643
"PDF" 89.0751126600282 0.109739432153221 0.134195379733923 0.817758646913239 0.413495015243859 0.65777096000237 0.643866592202643
"TGIF2-RAB5IF" 446.373164122274 0.0651058473015085 0.0796030966991389 0.817880836314409 0.413425233921096 0.65777096000237 0.643866592202643
"NOTCH4" 18.8054473194067 -0.255329284067357 0.312381325161549 -0.817364110787712 0.413720379058466 0.657981298168258 0.644069864018836
"INSIG1" 2165.21791342285 0.146191225742747 0.178956107814822 0.816911071255647 0.413979250380498 0.658325493734696 0.64440416149314
"ENDOD1" 113.583728166058 -0.118759366342877 0.145415622774725 -0.816689184262248 0.414106073789158 0.658459652652749 0.644532862530167
"CTU2" 190.347249305914 0.0893252025510985 0.10938546905622 0.816609402709501 0.41415167995495 0.658464655806989 0.644535139524859
"TIAL1" 931.57620112301 0.0738202830882975 0.090446534371269 0.816175916539563 0.4143995290442 0.658791173389795 0.64485212869811
"LRRC73" 61.8308110035511 -0.143601446176676 0.176007782989939 -0.815881228302757 0.414568069413879 0.658991556013779 0.645045650203756
"PUS3" 131.519125630402 -0.0960444651767182 0.117755439113584 -0.815626572323988 0.414713746868802 0.65915555872106 0.645203560791836
"SMO" 674.597424276418 -0.0577435999330831 0.0708145872378258 -0.815419565168902 0.414832188830658 0.659276243532061 0.645319069797191
"COX5BP6" 11.935832613038 -0.372273525423415 0.456756134976387 -0.815037821971808 0.415050660830147 0.65955586106711 0.645590145816659
"XAB2" 253.178094933175 0.0691667209995566 0.0849098524633658 0.814590050423165 0.415307007558449 0.659827996436474 0.645851274615072
"CACYBPP2" 29.0814064464956 0.211132147792494 0.259179765090598 0.814616633820513 0.415291786099489 0.659827996436474 0.645851274615072
"POLR2J3" 214.879160801791 -0.0782281214530212 0.0960825950672024 -0.814175776562932 0.415544260333304 0.660137306827379 0.64615141055661
"EPC2" 261.489667018819 0.081500768236627 0.100121799665764 0.814016213339157 0.415635662824447 0.660214878529296 0.646224716526435
"LIX1" 613.405849037005 -0.10265247657528 0.126135405183683 -0.813827619816926 0.415743710030717 0.660318870868124 0.646323883108869
"CORT" 20.8491334545217 0.235164059316006 0.289034553605383 0.813619189756369 0.4158631410907 0.660373294289839 0.64637191005592
"FTH1P23" 304.967014870499 0.0704238867444231 0.086552915107646 0.813651240479154 0.415844774610948 0.660373294289839 0.64637191005592
"ADSS2" 388.506340639276 0.0584802442591915 0.071892175960638 0.813443792426177 0.415963659989943 0.660397669852993 0.646390527832392
"PGS1" 189.139125182275 0.0908033982438285 0.111620941946365 0.813497867518986 0.415932668428998 0.660397669852993 0.646390527832392
"SCO1" 267.755220511747 -0.0742078383473286 0.0912826933505347 -0.812945319901583 0.416249409166929 0.660445655551539 0.646421785071935
"MCU" 140.675810000939 0.137175053790118 0.16872337833052 0.813017467688438 0.416208043307693 0.660445655551539 0.646421785071935
"ZNF19" 63.3506817687191 -0.142289885806681 0.174968371908356 -0.813232038766464 0.41608503354003 0.660445655551539 0.646421785071935
"PMVK" 234.327763538471 0.0924524649655829 0.113687654213867 0.813214641509471 0.416095006277296 0.660445655551539 0.646421785071935
"UVSSA" 171.784711118465 -0.0911285184502175 0.112093777393093 -0.812966790570775 0.41623709872729 0.660445655551539 0.646421785071935
"TMEM254-AS1" 11.17264909709 0.317556186911478 0.390554358769743 0.813090879107812 0.416165955436515 0.660445655551539 0.646421785071935
"CEP350" 756.620549698933 0.0629812910012855 0.077497179608508 0.81269139495718 0.41639501606831 0.660609095569039 0.64657913746819
"HNRNPA0" 4398.84020391954 -0.0364944564803752 0.0449197825502401 -0.812436178638183 0.416541393756665 0.660722746545676 0.646737653151964
"SMYD5" 120.230349901224 0.11112371166292 0.136808710800128 0.812256113028263 0.416644687499403 0.6608023945327 0.646829248503858
"FTH1P20" 228.822597497676 0.081489057353083 0.100367556995672 0.811906354924998 0.416845367672535 0.660930859279821 0.646947127095358
"LINC00491" 14.3040199710915 -0.293573680780034 0.361591986511395 -0.811892109701889 0.416853542340465 0.660930859279821 0.646947127095358
"MIR3654" 124.813310370947 -0.0996588614895387 0.122726905490985 -0.812037597549128 0.416770058111087 0.660930859279821 0.646947127095358
"C2CD3" 194.703498251709 -0.0878187677905525 0.108198475087752 -0.811645152293775 0.416995274684294 0.661005709407493 0.647098310730723
"NLGN4Y" 158.188937400613 -0.108180954392983 0.133344360290869 -0.811290062489358 0.417199115532663 0.661005709407493 0.64713951831429
"SSNA1" 809.691529153942 -0.054766517948093 0.0674998798846263 -0.81135726525295 0.417160532987549 0.661005709407493 0.64713951831429
"RFPL3S" 14.0551395124047 0.282533308209571 0.348183668822798 0.811449052635957 0.417107839284997 0.661005709407493 0.64713951831429
"SNHG25" 58.3431772845986 0.144604547226441 0.178236496978005 0.811307165918356 0.417189295888397 0.661005709407493 0.64713951831429
"ENTPD7" 217.811496320308 0.0925176877259569 0.114067673460754 0.81107718706815 0.417321345754145 0.661131824492316 0.647260353660109
"SYCE3" 10.5247565489612 -0.409209377033669 0.504624626194553 -0.810918365438437 0.41741255275859 0.661208771009215 0.647333051813932
"PTCH1" 149.133596486003 -0.120642154693544 0.148793943940499 -0.810800167658625 0.417480438199606 0.661238626859239 0.647369570746861
"BRAP" 174.334065430235 0.103481388619917 0.127688153532858 0.810422782042094 0.417697228533661 0.661299444227052 0.647499440898183
"PRR5L" 76.1181905452727 -0.163022335544761 0.201140886639616 -0.810488301350924 0.417659586006782 0.661299444227052 0.647499440898183
"COA3" 824.540711526399 -0.0746631723522712 0.0921117531335885 -0.810571613418194 0.417611723969686 0.661299444227052 0.647499440898183
"GNAI3" 1431.80709930302 0.0640133377584514 0.0790284073386158 0.810004148054903 0.417937791703284 0.661567752754366 0.64780357714009
"CHTF8" 404.399352868434 0.0603940449863689 0.0745821888475623 0.809764984369226 0.418075260964327 0.66171781455754 0.647947870219737
"BATF3" 11.7787925915214 -0.300481530949952 0.37124603691233 -0.809386501332297 0.418292864216147 0.661994666625575 0.648216313990656
"DENND2C" 14.9365711694895 -0.2920472791323 0.361078107414435 -0.808820233449094 0.418618556092968 0.662442506927525 0.648652184815178
"MSMO1" 5327.28111644078 0.0670476814165263 0.0829448361024746 0.808340634173922 0.418894516774376 0.662689642972477 0.648880937608976
"PLOD3" 307.040646096727 0.0823490000310187 0.101866175804332 0.80840376484926 0.418858185365308 0.662689642972477 0.648880937608976
"CORO1C" 616.356919562991 -0.0865640575021058 0.107091023901534 -0.808322251001145 0.418905096553082 0.662689642972477 0.648880937608976
"MT-ATP6" 41503.5357952319 0.0537822640336502 0.0665475862608569 0.808177532132144 0.418988389821069 0.662689642972477 0.648880937608976
"LINP1" 15.3899947035863 0.404579949239307 0.500591184034176 0.80820430351743 0.418972980756087 0.662689642972477 0.648880937608976
"SIKE1" 331.48197057801 0.0780812461548941 0.0967248617516415 0.807251049429068 0.419521859814065 0.663398083205519 0.649569318679233
"ARAP3" 92.95397850467 0.115600482216411 0.143196401982723 0.807286220992888 0.419501600690617 0.663398083205519 0.649569318679233
"MRPL28" 777.632345174609 0.0496777716661476 0.0615493772548229 0.80712062220345 0.41959699203998 0.663449240676592 0.649616761825443
"GABPB1-IT1" 240.284413774427 0.0863535272157331 0.107020599196445 0.806886971892432 0.419731605401766 0.663594427216901 0.649756273374808
"C1QTNF3-AMACR" 54.5920372147368 -0.138540467205846 0.171728559026143 -0.806740987005871 0.419815724812688 0.663659761508171 0.649817597581899
"HSF2" 312.866194487588 0.0743153576095372 0.0921336663213094 0.806603715848752 0.419894832236553 0.663686869393042 0.649825621492629
"HMGXB4" 443.941123563597 0.0781094000696258 0.0968835156388784 0.806219711934991 0.420116174778179 0.663686869393042 0.649825621492629
"RRN3P2" 27.5821445649082 0.199351318147999 0.247253225986306 0.806263770079343 0.420090775874802 0.663686869393042 0.649825621492629
"LIN7A" 71.5489708483656 0.129973816663438 0.161204663420362 0.806265860464066 0.420089570819695 0.663686869393042 0.649825621492629
"MBIP" 308.740841928938 0.0757493379950322 0.0939589405586907 0.806196169780309 0.42012974687059 0.663686869393042 0.649825621492629
"SLC25A33" 365.972059404264 0.0960361822667661 0.119123290221612 0.806191485209184 0.420132447564579 0.663686869393042 0.649825621492629
"RN7SKP203" 17.0194983556865 0.249888390050933 0.309920046331728 0.806299537602227 0.420070157062156 0.663686869393042 0.649825621492629
"WDR49" 97.890038524501 -0.118934702798247 0.147592976094822 -0.805829016699527 0.420341444582538 0.663881772337917 0.650011166315361
"MAP3K2-DT" 28.8070430320486 0.213494540830803 0.264924276861148 0.805870052228921 0.420317780694533 0.663881772337917 0.650011166315361
"ZNF444" 166.007696883497 -0.099655516187049 0.123742019439443 -0.805349036960065 0.420618291773687 0.664116113706612 0.650232681650355
"PRELID1" 1444.19254364849 -0.0477378955176107 0.0592717378195769 -0.805407387630928 0.420584630013829 0.664116113706612 0.650232681650355
"USP51" 166.260347611563 0.0896885997357974 0.111351349547602 0.80545588446107 0.420556654013121 0.664116113706612 0.650232681650355
"APBB3" 59.3747098221489 0.176376781959956 0.219117297134324 0.804942303810151 0.420852974896054 0.664351377716613 0.650457741765352
"NKD2" 10.5961018636546 -0.347856217491224 0.432121548933411 -0.804996229301279 0.420821855721103 0.664351377716613 0.650457741765352
"CRTC2" 33.4721080202252 0.198087686402916 0.246241587556757 0.804444482219145 0.421140320210054 0.664737311533589 0.650832960985076
"TMLHE" 43.5385783177039 0.160067973937844 0.19902559722031 0.804258226948857 0.421247857347201 0.664839382428291 0.650930253479361
"LTB4R" 25.205542524687 -0.233375075364207 0.290286410430061 -0.803947642669392 0.421427213440374 0.66505477012652 0.651138491369619
"AFG2A" 110.555089444443 -0.103235363416339 0.128429215280266 -0.803830835461017 0.421494678813588 0.665093557085991 0.651173823442725
"MRPS16" 1175.44304207931 -0.0544203722297235 0.0677354341720844 -0.803425458106116 0.421728865340079 0.665395385460774 0.651463872497931
"XRCC4" 128.92940123079 0.109338383535926 0.136115893927945 0.803274183350003 0.421816276323227 0.665397905932317 0.651463872497931
"TRAPPC11" 165.828845907702 -0.0905264035233112 0.112695858529552 -0.803280659151932 0.421812534197637 0.665397905932317 0.651463872497931
"SMARCAL1" 203.901874101124 -0.0971806842134819 0.12106109304569 -0.802740845705107 0.422124539168462 0.66574873928857 0.65180207237719
"SLC24A3" 12.6510728240309 -0.303273844436915 0.377773208356685 -0.802793416071398 0.422094148254023 0.66574873928857 0.65180207237719
"CLHC1" 108.868983545817 -0.114016996186354 0.142048629051346 -0.802661714849354 0.422170287112821 0.665753184110802 0.651803781551687
"CTSL" 462.208641211298 -0.0841746019575712 0.104932935295589 -0.802175234309964 0.42245160008773 0.666061347515302 0.652168272189589
"NCAL1" 90.4463535814369 0.120167922905098 0.149816823231485 0.802098992043265 0.422495698009816 0.666063157948177 0.652168272189589
"DDIT4" 2276.40368414799 0.225156467850934 0.28075320863512 0.801972910463004 0.422568628512772 0.666110417867053 0.652211896925474
"RAB23" 122.380933201006 0.102015310258937 0.12724759841842 0.801707156181347 0.422722375306931 0.666285048913496 0.652380234843727
"FCSK" 46.8865982803141 -0.168547396030904 0.210277290624064 -0.801548258162763 0.422814318209526 0.666294527669275 0.652384218554083
"LCTL" 268.035350110585 -0.0732012331653458 0.0913244028715614 -0.801551730574094 0.422812308848626 0.666294527669275 0.652384218554083
"CLDN15" 53.4483477451585 -0.155636064231072 0.194233269569334 -0.801284273163693 0.422967093310347 0.666334109253901 0.652409739715019
"NME5" 137.486775081554 -0.120716196438164 0.150681718158764 -0.801133660494723 0.423054271325375 0.666334109253901 0.652409739715019
"PRDM10" 31.2022674925707 0.223280662377602 0.278700949243299 0.801147836000672 0.423046065773852 0.666334109253901 0.652409739715019
"CFAP45" 13.4424814000729 -0.318922253942421 0.398008333686426 -0.801295417582101 0.422960643087239 0.666334109253901 0.652409739715019
"TTBK2-AS1" 16.8572617468612 -0.258773944839383 0.322998827259516 -0.80116063279533 0.42303865837522 0.666334109253901 0.652409739715019
"NCDN" 151.281300911555 0.0949236177897931 0.118520447976479 0.800904986527143 0.423186653094024 0.666348865273303 0.652485146416884
"DHX9-AS1" 16.5798263368149 0.2704373525856 0.337669003115027 0.800894811459717 0.423192544111218 0.666348865273303 0.652485146416884
"STK16" 140.862596230908 0.111201323110912 0.138914306480684 0.800503029012165 0.423419409302399 0.666638395884427 0.652766000973955
"RAP2A" 408.590458974019 -0.0722042243415172 0.0902457430484563 -0.800084545846645 0.423661814388198 0.666749281259608 0.652863973813412
"DHX57" 316.986139583396 0.0648774959236476 0.0810685012279783 0.800279947709914 0.42354861835667 0.666749281259608 0.652863973813412
"NOP10" 3703.8195252263 0.0491736745832156 0.0614579193081591 0.800119417265846 0.423641612125427 0.666749281259608 0.652863973813412
"PI4KA" 133.335380943028 0.0991684532611844 0.12394636690388 0.800091650432073 0.423657698401545 0.666749281259608 0.652863973813412
"DMXL2" 132.542212374107 0.105467936322248 0.131866344390694 0.79980935855602 0.423821260021284 0.666921446516739 0.653027253117678
"SNX14" 252.156627658148 -0.0733817208525318 0.0917561342399114 -0.799747302569039 0.423857220587373 0.666921446516739 0.653027253117678
"TRAPPC12" 191.343886469085 0.0783735371067168 0.0980235124957207 0.799538142546548 0.423978439004875 0.666949449406347 0.653046725654871
"PYCR1" 776.190218673032 0.152550058336827 0.190799811195126 0.799529398804374 0.423983506870697 0.666949449406347 0.653046725654871
"PRR22" 14.1299198282375 0.30585401542443 0.382559499445748 0.799493976407725 0.424004038025353 0.666949449406347 0.653046725654871
"PPP1R26-AS1" 33.3761632830564 -0.22155358767945 0.277229530479127 -0.799170230157465 0.424191711341425 0.667176983720368 0.653266868188603
"SUDS3" 513.600086932957 0.0552163898851071 0.0691007638844644 0.799070614869443 0.424249467360443 0.667200156153102 0.653286909188971
"VAC14" 292.29176593022 0.0672423619206438 0.0841702557576526 0.798885084943208 0.424357048144071 0.66723996511401 0.653320592755111
"POP5" 278.278843366291 0.064749414938472 0.081050385032731 0.798878560691894 0.42436083156561 0.66723996511401 0.653320592755111
"ZNF644" 512.602804919208 -0.0749973493896046 0.0939395812510942 -0.798357288703914 0.424663181570784 0.667647670295997 0.653717144345284
"RPL35P1" 29.1434868512938 0.179018675077818 0.224299884785525 0.798122010847198 0.424799689480827 0.667794585349079 0.65385834557343
"ZNF619" 28.0756146745915 -0.205259455056648 0.257225644993973 -0.797974304084095 0.424885401854105 0.667861626997107 0.653921339988594
"DBN1" 1447.22710838777 -0.0490648845793786 0.0615140337495872 -0.79762099131904 0.425090465784634 0.668116240335269 0.654167990189865
"TOX2" 44.3780931606229 -0.259757841114993 0.325734968917774 -0.797451504755585 0.425188856876041 0.668144995328885 0.654188202107784
"MED12L" 249.103197787983 0.0927671324799166 0.11634184924846 0.797366838151275 0.425238012889869 0.668144995328885 0.654188202107784
"TMEM120B" 220.049037019319 -0.0771139081886489 0.0967065744960805 -0.797400886035667 0.425218244858929 0.668144995328885 0.654188202107784
"HCG25" 17.5359651177525 -0.293627458673695 0.368313367231097 -0.797221835528601 0.425322206695139 0.668209581747363 0.654248792662845
"LRRTM4" 77.2128575045825 0.114414843517696 0.143639702715162 0.796540520169276 0.425717933511754 0.66875257741167 0.654775147531267
"NOTCH2NLR" 14.0624862708934 0.271645468283406 0.341058210133602 0.796478314294193 0.425754075108681 0.66875257741167 0.654775147531267
"ADGRG1" 243.580607967495 -0.229961884057436 0.288789538657622 -0.796295756163349 0.425860151673118 0.668851451503616 0.654869307485961
"SEC24B-AS1" 32.0759135240203 0.193984221753995 0.243636238291424 0.796204304886542 0.425913295817556 0.66886717888999 0.654882058996644
"SPEF1" 62.4151617473061 -0.150002375809187 0.188477496989001 -0.795863581623972 0.426111330905584 0.66911042119115 0.655117567921705
"PHRF1" 233.324582139093 0.0909004269600792 0.114232765975174 0.795747403856387 0.426178867997259 0.669148717718082 0.65515241646957
"ST13P6" 13.028403127504 0.362247605826024 0.455317145812593 0.79559403628328 0.426268034030907 0.669220962922789 0.655220503725158
"MIDEAS-AS1" 12.3337793505029 0.300904770345663 0.378281950811597 0.795451037777714 0.426351181417341 0.669283745462104 0.655279326302589
"NSUN2" 247.19955464996 0.0763604796340197 0.0960483900244239 0.7950209224184 0.426601331723712 0.669361535083677 0.65539500626448
"LGALS9" 13.9530558518503 -0.304362244969925 0.382839376697299 -0.795012904878318 0.426605995448094 0.669361535083677 0.65539500626448
"LACC1" 41.6999745464531 0.164036492409568 0.206284748375589 0.795194476088469 0.426500384543755 0.669361535083677 0.65539500626448
"ST13P7" 17.0618288025199 0.277815406086975 0.349386894686255 0.795151192881605 0.426525558839317 0.669361535083677 0.65539500626448
"ZNF384" 222.088564376407 -0.0799455126739669 0.100570441832357 -0.794920567289836 0.426659709459772 0.669361535083677 0.655408565788757
"GPATCH8" 453.949197121712 0.0636215534172075 0.0800485576374192 0.794787005474628 0.426737411132267 0.669415716350313 0.655458966962153
"DHX34" 135.980191143414 0.105247183346266 0.13245551703336 0.794585123394739 0.426854874842904 0.669464542785574 0.655501475345103
"ARMC10P1" 56.7343009249075 -0.138439418444813 0.17422218186695 -0.794614192987986 0.426837959737033 0.669464542785574 0.655501475345103
"EPB41L2" 252.824495138549 0.135496154847939 0.170599735115963 0.794234262766221 0.427059065538614 0.669544654847795 0.655632940224195
"SETDB2" 52.1687186315256 -0.15300974712389 0.19267786422821 -0.794122084219615 0.427124362201434 0.669544654847795 0.655632940224195
"NPR2" 47.3070492340851 -0.1908421681932 0.240306323302624 -0.79416207434903 0.427101084160074 0.669544654847795 0.655632940224195
"ERO1A" 441.478072108805 0.0673114574750428 0.084769554365314 0.794052274770307 0.427164999681718 0.669544654847795 0.655632940224195
"EPB41L4A-DT" 18.3977750102642 0.244184343594324 0.307406494035399 0.794336971834451 0.426999285952248 0.669544654847795 0.655632940224195
"CCDC92" 406.458909731239 0.0676495083593396 0.0852094195456333 0.793920539772137 0.427241691402117 0.669597185473879 0.655681725474281
"RPS7" 13427.6121447657 -0.0363970591717246 0.0458494733622727 -0.793838107673315 0.427289684699668 0.669604732247621 0.65568646203887
"BASP1" 1240.6765313291 -0.0540322243516197 0.068086959257386 -0.793576698694448 0.427441901995089 0.669775590192972 0.65585111507254
"RTEL1-TNFRSF6B" 71.4033653682006 0.152625040252745 0.192427087050782 0.793157775196519 0.427685905155829 0.670022529261197 0.656087613067899
"UBASH3B" 38.4281539848446 -0.163481662632577 0.206102686769086 -0.793204907686327 0.427658448656897 0.670022529261197 0.656087613067899
"PCGF6" 127.774332438562 -0.101031740555414 0.127403028542042 -0.793008939517277 0.427772614435902 0.670028929681258 0.656088575284911
"CDC42EP5" 66.6691907460012 0.23827535721768 0.300472413836059 0.793002439643882 0.427776401391162 0.670028929681258 0.656088575284911
"ARHGAP32" 319.50739190271 -0.0637125054891922 0.0803765243775741 -0.792675547774353 0.427966880257911 0.670224613086097 0.656272231600536
"TSNARE1" 14.551738408621 0.275043533249392 0.347011370283185 0.792606689011191 0.428007010337684 0.670224613086097 0.656272231600536
"NPIPB4" 63.4919128837457 -0.124661609781193 0.157288706573002 -0.792565547122316 0.428030988393391 0.670224613086097 0.656272231600536
"SLC27A2" 12.0158421375167 0.336185105048955 0.424325613337244 0.792280961794694 0.42819687002459 0.670348986507302 0.656457633266384
"AGAP1" 323.619300744641 -0.0793603806749169 0.100184142467235 -0.79214513116057 0.428276057382513 0.670405278882408 0.656510101190769
"SLC7A6OS" 127.89889263391 -0.111115962534899 0.140287140104445 -0.792060929121319 0.428325150270763 0.670414456035426 0.656516430726791
"HIKESHI" 985.185187513807 0.0655317495327234 0.0827521068297093 0.79190430362791 0.42841647740829 0.670489729705093 0.656587486788962
"TPP1" 406.896414963957 -0.0709421172816589 0.0896484513675747 -0.791336784957762 0.428747488123479 0.670940065168408 0.657025826415923
"RPL37A-DT" 17.683750387158 -0.243610632505332 0.308001719533249 -0.790939196295732 0.428979474104485 0.671235363173479 0.657312341420882
"IPO7" 1278.52300620498 0.0795189093731131 0.100566967878453 0.790706044446139 0.429115548041747 0.671312813379543 0.65738286821504
"TOMM22-DT" 33.3987066080013 -0.198718407859917 0.251310735322904 -0.790727891526751 0.429102796409436 0.671312813379543 0.65738286821504
"TRAPPC5" 368.555153985313 0.0685990932465667 0.0868937724418822 0.789459259493519 0.429843632316532 0.67238400746064 0.658429172833999
"RPS3AP44" 11.9586470805661 0.297140263347321 0.37642849606216 0.789367081545959 0.429897489887739 0.672400430981247 0.658442594131006
"ANKRD36B" 293.420587924965 -0.118586065441519 0.150270210604314 -0.789152187679933 0.430023062920174 0.672529009657731 0.658565842426837
"VCPKMT" 156.806975186238 -0.0905375174844416 0.114795443857402 -0.788685634570191 0.430295766108321 0.672887641505278 0.658914366119307
"STAG3L1" 18.9469201863576 -0.223073905133608 0.282927605827543 -0.788448707509939 0.430434289871466 0.673036395173088 0.659057368541661
"PSD" 65.9677830959887 -0.208253575032372 0.264157396551069 -0.788369274347049 0.430480737723817 0.673041161470002 0.65905937417484
"PHLDB2" 99.6831188235275 0.121902848666842 0.154673571329895 0.788129785966098 0.430620794080234 0.673192265584302 0.659204677538844
"VPS53" 458.801129767904 0.0585355283043312 0.0742861512989686 0.787973630088222 0.430712130592709 0.67319932687278 0.659206270312803
"MPDU1-AS1" 44.0336599861882 -0.1613952155577 0.204807476721861 -0.788033806875532 0.430676931496646 0.67319932687278 0.659206270312803
"CNP" 397.332881309826 0.0728921476581413 0.0926038592906262 0.787139415317217 0.431200258211956 0.673758549556777 0.659884180919481
"CCNC" 374.889718282242 -0.0776530983954011 0.0987067917833172 -0.78670471395592 0.431454743937458 0.674088270096928 0.660204434733895
"TSPAN19" 14.2788421195473 0.287462082419439 0.365571875799302 0.786335332254209 0.43167105820729 0.674358292603874 0.660466218263087
"ZNF747" 114.292509695969 0.0968467790171826 0.123190245607641 0.786156229655052 0.431775965418227 0.674408889764584 0.660557509542281
"ELOVL4" 129.15684066757 -0.119491654858281 0.152026240432718 -0.785993618721132 0.431871225627559 0.674467166871318 0.660634024660868
"PDGFB" 24.9447295063683 0.266639683718546 0.339292204891943 0.785870349728387 0.431943446782348 0.67451203027899 0.660675284566212
"GOT1-DT" 19.5566758834541 -0.281064535996576 0.357752379131667 -0.785639879401426 0.43207849409988 0.674642868851392 0.660812620964947
"IFIT3" 124.986544405672 -0.306532630276857 0.390276615214626 -0.785424025747186 0.432204998750812 0.674716641899294 0.660936864972833
"LINC01772" 10.1099580970814 -0.330076535561149 0.42032651458334 -0.78528601958015 0.432285890818146 0.674732184536973 0.660991338552283
"UBL4A" 189.2246710294 -0.0910755545660705 0.116020805147265 -0.784993298835224 0.432457497576274 0.674790999419012 0.661131727531719
"FIGNL2" 41.9393279853329 -0.171893628315258 0.2189806841207 -0.784971647181958 0.432470192366879 0.674790999419012 0.661131727531719
"PLCD3" 184.148935031906 -0.129629445906792 0.165175312920022 -0.784799154396384 0.432571335989564 0.674796263056832 0.661131727531719
"MFSD3" 139.880659402183 -0.119241032322491 0.151924412642947 -0.784870780463253 0.432529335353845 0.674796263056832 0.661131727531719
"PSMB3" 4730.59942466272 -0.0462774509782888 0.0589714527120186 -0.784743275772436 0.432604104159855 0.674796263056832 0.661131727531719
"MIR30C2" 27.3240888545673 -0.209676986213624 0.267238001384609 -0.784607672289304 0.43268363031072 0.674852432752554 0.661184059253461
"NXPH4" 27.9988165073487 -0.317967723148176 0.405395790198128 -0.78433898633426 0.432841229130427 0.675030348084741 0.661355670419984
"CCDC148" 45.7786514032988 0.151187041660398 0.192838803694768 0.784007361400676 0.433035790857289 0.675265280506784 0.661577742108163
"ZNF12" 300.767215564367 -0.0747106595080091 0.095309459461924 -0.783874548547365 0.433113725296941 0.675265280506784 0.661577742108163
"RNF5P1" 11.7610404157157 -0.309495757724862 0.394835707825071 -0.783859594234019 0.433122500980202 0.675265280506784 0.661577742108163
"NAIP" 33.0460805873969 -0.182005700907216 0.232219892139041 -0.783764470953419 0.433178324860315 0.675284425204439 0.661593799297642
"CMTR1" 190.314797504506 -0.0935960375122002 0.119433129633604 -0.783668968562858 0.433234375411205 0.675303919376517 0.661610199286581
"CCDC14" 419.398326834056 -0.0679023754054623 0.0866966947709309 -0.783217579226904 0.433499353516778 0.675513261087037 0.661807199989385
"RFX5-AS1" 60.0693466689193 -0.138852786446879 0.177266328580213 -0.783300402050397 0.433450727194571 0.675513261087037 0.661807199989385
"RPAP3-DT" 17.4305904772453 0.234503328747334 0.299405711280807 0.783229310303295 0.433492465862406 0.675513261087037 0.661807199989385
"HCG18" 505.721475700655 0.0985727704347333 0.125874573425926 0.783103114091118 0.433566562631128 0.675550110849345 0.661840604388615
"UBE2D2" 1385.51420867183 0.0532446997139837 0.0680204544910094 0.782774830194957 0.433759350546318 0.675748649161211 0.662029718328246
"GPATCH4" 285.532442340268 0.0962517921976652 0.122968124187421 0.782737744709872 0.433781132473552 0.675748649161211 0.662029718328246
"DECR1" 595.183893016418 0.0699520066836716 0.0894535054553212 0.781992906008698 0.434218742679626 0.676226577774216 0.662489849724683
"RPS3AP6" 3081.715634113 -0.0448756604606012 0.0573837119744423 -0.782027842335958 0.43419821106822 0.676226577774216 0.662489849724683
"LINC00683" 10.9356253149304 -0.346537388148394 0.44310278580726 -0.782069982965825 0.434173446331083 0.676226577774216 0.662489849724683
"UTP20" 229.109800599403 -0.096222983076713 0.123083458982726 -0.78177022218897 0.434349624158601 0.676362483326798 0.662620296974165
"JAK2" 29.9779226517121 0.185020601152854 0.236966441990664 0.780788197681356 0.434927076720221 0.676921829162705 0.66322404670412
"ZBTB8A" 269.176152842447 0.0847831846917045 0.108581483285058 0.780825442116348 0.434905168070138 0.676921829162705 0.66322404670412
"MED12" 375.654316906036 -0.076503502631518 0.0979794393022765 -0.780811802724211 0.43491319122624 0.676921829162705 0.66322404670412
"SLC9A6" 160.405929399251 0.127112709701673 0.16278710218874 0.780852463079629 0.434889273669358 0.676921829162705 0.66322404670412
"VPS8" 152.066855739379 -0.0938865616210153 0.120306482322371 -0.780394869907661 0.435158486567144 0.677078138826454 0.66350762973756
"RPS3AP26" 2369.55892315341 -0.0480260285259331 0.0615617486820386 -0.780127750658669 0.435315683595174 0.677169067579643 0.663678009415593
"FAM20B" 214.303714854839 -0.0801383373038495 0.102736274205596 -0.780039357310897 0.435367709417941 0.677169067579643 0.66368261112347
"GTF3C3" 409.584649133751 0.0565245166434605 0.0724702864157899 0.779968169563421 0.435409611119219 0.677169067579643 0.66368261112347
"JAZF1" 328.259705099161 0.128571109026408 0.164882052659983 0.779776251885616 0.435522587054382 0.677169067579643 0.663716239805973
"R3HDM4" 367.949838664201 -0.0799458360488513 0.102520114619729 -0.779806346738772 0.435504870037602 0.677169067579643 0.663716239805973
"PARAIL" 91.5437127698244 -0.126166608431662 0.161849548907802 -0.779530182710197 0.435667465020348 0.67732642080557 0.663867737086423
"SPECC1L" 379.640943926569 0.0628222412856724 0.0806187215892065 0.779251271259097 0.435831713113078 0.677445946372418 0.664048715763754
"ELOVL1" 383.326149967567 0.105905313127106 0.135922380071959 0.779160231530957 0.435885333204078 0.677461389790423 0.664061117499243
"HOMER1" 159.442346238223 0.114889100642905 0.147530205973651 0.778749679665088 0.436127185091204 0.677662327206185 0.664249872522273
"NYAP1" 60.3900902534288 -0.152657579267304 0.196023087979718 -0.778773464088576 0.436113171821096 0.677662327206185 0.664249872522273
"HEXA" 500.538952544262 -0.0523785905797605 0.0672625708793868 -0.778718236531342 0.436145711106844 0.677662327206185 0.664249872522273
"RABL2B" 529.241379582931 -0.0636473792886383 0.0817708950528677 -0.778362267497354 0.436355476541197 0.677784528265313 0.664361450779772
"CBX2" 450.768550086059 -0.0887180218827445 0.113963491841984 -0.77847756723492 0.436287526345919 0.677784528265313 0.664361450779772
"ZNF888" 19.8665180546979 -0.254697204480466 0.327199851277725 -0.778414792934244 0.436324520695408 0.677784528265313 0.664361450779772
"ALMS1-IT1" 14.36840752105 0.271694351923459 0.349165102387253 0.778125734977167 0.436494892571716 0.677865290807347 0.664504423567889
"TNFRSF11B" 108.880297099925 0.154396576052976 0.198535109392255 0.77767895323707 0.436758302850958 0.67813854231204 0.664766807039178
"GPN1" 466.702410717322 -0.073749411229672 0.0948296048172671 -0.777704508753192 0.436743233550054 0.67813854231204 0.664766807039178
"EGR1" 301.938700034971 -0.257548849850419 0.33126480101581 -0.777471222600941 0.43688080632141 0.678216115740527 0.664883953835617
"TMEM198" 174.01598307906 -0.105413249212869 0.135612650644165 -0.77731132539739 0.436975114808018 0.678271452351391 0.66495817105908
"ABL1" 495.020578240687 0.0781713641029032 0.100587859626363 0.777145118638307 0.437073157139795 0.67835573668174 0.665038054126526
"ZNF670-ZNF695" 22.9176721596583 -0.211432760955407 0.272153794474742 -0.776887058890629 0.437225406968792 0.678524128016814 0.665195762678308
"C19orf25" 242.539812067728 0.0931984350019658 0.120021149425403 0.776516767654286 0.437443924344773 0.678533407064134 0.665195762678308
"PDZRN3" 38.8394093795839 0.165663137726741 0.213344253253052 0.776506210974635 0.437450155005624 0.678533407064134 0.665195762678308
"HIGD2A" 1392.6280704674 -0.0435950491988941 0.056128761130708 -0.776697157048835 0.437337464563074 0.678533407064134 0.665195762678308
"IQCD" 49.5831278387412 -0.161804846670476 0.208354764738152 -0.776583376309261 0.437404612409715 0.678533407064134 0.665195762678308
"EOLA1" 125.274955479017 0.0955305095886866 0.123022180256605 0.776530779973377 0.437435654208893 0.678533407064134 0.665195762678308
"USP27X-DT" 11.4037497017884 0.286386070511865 0.368928899134723 0.776263586787447 0.437593368370768 0.678619795669387 0.66534424363028
"ZNF793-AS1" 59.0640181863103 -0.148926496387893 0.19191983440179 -0.775982830811072 0.437759123389743 0.678808967656048 0.665526963828992
"PABPC1" 8128.3321546299 -0.0497647381360728 0.0641429649933121 -0.775840938149047 0.437842908883863 0.678871008895316 0.665585040355365
"ZMYND11" 432.178157479004 0.0703552735017759 0.090721542896931 0.775507903141668 0.438039597304164 0.679108075076774 0.66581471582741
"DRAM2" 388.300983951572 -0.0531290970103135 0.0685322442669508 -0.775242334153861 0.43819647711983 0.679267162877365 0.665983841201898
"ILRUN-AS1" 51.7812430559605 0.158207387197578 0.204192651531432 0.774794714751156 0.438460972850811 0.67948963395327 0.666316472168473
"RGS10" 14.2975489620938 -0.311277790794688 0.402231794108677 -0.77387664365136 0.439003742819424 0.680262794129059 0.667071875211407
"ALKBH2" 213.231108597245 -0.0867230603347212 0.112076516946672 -0.77378439924204 0.439058299680853 0.680279359721318 0.667085352095748
"LIPA" 509.582445884098 0.0711559660509091 0.0919995602072374 0.773438110906442 0.439263142556759 0.680479493353898 0.667276069267496
"GLMP" 625.996059870829 -0.080480257302192 0.104057947893439 -0.773417686312708 0.439275226203628 0.680479493353898 0.667276069267496
"PI4KAP1" 25.827791329987 -0.198635069182068 0.256877002230339 -0.773269181193395 0.439363090896032 0.680547624212512 0.667340111325597
"NGFR" 15.6131714425045 -0.2777020364925 0.359402434678972 -0.772677115391696 0.439713493460496 0.680818376256527 0.667594542790548
"PIP4P1" 415.50159652773 -0.0817409139519509 0.105764329617511 -0.772858999320099 0.439605831950443 0.680818376256527 0.667594542790548
"FNIP1" 218.539666442211 0.083942842516748 0.108637642930104 0.772686522394041 0.439707924856503 0.680818376256527 0.667594542790548
"UBAC2-AS1" 25.0476501453251 0.22793349722716 0.294976259133573 0.772718109235854 0.439689226888622 0.680818376256527 0.667594542790548
"MSRA-DT" 13.6874353569855 -0.411558871709164 0.533005383827713 -0.772147682174622 0.440026963948448 0.681235714975794 0.668001008589238
"CPE" 328.079696968935 -0.0781807420604121 0.10127594923419 -0.771957633096358 0.440139520788519 0.681341953322854 0.668102416366895
"LRRC41" 1732.74196199718 0.039695904972323 0.0514287399547773 0.771862289591943 0.440195994336948 0.681361361431019 0.668118681217648
"CD276" 1083.19689210697 -0.0735448717423835 0.095304557565848 -0.771682631143529 0.440302420327698 0.681458077289615 0.668210751398474
"SLC35B3" 160.597460667111 0.087802625269742 0.113824023225503 0.771389226822457 0.440476258773276 0.681472494917616 0.668213830485348
"FGF13" 58.4400519382833 -0.133013256842167 0.172437630808187 -0.771370241047481 0.44048750896661 0.681472494917616 0.668213830485348
"FDX1P1" 13.3293200481385 -0.269286963700315 0.349034060366074 -0.771520588614994 0.440398423664319 0.681472494917616 0.668213830485348
"PTPRG-AS1" 43.3685281646737 -0.174844826701333 0.226638906720737 -0.771468717490666 0.440429157645197 0.681472494917616 0.668213830485348
"OS9" 810.566894938337 0.0713888070543739 0.0925708291315459 0.771180378571831 0.440600022762324 0.681510587771605 0.66831507711954
"SHISA2" 56.4483420630039 -0.175668572124803 0.227817865650356 -0.77109216883987 0.440652302055439 0.681523476640645 0.668324946744725
"ADGRV1" 1262.68193272944 -0.0817032336604104 0.106002128328709 -0.770769747254994 0.440843422023052 0.681689554265792 0.668479500439416
"DYNLT2B" 486.171793905125 -0.0805795955200603 0.104555328497899 -0.770688559614442 0.440891554635407 0.681689554265792 0.668479500439416
"ZNF688" 150.489287845961 0.0908915044410357 0.11793462639617 0.770693961718334 0.440888351870004 0.681689554265792 0.668479500439416
"IGFLR1" 30.2952836731306 -0.178244311494169 0.231333610073602 -0.770507629381904 0.44099883111642 0.681719484943525 0.668502807139089
"NOL6" 163.625044585977 0.0908195115341418 0.117858635962638 0.770580032530942 0.440955900315307 0.681719484943525 0.668502807139089
"KITLG" 123.868201491693 0.128752157258868 0.167117055422902 0.77043098284045 0.44104428060892 0.681721788466375 0.668502807139089
"PM20D2" 438.921336388845 0.0582890253394862 0.0756665011096419 0.770341227421426 0.441097506751439 0.681736110693772 0.668514085123288
"CCNQ" 190.197253240007 -0.0939571756453744 0.122006968849799 -0.770096794725255 0.441242477209415 0.681892210918148 0.668664391254247
"MFSD9" 100.659267469035 0.11377871851937 0.147800310327752 0.769813799897049 0.441410352550842 0.681947773197694 0.668710578708741
"SLC26A11" 195.069301441517 -0.08399715758368 0.109102966636653 -0.76988885062509 0.441365828149905 0.681947773197694 0.668710578708741
"LRRC37BP1" 43.9679262152446 0.142846462377969 0.185548733992461 0.769859536652905 0.441383218575108 0.681947773197694 0.668710578708741
"PIGG" 129.022188689577 -0.0959971577317711 0.124722485288107 -0.769686055485657 0.441486143785876 0.681996923780394 0.668756010521587
"THAP9-AS1" 280.983553411812 0.0836873669436489 0.108745342696811 0.769571963895269 0.44155384105161 0.682033562453025 0.6687891735679
"OXA1L-DT" 10.5944855598408 0.313557355941177 0.407529964058904 0.76940932837973 0.441650352565454 0.682114696502845 0.66886532686976
"DUSP15" 77.2672880613423 -0.150139471927962 0.195155414577552 -0.769332853269613 0.441695738762977 0.682116860858021 0.66886532686976
"MYL11" 10.416789738966 -0.334768034703355 0.435411911018427 -0.768853644633501 0.441980198721187 0.682420243107145 0.669157287591046
"MAPK11" 80.946521634201 -0.130943040599024 0.170294272150586 -0.768922165997661 0.441939517771184 0.682420243107145 0.669157287591046
"CHRNB2" 18.1823950822516 -0.253166457123423 0.329481644933627 -0.768378029599865 0.442262629154108 0.682788337772215 0.669515463792549
"DLL3" 95.2021378696122 -0.204268578856883 0.265966930144488 -0.768022470860993 0.442473835014066 0.682842495113755 0.669557515290743
"SERPINI1" 14.7911326779137 -0.277261211135254 0.360990589727577 -0.768056617056114 0.442453549289 0.682842495113755 0.669557515290743
"PAQR7" 25.2916009872317 -0.223078662852002 0.290436802423146 -0.768079874832776 0.442439732509099 0.682842495113755 0.669557515290743
"SMG1P2" 62.2740623439462 -0.130705440538889 0.1701569461126 -0.768146370306834 0.442400230811475 0.682842495113755 0.669557515290743
"ZNF681" 29.6040463604172 -0.186141877716292 0.242489719886933 -0.767627913476435 0.442708274025063 0.683136309809023 0.669842850677714
"ZNF274" 116.289725379971 -0.106097782698634 0.13825029783958 -0.767432579579288 0.442824364250511 0.683247462023373 0.669949077030537
"RNF213-AS1" 18.3235029374099 0.24507173351058 0.319378601708034 0.767339240011503 0.442879843673214 0.683265083136112 0.66996359277586
"TMSB4Y" 94.1322227733197 0.124231831198939 0.162031470407656 0.766714212284712 0.443251451716962 0.683702358586299 0.67045627748051
"PEX16" 163.305846197456 0.0871242727820431 0.113692628398926 0.766314175412858 0.443489385726033 0.683933312832073 0.670746687485582
"RNASEK" 964.231824105509 -0.0567166785275756 0.0740603629482074 -0.765816912985415 0.443785249268799 0.684321531834597 0.671124642628041
"USP32" 123.041858204511 0.113524401405013 0.148263303554288 0.765694535893333 0.44385807904816 0.684365787420845 0.671165266381751
"TMEM86A" 10.8470000581605 0.279549747773693 0.365204256950213 0.765461361562943 0.443996866025647 0.684387959003936 0.671178678346359
"PITPNA" 610.648954253255 0.0651744536670436 0.0851384711743621 0.765511205076345 0.443967196739093 0.684387959003936 0.671178678346359
"TBCAP1" 309.807985444146 0.080589783868511 0.105284473548583 0.765447944528338 0.444004852691424 0.684387959003936 0.671178678346359
"DOP1A" 76.7692390199772 0.113758351774853 0.148734905580507 0.764839640909161 0.444367039549131 0.684878160338693 0.671656640212926
"ICE1" 290.811540893976 0.120783500889575 0.157991093587139 0.764495631666463 0.44457193889722 0.685125869861681 0.671896789135525
"HMG20B" 710.194194629695 0.0701728314365207 0.0918799749944437 0.763744563935333 0.445019478356623 0.685611173291725 0.672503560700171
"TMEM134" 491.669623336258 -0.0623959053299371 0.081766930759148 -0.763094624570536 0.445406965618307 0.686139984385487 0.673019466521049
"CEP126" 56.9278262663844 -0.135431843460205 0.177628896895565 -0.762442630828417 0.445795870819097 0.686378429643247 0.673224754272074
"DPPA4" 324.382757710167 -0.0775323980141284 0.101647455650957 -0.762757882306115 0.445607803546425 0.686378429643247 0.673224754272074
"NDUFA1" 501.345129644714 0.06729989738146 0.0882653970028791 0.762472040762075 0.445778324037475 0.686378429643247 0.673224754272074
"WDR12" 345.069523676062 -0.0636210094775245 0.0834494348869549 -0.762389937855288 0.445827309891438 0.686378429643247 0.673224754272074
"CACNG8" 12.2020038347561 -0.332205410374411 0.435722166461339 -0.762424856812711 0.445806475480288 0.686378429643247 0.673224754272074
"LEAP2" 16.7302109713307 0.229656266294525 0.30114031734901 0.762622116879694 0.445688790592762 0.686378429643247 0.673224754272074
"OSBPL7" 39.6653295691298 0.167900158973163 0.220490830954203 0.761483632886471 0.446368251131901 0.686400490872051 0.673224754272074
"FGFR3" 288.145290660977 -0.123215481751382 0.161747025336382 -0.761778966229104 0.446191936122558 0.686400490872051 0.673224754272074
"FDFT1" 5879.29701040936 -0.0793874173690403 0.104244744553024 -0.761548389891824 0.446329587585023 0.686400490872051 0.673224754272074
"ABHD12" 218.724056638599 -0.0949620645359896 0.124593096316934 -0.762177579200932 0.445954025718024 0.686400490872051 0.673224754272074
"NSL1" 533.183271742446 -0.0530925928042544 0.0697232592453232 -0.761476060914574 0.446372772146288 0.686400490872051 0.673224754272074
"FAU" 12597.5508598305 0.0502680219122788 0.0659794392400096 0.761874039720491 0.446135185363999 0.686400490872051 0.673224754272074
"MYO18A" 112.991827264495 -0.102763080903527 0.134881724245675 -0.761875498539397 0.446134314605661 0.686400490872051 0.673224754272074
"SH3BGRL2" 375.488840919082 0.0855156712639476 0.11221193019084 0.762090725277701 0.446005857943973 0.686400490872051 0.673224754272074
"ZNF737" 63.1095513360362 -0.13584131984107 0.17833046484407 -0.761739279712238 0.446215626801355 0.686400490872051 0.673224754272074
"PLCXD2" 22.9660465027161 -0.209649342017906 0.275253084230361 -0.761660282950542 0.446262785676771 0.686400490872051 0.673224754272074
"EID1" 2970.61375468113 0.0745585843231324 0.0978994936644782 0.761582941160657 0.44630895932895 0.686400490872051 0.673224754272074
"DERPC" 403.811671301655 0.0571359778922132 0.0749533193960399 0.762287492436685 0.445888437195673 0.686400490872051 0.673224754272074
"NEIL3" 28.4516562695565 -0.199817551459935 0.262435764526939 -0.761396038455817 0.446420552930183 0.68640590272073 0.673227276733485
"ANKRD36" 371.936176575264 -0.111913370540621 0.147030537412777 -0.761157324933337 0.446563104201766 0.68655701595727 0.673372703134358
"DCP2" 434.916947048576 0.0666985599418155 0.0876582341701418 0.760893264315087 0.446720822037699 0.686731414369611 0.673540966808389
"MSH3" 215.160017646778 -0.102007622332682 0.134099068529254 -0.760688522682982 0.446843131707751 0.686851351622937 0.673655814771799
"TSKU" 263.93154199492 -0.0819092769321696 0.107693870904816 -0.760575102779656 0.446910895306563 0.686887429575241 0.67368841445087
"POMT1" 209.515452344309 -0.0881768101927288 0.11595768076219 -0.760422333502556 0.44700217773297 0.68695964446367 0.673756456805935
"RFC4" 243.918823094838 -0.0764025765688214 0.100556059288289 -0.75980082264142 0.447373651118668 0.687462404037684 0.674246767132914
"NECAP1" 114.952372040879 0.115607937208067 0.152307615558313 0.759042394461258 0.447827196872561 0.687939218858745 0.674703268437295
"R3HCC1L" 97.6145792458736 0.109331100330007 0.144049046264325 0.758985242633182 0.447861384678739 0.687939218858745 0.674703268437295
"MXD3" 271.308878050533 0.0724347145694092 0.0954216577642585 0.759101405975999 0.447791898171632 0.687939218858745 0.674703268437295
"RPL30P14" 10.5613513952698 0.31573227321272 0.415940455065599 0.759080463002631 0.447804425372054 0.687939218858745 0.674703268437295
"LRRC37A3" 47.2840068511142 -0.169683099168869 0.22364772040405 -0.75870703650506 0.44802782673214 0.688126724468855 0.67488438028639
"IFI6" 576.122332605665 -0.249286430160378 0.328688523237726 -0.758427546251989 0.448195072416886 0.688255731038268 0.675005332620803
"RPS13P2" 1542.74179035283 -0.0453810055980355 0.0598363768624956 -0.758418339772166 0.44820058213538 0.688255731038268 0.675005332620803
"STX8" 215.043514663989 -0.0755464700262981 0.0996288023958637 -0.758279415285178 0.448283727683464 0.688315252367837 0.675060922845117
"LLPH" 366.416964996064 -0.0623118029235768 0.0821965543581056 -0.758082907613172 0.448401351411451 0.688359548375449 0.67516841620693
"TULP4" 325.726947173006 0.0737784307022993 0.0973394934440657 0.75794960598079 0.448481151833821 0.688413907021567 0.67521894183601
"TAF1" 241.519427009378 0.074297483734738 0.0980826192646519 0.757498976798983 0.448750978663287 0.688718715534166 0.67551237773091
"BRD3" 1117.22004810687 0.0471757634745042 0.0622807364114355 0.757469583578047 0.448768581877257 0.688718715534166 0.67551237773091
"SLC38A6" 208.205410626221 0.0814981160369941 0.107655474641275 0.757027139665297 0.449033603073565 0.688920965222086 0.675771968509289
"HSD17B1-AS1" 88.5238651252056 0.11444574314989 0.151172254275667 0.757055212930776 0.449016784721196 0.688920965222086 0.675771968509289
"NDUFS7" 596.876386497873 -0.049745781125387 0.065726089321025 -0.75686506894415 0.44913070466208 0.689001777416117 0.675848440561788
"BLTP3B" 117.997029383866 0.113452996470676 0.150004410910686 0.756331069079207 0.449450724795036 0.689259881043993 0.676082041572881
"C2orf49" 210.966203064742 0.0799383433908502 0.105729422612397 0.756065259940967 0.44961006942488 0.689259881043993 0.676082041572881
"PARP6" 132.707313872614 0.105225284974814 0.139153554715349 0.756181077731442 0.449540636185374 0.689259881043993 0.676082041572881
"UQCRFS1" 1220.13016493828 0.0420112143602704 0.0555375608601408 0.756446875044917 0.449381312598841 0.689259881043993 0.676082041572881
"SMIM10" 25.5909797884108 -0.22256192530595 0.294365708561825 -0.756072867295973 0.449605508597837 0.689259881043993 0.676082041572881
"RPL21P72" 21.1286045803924 -0.281791994980851 0.37264044654429 -0.756203459914432 0.449527218676133 0.689259881043993 0.676082041572881
"RPL7AP11" 25.4891736357578 -0.190962712049817 0.252568318107724 -0.756083397476513 0.449599195496524 0.689259881043993 0.676082041572881
"ALG1" 265.825512860947 0.0692117172113306 0.0915634252912551 0.755888248950651 0.449716199985802 0.689354436036356 0.676171994232591
"OGDH" 633.343484176602 -0.0602909011895345 0.0797714244974491 -0.755795719699884 0.449771683443321 0.689371344815084 0.676185785621492
"SMUG1" 199.763541334646 0.0765173095479526 0.101331438427125 0.7551191489597 0.450177494503257 0.689796118238549 0.67659405058496
"TMEM126A" 565.824997476738 0.0614088137391194 0.0813110984512585 0.75523286376374 0.450109273202647 0.689796118238549 0.67659405058496
"NDUFV2P1" 13.7434925036987 -0.268159753492116 0.355126175216953 -0.755111203302016 0.450182261587075 0.689796118238549 0.67659405058496
"ADGRL3" 1538.50791751198 0.0969729467920539 0.128444285798848 0.754980622056787 0.450260609323966 0.689848007251142 0.676642152813836
"SEC14L1P1" 21.7252759109718 -0.239018058604609 0.316663303100358 -0.754801886623594 0.450367861723353 0.689944166710043 0.676733677989367
"TACC3" 844.414965788704 -0.124419907464391 0.164925068336688 -0.754402643086329 0.450607484986999 0.690114325724123 0.676892199850829
"MINDY1" 55.7097749036014 0.140498642269581 0.186232107849807 0.754427600545073 0.450592503574223 0.690114325724123 0.676892199850829
"TOLLIP-DT" 15.7921758049263 0.273027473470992 0.361916095016433 0.754394394807435 0.450612436309161 0.690114325724123 0.676892199850829
"SRRM2" 3929.37131634112 0.0422483738025312 0.0560131656782942 0.754257919382389 0.450694364999058 0.690171641394825 0.676945625280449
"NACAD" 37.2901150956046 -0.180384189151466 0.239243210640896 -0.753978299606681 0.450862252198306 0.690360565471102 0.677128136633148
"PACRG" 24.0198574257746 -0.268814814081721 0.356694960169128 -0.753626611248619 0.451073460532301 0.69054760374481 0.677306005474304
"SUGT1" 764.301760611759 -0.0590224937093965 0.0783147587590901 -0.753657352006408 0.451054996771812 0.69054760374481 0.677306005474304
"GPR137" 255.53750862288 -0.072597942832841 0.096346648467684 -0.753507713941823 0.451144877612933 0.690588763401576 0.677343584372898
"PLCE1" 44.3531281913173 -0.158812065844046 0.210870182224831 -0.753127180753892 0.451373492403955 0.690870521140992 0.677617146061088
"GPBP1" 871.708049002393 -0.047510484502482 0.0631050769261607 -0.752878957077797 0.451522654274351 0.69096243561147 0.677701714130325
"TMEM50A" 1554.65072467738 -0.0338691150824883 0.0449838906844486 -0.752916534500587 0.451500071564743 0.69096243561147 0.677701714130325
"ZXDC" 137.126816208881 0.0927276164181067 0.123281641952821 0.752160783627404 0.451954374034607 0.691486625150817 0.678210258507636
"CDCA5" 340.827920618727 -0.173814491235657 0.231064947232691 -0.752232189768787 0.451911438802531 0.691486625150817 0.678210258507636
"CENPX" 627.759802012079 -0.048618081930878 0.0646496835389483 -0.75202350993084 0.452036920724094 0.691544694346379 0.678264420870671
"DNMT3B" 75.9779167356231 -0.137149242493792 0.182478002813181 -0.751593290037283 0.452295679734604 0.691555502986936 0.678397626492665
"ZNF419" 96.7528363079323 -0.114752029422748 0.152683716298689 -0.751566913646923 0.452311546736942 0.691555502986936 0.678397626492665
"CTSK" 29.6979003143576 0.180772676426723 0.240461140241115 0.751775011319743 0.45218637188455 0.691555502986936 0.678397626492665
"CLN3" 232.574842248414 -0.0758891543143695 0.1009633628203 -0.751650422435327 0.452261312202415 0.691555502986936 0.678397626492665
"SHLD3" 65.5815777630226 -0.150248048880653 0.199948828841427 -0.751432502762047 0.452392407941002 0.69161094857542 0.678449214086542
"SAXO2" 20.8293916664297 -0.239585995286549 0.31887897997919 -0.751338314310288 0.452449076311322 0.691629401225824 0.678464513014441
"NIPBL" 898.800797814979 0.0707765810185239 0.0942115460149359 0.751251667256403 0.452501210950173 0.691640920502197 0.678473010996455
"METTL1" 102.395051264706 -0.114614011407658 0.152726791710692 -0.750451247773013 0.452982975555739 0.69218088206863 0.678988679972656
"TRMU" 179.78362190448 0.0862437395061677 0.114946591196881 0.750294015752493 0.453077645981343 0.69218088206863 0.678988679972656
"TNIP2" 269.447372401042 0.111757523691578 0.148948462250336 0.750310020010465 0.453068009202591 0.69218088206863 0.678988679972656
"NUDT17" 48.7198764798378 -0.166264200906761 0.221591293395038 -0.750319195124496 0.453062484566029 0.69218088206863 0.678988679972656
"CHUK" 194.0111463273 0.0724494925971196 0.0965411167985518 0.750452190731301 0.452982407828095 0.69218088206863 0.678988679972656
"TEAD2" 1296.99425185512 0.0608472250567047 0.0811096210838052 0.750185048871518 0.453143262203937 0.692212934422641 0.67901732055005
"DHX9" 1552.51845410615 0.0483034402814446 0.0643972005093606 0.750086027022608 0.453202894511855 0.692235840450099 0.679036989509245
"DIAPH2" 118.67931789912 -0.1040758110324 0.138776870779356 -0.749950697460759 0.453284398982853 0.692292146880646 0.679089422280796
"RPL11" 13535.5538955014 -0.0539495250075065 0.0719560861720487 -0.749756245476052 0.453401525395282 0.692402841539147 0.679195205939931
"ZKSCAN2-DT" 22.1577844860344 -0.226175568846944 0.301701947355435 -0.749665591586278 0.453456135791012 0.69241805374626 0.679207328547863
"C12orf60" 32.1834582495435 0.19214846299819 0.256346955936771 0.749564051954586 0.453517308223528 0.692443282064633 0.679229276579314
"LINC02256" 18.2625634680802 0.230790102119126 0.308090856876783 0.749097537196396 0.45379841932759 0.692804281052595 0.679580586728425
"RNF115" 457.85561209857 -0.0500111687151103 0.0667900060952544 -0.748782215168322 0.453988480808667 0.69302621915354 0.67979548849219
"NEMP2" 13.8820552500516 -0.278214623536188 0.371650981344737 -0.748591117745821 0.454103687306086 0.693133856569171 0.679898270955308
"IKZF4" 273.80331095737 0.0788393146768777 0.105439042308393 0.747724115762401 0.454626581944861 0.693602067092213 0.680413275831899
"RMND5B" 229.868577408361 0.0706610409748077 0.0944852018551945 0.747852992716267 0.454548833940038 0.693602067092213 0.680413275831899
"ZNF143" 153.607037994998 0.0888911462278089 0.118848556138909 0.747936273823251 0.45449859667049 0.693602067092213 0.680413275831899
"MKLN1-AS" 25.8539062214533 0.185360135507959 0.247903210087186 0.74771171959721 0.454634060613383 0.693602067092213 0.680413275831899
"NAT10" 233.011767789412 0.0809384780306869 0.108282586473237 0.747474554005892 0.454777157151174 0.693752129952823 0.680557678750056
"TAPT1-AS1" 38.3371768278695 0.178344477094647 0.23864834255402 0.747310771933298 0.454875991723812 0.693834649321617 0.680635822418465
"WWTR1" 753.098781941307 0.0436194335587708 0.0583919166044253 0.747011505963568 0.455056615533845 0.693915256753157 0.680773412915649
"R3HDM1" 438.8129156002 0.0624547574948311 0.0836156468720993 0.746926679768006 0.455107820249959 0.693915256753157 0.680773412915649
"PATJ" 97.3825700737919 -0.171640729056219 0.229782010017705 -0.746972006394206 0.455080458758014 0.693915256753157 0.680773412915649
"APH1B" 151.683795409397 -0.0910710492678288 0.121955400944308 -0.746756999383874 0.455210256315615 0.693934990164411 0.680856889209618
"RMDN2" 18.3774871494876 0.227573784196629 0.304816217685139 0.746593425785835 0.455309018002035 0.694010357318027 0.680934853205748
"CNIH4" 1664.13465368475 0.0328829634644924 0.0440520440029215 0.746457155593315 0.455391303778455 0.694010357318027 0.680988163300822
"RNF25" 190.570690520999 -0.0797424184303617 0.106852217096526 -0.746286980253536 0.455494074687899 0.694094734230121 0.681072092628573
"ARPC5L" 400.977573892024 0.0595364248673276 0.0797959824784379 0.746108049780768 0.455602147003414 0.694191206104238 0.681163930820894
"ARMH4" 206.896061277131 0.0943895308480017 0.126581345055787 0.745682792408332 0.45585905633371 0.694514416506845 0.68147825141072
"CYP51A1" 962.747300400729 0.0636078881062401 0.0853119233692834 0.745592006300284 0.455913913199915 0.69452976089433 0.681490483889431
"DZANK1" 93.5508433160892 -0.120095452923844 0.161157651500987 -0.745204784292284 0.456147931063688 0.694818005592346 0.681770492523381
"TAF7L" 14.4041267637413 -0.272558484471708 0.365900566070784 -0.744897684632116 0.456333574958662 0.694964262050371 0.681908354106174
"MEX3B" 177.917562863381 0.0917702980761532 0.123190416323141 0.744946732182723 0.456303922520689 0.694964262050371 0.681908354106174
"MVK" 505.440645772782 0.0901271977367612 0.121049750567837 0.744546744739085 0.456545772580814 0.695082762091224 0.682016158205283
"OBSL1" 518.497669544916 -0.0539678184913097 0.0724841360766662 -0.744546619611057 0.456545848250013 0.695082762091224 0.682016158205283
"LPP-AS2" 11.1729999345498 -0.307851108906494 0.413464664372297 -0.744564494704426 0.456535038640908 0.695082762091224 0.682016158205283
"FARP2" 201.956500892876 -0.0775359455096354 0.10421946219921 -0.743968006296458 0.4568958308963 0.695231780147604 0.682145447392039
"CANT1" 424.047734935731 0.0824463467707389 0.110823903638079 0.743940107361552 0.456912709779751 0.695231780147604 0.682145447392039
"ZNF703" 243.102311312817 -0.134538710626967 0.180827710210283 -0.744016005459079 0.456866792174895 0.695231780147604 0.682145447392039
"CPTP" 176.385709432974 -0.0940985391772721 0.126481924834686 -0.743968272939085 0.456895669578935 0.695231780147604 0.682145447392039
"LINC00881" 34.4186950694039 0.173788558817029 0.233571101574137 0.744049917330493 0.456846276663246 0.695231780147604 0.682145447392039
"DDN-AS1" 37.6843502332072 -0.174186148265552 0.234051149799734 -0.744222570214224 0.456741835654896 0.695231780147604 0.682145447392039
"WHAMM" 160.699197409189 0.11605412617882 0.156021611936418 0.743833657007171 0.45697711556878 0.695261562664636 0.682171849956012
"ATP1A1-AS1" 52.0379094012065 -0.135806169412435 0.182606650236719 -0.743708781889298 0.457052675415536 0.695308307861892 0.682214896109409
"ERI2" 114.329980126746 -0.109998817243215 0.14793066555291 -0.743583602710633 0.45712842628767 0.695351532421227 0.682258218565498
"RN7SL832P" 16.5667822613324 0.263582663137993 0.354649894256135 0.743219347889127 0.457348891397419 0.695554242207627 0.682517494204182
"TMEM147" 1456.77901732561 -0.0493554120780376 0.0664283556601036 -0.742987111265801 0.457489483698667 0.695644192979248 0.682600108720587
"RGS8" 11.5433818144315 -0.358589953497196 0.48264167526231 -0.742973456037144 0.457497751108805 0.695644192979248 0.682600108720587
"RAD52" 43.0116723129297 0.14882038184544 0.200391520111818 0.742648100889692 0.457694758661424 0.695837296318189 0.682783941592261
"CLIC6" 37.94399832653 0.202295005869984 0.272408802611538 0.74261552464757 0.457714486699887 0.695837296318189 0.682783941592261
"MYBBP1A" 269.681401966321 -0.0948400571219698 0.127794911934615 -0.742127019661735 0.458010380547738 0.696181137046586 0.683115682089691
"TCEA1P2" 108.573505571957 0.147080012922442 0.198195959813455 0.742093900707543 0.458030445014593 0.696181137046586 0.683115682089691
"KIF3A" 226.417080322474 -0.091777934917245 0.1237876824016 -0.741414114366345 0.458442389122417 0.696670707546344 0.683660231189502
"CFAP53" 53.3002842187437 0.145611169571276 0.196440863293449 0.741246842077647 0.458543786392014 0.696688257016494 0.683671788533626
"H1-10-AS1" 111.544731880663 -0.10444219005198 0.140897693987437 -0.741262593419678 0.458534237692783 0.696688257016494 0.683671788533626
"NR1D1" 35.4519766226592 0.253913629422237 0.342605232986395 0.741125951897882 0.458617075539204 0.696731348693375 0.683711243613224
"SLCO4C1" 31.2531625564815 -0.229079308683981 0.309203542756901 -0.740868964959066 0.45877289457256 0.696862066598829 0.683831026113016
"TMEM107" 272.757559292401 -0.0738117771490374 0.0996396401847902 -0.740787271131722 0.458822434251504 0.696862066598829 0.683831026113016
"ZNF555" 63.3542336956419 0.125034526669094 0.168791829399069 0.740761724748413 0.458837926363209 0.696862066598829 0.683831026113016
"INPP5K" 133.135180019662 -0.0915650531229825 0.123649773543929 -0.740519375803402 0.458984908791325 0.697017035403043 0.683980266713833
"SH3BP5" 214.334678785932 0.0896238532319654 0.121089755446623 0.740143977509907 0.459212636516447 0.697294582110748 0.684249791384493
"TMEM234" 85.9281348841681 0.106151920850519 0.1434475432793 0.740005150480934 0.459296869134093 0.697354204673147 0.684305467982336
"SUPT3H" 348.967742178714 0.0738606156008287 0.0998698021545187 0.739569058988937 0.459561521788722 0.697619428337853 0.684629913237132
"PIERCE1" 334.151715790641 0.0745886635284001 0.100867712799448 0.739470158074291 0.459621554074166 0.697642268824721 0.684649491026005
"PCBP3" 18.6064748279394 0.247206903841262 0.334404450293184 0.739245257126593 0.459758083997522 0.697712923635735 0.684713156308427
"IRF9" 170.366289373126 -0.278230207699931 0.37636967573682 -0.739247143530464 0.459756938729743 0.697712923635735 0.684713156308427
"FAM226B" 14.0815584731206 -0.259228121779837 0.350768117577889 -0.739029885526227 0.459888850247994 0.697843081178659 0.684838052266289
"VASN" 194.448517669196 -0.0912387106819963 0.123511955628884 -0.738703473825162 0.460087075918454 0.698007275811326 0.685063368905297
"LANCL2" 217.108611208685 -0.075436659924224 0.102138606913348 -0.73857145896089 0.460167260441599 0.698060635325083 0.685112895860894
"ZSCAN32" 129.682449816161 0.0908724452572071 0.123090817624048 0.738255273717946 0.460359340018531 0.698283709409954 0.685328988948876
"ADPGK" 223.080765867057 -0.0681399320630453 0.0923327160624516 -0.737982537164369 0.460525060945489 0.698466762361139 0.685505802310642
"UGDH-AS1" 46.115836040903 0.142335161793121 0.192984966979131 0.737545333303154 0.460790785541639 0.69880143772538 0.68583142300647
"RRAGB" 74.561597606133 0.123337963304807 0.167337382271552 0.737061627417214 0.461084873082239 0.699078771892849 0.686095076847681
"RBM25" 1823.51973451331 0.0680139502415497 0.0922795900514608 0.73704218022231 0.461096698943098 0.699078771892849 0.686095076847681
"LBR" 1562.15166573332 -0.0497987211742891 0.0675674713368069 -0.737022123057631 0.461108895904821 0.699078771892849 0.686095076847681
"TPX2" 982.503701017972 -0.163486531163779 0.221893531554123 -0.736779166200717 0.461256654710086 0.699166083593394 0.686175080532039
"SUFU" 156.989066783543 0.0932569332513491 0.126570090547983 0.736800715300075 0.461243548148864 0.699166083593394 0.686175080532039
"DCXR" 612.710348929601 -0.061425399383543 0.0833824814854625 -0.736670320782577 0.461322859688766 0.699198095001307 0.686203654677636
"NPIPB12" 55.1287776606163 -0.123669291389839 0.167989549961148 -0.736172526317504 0.461625709695964 0.699547167057117 0.6865405532719
"UBB" 14985.8157081061 -0.0410674944891554 0.0557873515253652 -0.736143469196291 0.461643391002227 0.699547167057117 0.6865405532719
"CAMSAP1-DT" 34.7833728013483 -0.164840250417896 0.223979746152702 -0.735960519865549 0.461754724659139 0.699647510504536 0.686636188486413
"PRPF19" 997.968808027795 -0.0550483259054245 0.0748370201585656 -0.735576133159598 0.461988691692413 0.699724320497716 0.686686010260848
"CLK4" 166.536433015864 0.111308945616366 0.151383795449636 0.735276489044015 0.462171123820906 0.699724320497716 0.686686010260848
"DLST" 367.879218351141 -0.0692690235707114 0.0942166273053967 -0.735210180536187 0.462211499818068 0.699724320497716 0.686686010260848
"RPL23" 16310.8353822841 -0.0424821854199472 0.0577375873117144 -0.735780405762261 0.461864347585518 0.699724320497716 0.686686010260848
"BBS4" 414.344058144012 -0.0674337124363465 0.0916966906179955 -0.735399630912227 0.462096146572971 0.699724320497716 0.686686010260848
"CRYBB2" 41.8112313907693 -0.15559511886702 0.21160694900698 -0.735302501156936 0.462155285289978 0.699724320497716 0.686686010260848
"PPP1R14B-AS1" 49.8953042663134 0.138123592363569 0.187832108377168 0.735356662696969 0.462122307809679 0.699724320497716 0.686686010260848
"NAPA-AS1" 16.9602016422613 -0.242151120262722 0.32922589861402 -0.735516620296683 0.462024921669909 0.699724320497716 0.686686010260848
"TMEM191B" 29.7031629921457 -0.175575838192563 0.238701070687617 -0.735546923550816 0.462006473590694 0.699724320497716 0.686686010260848
"PCDHA6" 45.6235356056607 -0.137525963889686 0.187124511307054 -0.734943610161358 0.462373837383477 0.699901754040309 0.686857299790024
"PLA2G6" 62.9301252733822 0.138908064946594 0.18906349899004 0.734716461340388 0.462512192883147 0.700042854502424 0.686992932684316
"DNAJC8P2" 11.4896081716152 0.281745895627402 0.383640647740577 0.73440053155661 0.462704662929595 0.700265825384225 0.687208419988052
"MCRIP1" 892.437847056432 -0.0607952305773994 0.0827907639114708 -0.734323826778655 0.462751399583763 0.700268218651931 0.687208419988052
"MMACHC" 76.2462231642868 -0.122850577676041 0.167445313730025 -0.733675818925071 0.463146339477402 0.700797485863552 0.687724977393425
"DCUN1D5" 815.70543578495 0.0629313156993747 0.0857949852713428 0.733508089084025 0.463248596008361 0.700822706477239 0.687738376405096
"ZBTB26" 72.8090984476732 0.116646860556916 0.159033894901535 0.733471695635305 0.463270784942768 0.700822706477239 0.687738376405096
"ANKLE2" 366.233113143159 0.0777657747097845 0.106041540073001 0.733351992589402 0.46334377157023 0.700822706477239 0.687738376405096
"MIF-AS1" 46.1434303418824 -0.161848411104122 0.220686122678648 -0.733387351862615 0.463322211267378 0.700822706477239 0.687738376405096
"PEBP1" 5414.46946775398 -0.0453959147320166 0.0619517536966947 -0.732762384003967 0.46370336754979 0.701024744000989 0.687922461856786
"DNAJC5" 284.444985691154 0.0784652863572466 0.107068639781169 0.732850314691742 0.463649729701721 0.701024744000989 0.687922461856786
"SLITRK5" 147.06511810742 -0.0932426017821778 0.127201498498827 -0.733030686608125 0.463539713386021 0.701024744000989 0.687922461856786
"SNCG" 52.8086023821392 -0.143335968688281 0.195557412762606 -0.7329610607105 0.463582179386299 0.701024744000989 0.687922461856786
"ZNF816" 36.2027729950116 -0.15872026812505 0.216600846189559 -0.732777691856959 0.46369402948862 0.701024744000989 0.687922461856786
"AHCY" 1071.94746145598 -0.0591495453265893 0.0807555762193037 -0.732451529612766 0.463893016887499 0.701243094443059 0.688133896126625
"ME3" 48.987873065507 0.149738229095184 0.204580910549837 0.731926691951578 0.464213313407917 0.70165887566569 0.688539068373527
"TIMM29" 238.416425410412 0.0821376727591577 0.112235353125634 0.731834225773895 0.464269756170619 0.701675799502384 0.688552840004795
"ARFGEF1-DT" 21.3611264106779 -0.218392912337831 0.298532334962347 -0.731555301590281 0.464440038876877 0.701864755691153 0.688735426329604
"ZBTB46" 44.9783313007412 0.153669100934286 0.210145029569982 0.731252608014271 0.464624872071291 0.702007259945595 0.688869593532993
"BIN1" 379.528896643809 -0.0990497482819572 0.135441699317723 -0.731309107763063 0.46459036863255 0.702007259945595 0.688869593532993
"LRRC37B" 156.805632608142 -0.0894522207783952 0.12235660063504 -0.731078015522916 0.46473150175458 0.70209996387823 0.688957727395535
"SLC16A4" 10.7328726064395 -0.275199769646828 0.376599417057084 -0.730749324567099 0.464932281640688 0.702334874701324 0.689185405506161
"DBF4B" 51.4908678510234 -0.15395913777439 0.210829771271131 -0.730253307424951 0.465235363533757 0.702724263921448 0.689564667846552
"EEF1A1P3" 19.1796316151142 0.209241623573557 0.286622429612997 0.730025294447748 0.465374723391435 0.702842955657191 0.689701211554846
"PLEKHB1" 27.9365303568841 -0.199147193809478 0.272901771278659 -0.729739469540232 0.465549450243965 0.702842955657191 0.689725581526703
"SPOCK2" 30.3253556322641 -0.23337138229016 0.319792514030504 -0.729758740593596 0.465537668562423 0.702842955657191 0.689725581526703
"CCZ1" 612.791859395209 0.0454981068037947 0.0623691769239417 0.72949666883177 0.46569790472108 0.702842955657191 0.689725581526703
"OPTN" 703.083831795407 0.104344358209772 0.143026814309793 0.729544027903499 0.465668946125591 0.702842955657191 0.689725581526703
"COX6B1" 2236.70921255913 -0.0402382454300144 0.0551618751028011 -0.729457534846765 0.465721834687471 0.702842955657191 0.689725581526703
"RLIG1" 153.430166865897 0.0871439020526214 0.119403962449822 0.729824205702075 0.465497646608331 0.702842955657191 0.689725581526703
"VPS33B-DT" 13.2258228130331 -0.263209743062638 0.360782766362532 -0.729551873323549 0.465664148992486 0.702842955657191 0.689725581526703
"CDKN2B-AS1" 15.1017932859391 0.251731016209966 0.345313690466403 0.728992284869917 0.466006381847466 0.703135529255741 0.690076996080614
"ARHGAP31" 28.3770267204567 0.186180150829959 0.255464766734888 0.728789935338401 0.466130169061718 0.703168379689777 0.690095011219675
"SLC35C2" 450.839676672138 0.0566269120692674 0.0777216443093441 0.728586130317618 0.46625486512445 0.703168379689777 0.690095011219675
"BLVRB" 467.139200855679 0.0802982020604845 0.110174439607187 0.728827869211564 0.466106961645242 0.703168379689777 0.690095011219675
"ZC3H12C" 75.6856643234339 0.1260905275176 0.173060302430221 0.72859301496044 0.466250652522413 0.703168379689777 0.690095011219675
"EID3" 36.0241341939713 0.195840430925996 0.26875038727214 0.72870753011301 0.466180585644244 0.703168379689777 0.690095011219675
"CGN" 58.6045600578235 -0.150059060710772 0.206020039684836 -0.728371186319197 0.466386396522345 0.703247956165654 0.690219721834863
"RNASEK-C17orf49" 1577.09856425319 -0.0432748750823712 0.0594313598599963 -0.728148828906402 0.466522486107309 0.703366781504195 0.690343079031491
"FHOD1" 112.211695959284 0.113258485862649 0.155590653734884 0.727926023472042 0.466658871997864 0.703367264743208 0.690343079031491
"RBM15-AS1" 31.3854044818087 0.170794132877989 0.234614789231254 0.727976839983608 0.466627763739181 0.703367264743208 0.690343079031491
"IDH1-AS1" 24.7000076914425 -0.204448067166053 0.280837936904715 -0.727993053286883 0.466617838710651 0.703367264743208 0.690343079031491
"ZNF845" 54.5788530517866 -0.127851754772461 0.175668198604262 -0.727802503744457 0.466734491660321 0.703412876255418 0.690384997744134
"SNAPC1" 182.224428785062 0.0798487084232736 0.109825189935562 0.727052768769383 0.467193630630195 0.703423073156977 0.690628920928035
"CDIPT" 457.467009285565 0.0680817229967772 0.0936349105804402 0.727097645255818 0.467166141148735 0.703423073156977 0.690628920928035
"DCLRE1B" 121.52875992263 -0.0939141226467702 0.129234411685079 -0.726695942839296 0.46741223936926 0.703423073156977 0.690628920928035
"SPARCL1" 148.186895364681 0.199516543474358 0.274362918982177 0.727199375974413 0.46710382843502 0.703423073156977 0.690628920928035
"SLC26A2" 380.267028514217 0.0953250968656019 0.131165847117386 0.726752420394096 0.467377634724029 0.703423073156977 0.690628920928035
"GNAQ" 815.887329637144 0.057616152587214 0.0792517717928683 0.727001444684405 0.467225070743616 0.703423073156977 0.690628920928035
"SLC16A5" 11.5921986118487 -0.354337208140278 0.487578436080809 -0.726728628502251 0.467392212200008 0.703423073156977 0.690628920928035
"RELL1" 102.792420049674 -0.0967881477164155 0.133092970800952 -0.727222084937663 0.467089919233132 0.703423073156977 0.690628920928035
"PPP1R14C" 51.9496755036955 0.135624990681031 0.186638559386703 0.726671868485786 0.467426990518614 0.703423073156977 0.690628920928035
"RPSAP54" 39.4132499069406 -0.148692171043806 0.204578167182929 -0.726823263163021 0.467334230304736 0.703423073156977 0.690628920928035
"EIF2AK3-DT" 11.867550721998 0.278419664367925 0.382941365009766 0.727055601216714 0.467191895563466 0.703423073156977 0.690628920928035
"EEF1A1P19" 531.465815348447 -0.06257121513427 0.0861142975967906 -0.726606578471378 0.467466997159905 0.703423073156977 0.690628920928035
"SCN11A" 12.0260300986214 -0.275096128253913 0.378747359000214 -0.726331475894877 0.46763558788887 0.703608489083206 0.690808095787676
"CHD3" 310.215092945957 0.102588448500753 0.141286767302319 0.726100897200365 0.467776919062219 0.703752858053638 0.690946969673997
"ANKRD36C" 359.316806284991 -0.106812479185876 0.147232234136822 -0.725469390667646 0.46816411655821 0.704267059810333 0.691448944554564
"SLC31A1" 369.167565333643 -0.0719227034019745 0.0991642720130647 -0.725288472772723 0.46827507599038 0.704365652614821 0.691542872917522
"APBB2" 213.796525466531 0.0739862364987987 0.10205745036239 0.724946941512701 0.468484581494709 0.704612442034715 0.691782299191368
"TPD52L1" 126.410438612825 0.148766949060774 0.205305731980719 0.724611766196304 0.468690238512024 0.704791050539856 0.692015994793615
"PDHX" 198.111246329239 0.0694149512692666 0.0958067101519036 0.724531206208914 0.468739675990977 0.704791050539856 0.692019010024697
"PGP" 816.380040845613 0.038988678642187 0.0538361083237084 0.724210569006101 0.468936470941932 0.705018593443284 0.692239552342852
"RPS3A" 14093.1348209906 -0.0411214698151569 0.0568423459425507 -0.723430202136933 0.469415621475415 0.705534382009604 0.692737357659686
"TFIP11-DT" 43.4345110391274 -0.153132124982357 0.211668986720672 -0.723450928521883 0.469402891836524 0.705534382009604 0.692737357659686
"LINC00997" 21.4766977050292 0.210677668914712 0.291220715953383 0.723429541147191 0.469416027442294 0.705534382009604 0.692737357659686
"PTCD2" 114.636081386719 0.09142453080516 0.126542925067952 0.722478406090787 0.470000396933383 0.705714684170151 0.692942885755292
"IARS2" 312.179850718781 0.0586232347251109 0.0811220734930947 0.722654540260254 0.469892151246312 0.705714684170151 0.692942885755292
"MYH3" 12.4327410117136 -0.290337540976302 0.401538661245707 -0.723062481892971 0.469641497989365 0.705714684170151 0.692942885755292
"CCZ1B" 595.928106035149 0.0495519414615861 0.0685822189503522 0.722518784314307 0.469975580721237 0.705714684170151 0.692942885755292
"TEX9" 262.959776414017 -0.0864610634979086 0.119668328831801 -0.722505815381056 0.469983551270313 0.705714684170151 0.692942885755292
"CASP3" 533.810870690539 0.0592083115599188 0.0819392945572245 0.722587518965874 0.469933338484947 0.705714684170151 0.692942885755292
"RIC8A" 564.360007056294 -0.0699357148739868 0.096806158855353 -0.72243042902347 0.470029884290145 0.705714684170151 0.692942885755292
"SRXN1" 185.647441300752 -0.116650079097714 0.161371982341691 -0.722864510957783 0.469763128854924 0.705714684170151 0.692942885755292
"DHRS11" 97.2786605939501 0.109407685178779 0.151342989126633 0.722912146840412 0.469733860374215 0.705714684170151 0.692942885755292
"MIR4647" 212.033993694071 0.0665091837384168 0.0920377874917362 0.722629102143383 0.4699077837413 0.705714684170151 0.692942885755292
"GUCY1A2" 698.038516931647 0.0832623543464529 0.115266165928061 0.722348606601681 0.470080175819002 0.705714684170151 0.692947061800429
"UBE2E1" 682.171396277441 0.0543410133163066 0.0752490070373203 0.722149240977436 0.470202726827511 0.705714684170151 0.693002143129094
"EXOSC1" 742.097153363425 0.0711795444059371 0.0985684150927008 0.722133396778215 0.470212467089921 0.705714684170151 0.693002143129094
"ARMC6" 230.556680159617 -0.0705420960818318 0.0977211125195468 -0.721871602390133 0.470373421999113 0.705878752502637 0.693169391866073
"ARHGAP39" 147.839433862109 -0.0861369091830783 0.119383327328268 -0.721515400104641 0.470592469077629 0.706070821445034 0.693352234208119
"NFE2L1-DT" 15.9809346089431 -0.25250381155956 0.349944204944415 -0.721554487806612 0.470568429291826 0.706070821445034 0.693352234208119
"DPF2" 960.700747036947 -0.0627103344720851 0.0869374639333592 -0.721326935878357 0.47070838818571 0.706107046225678 0.693379157792535
"EBLN2" 48.8875680425239 -0.135439263304466 0.187783013358514 -0.721254073422961 0.47075320808146 0.706107046225678 0.693379157792535
"SNRPGP2" 216.799445565899 0.0734635882372875 0.101837915574252 0.72137757163464 0.470677241990833 0.706107046225678 0.693379157792535
"FUZ" 140.601776572841 -0.0862941788870183 0.119692115017318 -0.720967950767121 0.470929233548787 0.706158318113999 0.693415101609716
"SMC3" 1500.27498419238 0.0536051888242679 0.0743660831631715 0.720828454910678 0.471015065938303 0.706158318113999 0.693415101609716
"RXYLT1" 166.489250683654 0.0948559147976685 0.131552452193655 0.721050145519397 0.470878662812105 0.706158318113999 0.693415101609716
"ENTREP1" 44.5792885005452 0.196484692432734 0.272485172799021 0.721083978311206 0.470857847886688 0.706158318113999 0.693415101609716
"PCTP" 110.454461779756 0.0877268885075863 0.121701386334137 0.720837215992986 0.471009674953338 0.706158318113999 0.693415101609716
"GARRE1" 208.317210268183 -0.070149866820808 0.0973781859573118 -0.720385845466047 0.471287462534161 0.706445124698719 0.693690972708162
"OLMALINC" 301.097639270409 -0.0746593628469846 0.103640360722894 -0.720369577317505 0.471297476149919 0.706445124698719 0.693690972708162
"ZNF680" 99.6330862581382 -0.102922287049668 0.142889674137104 -0.720291985206106 0.471345238429354 0.706448435059672 0.693691344250277
"PHF20" 438.308184152778 0.0541073429751862 0.0751603462419374 0.719892146332288 0.471591403911902 0.706617320295112 0.693839913477884
"TUBG2" 85.3191117331591 0.112958807994843 0.156960272919892 0.719664956574676 0.471731307519687 0.706617320295112 0.693839913477884
"TRIM35" 100.260491493589 0.110334780850769 0.153310141478738 0.719683510735463 0.471719880996925 0.706617320295112 0.693839913477884
"RRM2" 353.869951424605 0.0867762008403016 0.12057004422699 0.719716090316209 0.471699817331668 0.706617320295112 0.693839913477884
"MOCS2-DT" 19.4006781739122 0.230384286514036 0.32007563286549 0.71978077322385 0.471659984689437 0.706617320295112 0.693839913477884
"ZNF559-ZNF177" 28.0127734476707 -0.179854559727633 0.249823847193013 -0.719925506505703 0.471570862620728 0.706617320295112 0.693839913477884
"EPS15L1" 217.664713120195 -0.0886587120350694 0.123218108314349 -0.719526644646151 0.471816491302647 0.706676660915728 0.693895305148061
"ABCA3" 69.9788308374857 0.115354392451888 0.160362635074729 0.719334603089633 0.471934780236573 0.70671732057829 0.693929478976254
"OSTCP4" 15.2538732333918 0.239790312831224 0.333327607259909 0.719383296218396 0.471904785919732 0.70671732057829 0.693929478976254
"RPL4" 12876.3801796425 0.0306267346846433 0.0425856265451795 0.719180088900445 0.472029965869285 0.706791610572643 0.693999550061165
"ST3GAL5" 69.1203555208499 0.116056401463078 0.161420252063406 0.718970513176324 0.472159088054449 0.706880800160603 0.694081377130429
"TMEM263-DT" 31.5683693134283 0.176020586281327 0.244835036186 0.718935447407149 0.472180694406996 0.706880800160603 0.694081377130429
"SERBP1P1" 13.2654138479575 0.243859018738113 0.339485624292444 0.718319131322169 0.472560536646033 0.707312885079305 0.694569800238446
"FHL1" 619.258100245171 -0.0517936808303219 0.0721130115534229 -0.718229341898334 0.472615888873487 0.707327466188963 0.694581237387195
"MRNIP-DT" 16.5074624148875 0.234292610278037 0.326250088154933 0.718138075005742 0.472672155570187 0.707343412967525 0.694594016050755
"STX5-DT" 30.7664534060721 0.186806366166347 0.260170778551411 0.718014402718299 0.472748406310813 0.707389259462378 0.694636155836186
"TPMT" 218.855347428708 0.0796017611729403 0.110892590189515 0.717827593682329 0.472863597154576 0.707493358868612 0.694735498294824
"ERCC2" 230.946090600358 0.0676997064455695 0.0944305406303566 0.716925964774219 0.473419779908616 0.707878427891128 0.695093467415647
"TTBK2" 235.230233685988 -0.0786560291487993 0.109684538174427 -0.717111367362609 0.473305382276888 0.707878427891128 0.695093467415647
"ARIH1" 656.263068563766 -0.0488698954123411 0.0681495184264888 -0.717098176783976 0.473313520662683 0.707878427891128 0.695093467415647
"ZNF320" 179.987365366563 -0.0843985875926747 0.11769649205233 -0.717086687300326 0.473320609561553 0.707878427891128 0.695093467415647
"PELP1-DT" 12.7759939137585 0.25471531693267 0.355304803772909 0.716892409637866 0.473440485819369 0.707878427891128 0.695093467415647
"MAN2A1-DT" 13.2587975330407 0.248038982449493 0.345866880890786 0.717151586791613 0.473280567977951 0.707878427891128 0.695093467415647
"HEIH" 136.304698145338 -0.0906806201116446 0.126473423586262 -0.716993480055478 0.473378119677364 0.707878427891128 0.695093467415647
"YTHDC2" 174.596868066292 0.0950290709655663 0.132575136403423 0.716794065188776 0.473501174223042 0.707900916788868 0.695112672916814
"CEP295" 183.757863283653 0.0854068703789609 0.119230393008213 0.716317947329734 0.473795047256278 0.708203719792805 0.695404250602022
"ATP6V1E2" 45.5206393250618 0.152906519442913 0.213449959087597 0.716357689158245 0.473770513672133 0.708203719792805 0.695404250602022
"MTRF1" 48.4461453935534 0.142401595599874 0.198860181827162 0.716089034473683 0.473936374250869 0.708346693512189 0.695541763035173
"BIRC5" 1104.02435044198 -0.158313783127395 0.221106094627582 -0.716008228511517 0.473986268042454 0.708352996511745 0.695545075345515
"MTRR" 142.885866297688 -0.0891776335410885 0.124579931037013 -0.715826640766028 0.474098400266093 0.708452302112794 0.69563970880165
"USP27X" 47.3950149681243 -0.140476851870236 0.196321131727476 -0.71554626154682 0.474271565827419 0.708642782816419 0.695823867830199
"NRG4" 15.1112866158259 -0.296830667054026 0.414977192296229 -0.715293930761708 0.474427438045255 0.7088073900969 0.695982620606728
"IRS2" 659.251428581345 -0.0835831845544227 0.116937993415558 -0.714764997355451 0.474754267213221 0.709227355355228 0.696392109260623
"POU5F2" 22.6113800543762 0.210838521115839 0.29510849407103 0.714444095482702 0.474952613455206 0.70945531973255 0.696613069719685
"ZNF219" 555.963595163492 -0.0863362660502023 0.120863416583891 -0.714329186534924 0.475023648586879 0.70949308892279 0.696647277321919
"NCOA1" 400.300668511718 0.0557160771986338 0.0780157961561733 0.714164053227124 0.475125741938179 0.709508907653085 0.69665705543677
"TMA16" 335.667640107656 0.0605257840629039 0.084749099819463 0.714176129207734 0.475118275578209 0.709508907653085 0.69665705543677
"CD99L2" 121.151399373765 -0.0867736775623954 0.121517025414638 -0.714086583886562 0.475173641359069 0.709512115366498 0.696657328796442
"CGRRF1" 200.683978559962 -0.0848440077222872 0.118833373885167 -0.713974575898811 0.4752429007677 0.709547213353759 0.696688915071204
"GSS" 283.030473960097 0.0731635253112695 0.102512724518716 0.713701890714182 0.475411537028779 0.709636489309692 0.69676794811727
"PCDHB15" 33.9202456171113 -0.178096408945514 0.249516045819382 -0.71376735857073 0.475371046852952 0.709636489309692 0.69676794811727
"MAGI2-AS3" 387.972683563931 -0.0531598938760605 0.0744895305155281 -0.71365591255779 0.47543997446013 0.709636489309692 0.69676794811727
"RNF2" 386.396980038986 -0.0504113764229961 0.0707035789788047 -0.712996105021901 0.475848167345619 0.71010906266319 0.697226200844293
"MCF2L-AS1" 13.4167733605682 0.271542847717399 0.380836412154198 0.713017030544478 0.475835218727748 0.71010906266319 0.697226200844293
"FLNA" 4017.59979264839 0.0674432417372253 0.094623556598323 0.712753189182286 0.475998496696433 0.71026505212819 0.697376485075719
"NFATC3" 423.197611762388 0.0515952487570986 0.0724426109037675 0.71222238008011 0.476327080419534 0.710345538718757 0.69743539819997
"KIF22" 799.044270226966 -0.10914379918422 0.153225987726758 -0.712306057239136 0.476275273975802 0.710345538718757 0.69743539819997
"RPL10" 7623.54847375347 -0.0328916687080069 0.0461830113360191 -0.712202772328837 0.476339220473509 0.710345538718757 0.69743539819997
"PRXL2C" 141.614732371089 0.0890833540004457 0.125028569504806 0.712503984915393 0.476152744712928 0.710345538718757 0.69743539819997
"MAP3K11" 265.440772662292 -0.0751538287959056 0.105531179404358 -0.712148098979763 0.476373072135354 0.710345538718757 0.69743539819997
"TRMT9B" 22.6162844397464 -0.219993354209164 0.30885554391224 -0.712285592877925 0.476287943644834 0.710345538718757 0.69743539819997
"GTF2IP1" 21.3898250281144 -0.190769076677267 0.267719641678668 -0.712570342172496 0.476111669404473 0.710345538718757 0.69743539819997
"DLEU2" 257.862389400479 -0.0861390782530519 0.120970084017303 -0.712069260369619 0.476421888329971 0.710350028287779 0.697436935182064
"BCAS4" 175.379624164108 -0.0771782168611224 0.108462036320516 -0.711568945958686 0.476731742617597 0.710743690108988 0.697820568817998
"HECTD3" 204.038590467632 0.0732733552465747 0.103006575017117 0.711346389629971 0.476869611467759 0.710812565805653 0.697882449337551
"ZNF236" 185.885936960535 0.0888085273998264 0.124844593248035 0.711352611189065 0.476865757049366 0.710812565805653 0.697882449337551
"ETV2" 45.2636642603889 0.142653998096906 0.200634629518868 0.711013838632931 0.477075660320644 0.710878493222858 0.697935697649654
"LRRC17" 251.944871583133 0.118265992309294 0.166330253378751 0.71103115582942 0.477064929369716 0.710878493222858 0.697935697649654
"RALGAPA1" 216.813663299493 0.0806759721761559 0.113471653779152 0.710979081464469 0.477097198701541 0.710878493222858 0.697935697649654
"CCHCR1" 60.6678190150249 -0.117894410621971 0.165801015773129 -0.711059640209262 0.477047278735253 0.710878493222858 0.697935697649654
"CARD8" 235.65742000669 -0.0734820513839373 0.103428394732698 -0.710463036517636 0.477417044915204 0.711218398899614 0.698263675529089
"SLC35B4" 387.650222278206 -0.0708482297289191 0.0997133597004204 -0.710518930881239 0.477382395755533 0.711218398899614 0.698263675529089
"MAD2L2" 513.380257464577 -0.070931872130604 0.0998868308704189 -0.710122360600493 0.477628261150788 0.711319853145751 0.698346075491759
"EML3" 74.1076071294599 -0.127043937577489 0.178957973380981 -0.70990934450865 0.4777603553241 0.711319853145751 0.698346075491759
"HINFP" 198.490667775095 -0.0774663520378461 0.109095140061755 -0.710080687315628 0.477654101749095 0.711319853145751 0.698346075491759
"MBLAC1" 18.6526270835509 0.233842100043353 0.329338066242695 0.710036658413578 0.477681403839502 0.711319853145751 0.698346075491759
"BMS1P4-AGAP5" 15.4999048774365 0.22443221702917 0.316001405190261 0.710225376668948 0.477564386654297 0.711319853145751 0.698346075491759
"MARS2" 76.4845970413217 0.123189723482462 0.173524755147105 0.709925931767075 0.477750068622474 0.711319853145751 0.698346075491759
"IDH3B" 358.101079403573 0.0597389300761418 0.0841761744200072 0.709689297330943 0.477896830546307 0.711454742067018 0.698475637918581
"SP100" 26.5969594935794 -0.239346319452174 0.33737425059304 -0.709438610182751 0.478052334924059 0.711617931464995 0.698632983908136
"DRG1" 554.340115403196 0.0642308420949017 0.0905494071972924 0.709345804494923 0.4781099104698 0.711635328876634 0.698647198035383
"NAA80" 50.0412199466976 -0.135937747949459 0.191679956478593 -0.709191250075439 0.478205802606999 0.711709749215867 0.698717394562673
"CENPE" 507.590219425239 0.117383379362767 0.165542055824162 0.70908494387342 0.478271765598832 0.711739616246684 0.698743851261612
"VAMP5" 160.360455572929 0.0957793253311146 0.135090090169587 0.709003341480316 0.478322403252232 0.711746673348264 0.698746103116941
"RNU7-40P" 13.1819358739467 0.256007954425335 0.361119709407043 0.708928224509538 0.478369019023145 0.711747745084038 0.698746103116941
"ALDH3A2" 622.341450930571 -0.0616744743396508 0.0870231690591507 -0.708713265747997 0.478502430935162 0.711781490435458 0.698764919989767
"HABP4" 308.338225778256 0.0747589863191148 0.105506908900214 0.708569581825394 0.478591618196415 0.711781490435458 0.698764919989767
"MX1" 199.873982268447 -0.515153684963788 0.726841939632778 -0.708756136477291 0.478475822041683 0.711781490435458 0.698764919989767
"BAP1" 240.8801436354 0.0645608113354523 0.0911153537343638 0.708561276331889 0.47859677384707 0.711781490435458 0.698764919989767
"MPLKIP" 965.032786126052 0.04756623427184 0.0671344542859891 0.708521947154147 0.478621187919845 0.711781490435458 0.698764919989767
"MEX3C" 512.437499653259 0.0721087929604608 0.101816682105376 0.708221791060047 0.478807535929656 0.711990341087074 0.698967089792932
"TAFA2" 15.3403635992669 -0.263100981076866 0.371584692990215 -0.708051181978571 0.478913474020112 0.712011327303604 0.698981970628514
"ZNF487" 70.7664181133335 -0.130641437391582 0.184499228771817 -0.708086631370991 0.478891461002835 0.712011327303604 0.698981970628514
"ARSB" 187.006698205656 -0.0941090844360026 0.132931459558265 -0.707951938154669 0.478975104418711 0.712034693186865 0.699002048937291
"COX16" 554.49833739106 -0.0653001955893596 0.0922546580327569 -0.707825458159234 0.479053654751342 0.712083205011389 0.699046813214506
"TFPT" 150.08949233018 0.076399385293868 0.107988101399247 0.707479660295247 0.479268448222844 0.712334205006696 0.699290357999575
"NIN" 424.549721687461 0.0643349561060756 0.0909772790440189 0.707154102453949 0.479470717568895 0.71244919008606 0.699391801195453
"METTL25" 53.9717475782227 -0.132445068428618 0.187318167862492 -0.707059384254943 0.479529574807731 0.71244919008606 0.699391801195453
"CFAP97" 418.85991992114 -0.0892238205590377 0.126188130647335 -0.707069833757949 0.479523081364821 0.71244919008606 0.699391801195453
"ZNF197" 137.218844217421 0.0865058611222978 0.122340535159673 0.707090752949497 0.479510082079635 0.71244919008606 0.699391801195453
"TMEM267" 130.861520484436 -0.08625594676152 0.122020908349738 -0.706894809488648 0.479631849812694 0.712464629012956 0.699401242296529
"H1-2" 141.037194876352 0.125507095094946 0.17754560117228 0.706900617454109 0.479628240249416 0.712464629012956 0.699401242296529
"NSA2" 1288.25949205156 0.0465759911370658 0.0659089703019004 0.70667150349522 0.479770642370692 0.712602540167099 0.699533767650736
"TRAF2" 91.104037440854 -0.134096763542884 0.190023835401497 -0.705683912018479 0.48038472793665 0.713377991079342 0.700359202456618
"NEFM" 1442.85492461925 -0.167762264363912 0.237809482058189 -0.705448171838929 0.480531374768376 0.713527437754498 0.700503055410649
"TRIM62" 81.2732274494406 -0.158854443875189 0.225281133686085 -0.705138691713719 0.480723930014838 0.713745017393022 0.700713796760173
"PLGLB1" 28.1694912089251 0.163868109234159 0.232421711436568 0.70504647875326 0.480781312066176 0.71376187895101 0.700727484276127
"BECN1" 442.154319647691 -0.0538690232400757 0.0764366142756176 -0.704754177701187 0.480963229091917 0.713826509616811 0.700776611009852
"RPGR" 120.758338650828 -0.0991477062995582 0.140665049133461 -0.704849619079778 0.480903825896997 0.713826509616811 0.700776611009852
"ZNF891" 86.7922372058038 -0.11909434380056 0.169022427274345 -0.704606753796374 0.481054994325851 0.713826509616811 0.700776611009852
"RRAGC-DT" 72.0703065138957 0.118883358255623 0.168722698071559 0.704607972812302 0.481054235500175 0.713826509616811 0.700776611009852
"LINC03059" 27.4194666864829 -0.169550011843772 0.240605860697077 -0.704679476021726 0.481009726581275 0.713826509616811 0.700776611009852
"TMBIM4" 448.416772662033 0.0667258343088187 0.0947129482365942 0.70450593663431 0.481117754294295 0.713851333103322 0.700798117562949
"ASPHD2" 84.9877649212637 -0.11475879682503 0.16297502466113 -0.70414959018196 0.481339620225048 0.714054101543165 0.700991452102972
"INAFM1" 181.610778368155 0.0931940819465912 0.132351912556107 0.704138536019144 0.481346503580878 0.714054101543165 0.700991452102972
"ERV3-1" 132.532386912998 -0.0885960031897747 0.125869024498636 -0.703874551683165 0.481510900839423 0.714229655687975 0.701160931799782
"LINC01128" 53.9982280047674 -0.137915635435332 0.196000632958655 -0.703648928850264 0.481651432538133 0.714301464645823 0.701295628888041
"SAMD13" 32.7692784240793 -0.170656138051318 0.242602565440747 -0.70343913198642 0.481782126875282 0.714426967257781 0.70141597711696
"ADORA2A" 13.9479045910631 -0.241162298292375 0.342961819178033 -0.703175353076799 0.481946477055378 0.714582990061771 0.701563420409559
"SCD5" 229.512167121269 -0.0921705981340644 0.131087565313257 -0.703122358812647 0.481979499358146 0.714582990061771 0.701563420409559
"LRFN5" 18.0294758838917 -0.247465564788255 0.352044162518193 -0.702938980774795 0.482093777165203 0.714684092943119 0.70165981263847
"ZNF582" 42.5090296093727 -0.155661373658783 0.221649646058117 -0.702285685662532 0.482501018330287 0.714813672304911 0.701766962895287
"TPR" 1393.07857464242 0.0642964731187221 0.0915069148730135 0.702640595062657 0.482279757118157 0.714813672304911 0.701766962895287
"SEPTIN4" 13.3616101982584 -0.264036051012872 0.375930111041023 -0.702354089917685 0.482458368765594 0.714813672304911 0.701766962895287
"CD72" 14.0177279728206 0.28679198831645 0.40818950575724 0.702595202158411 0.482308053345611 0.714813672304911 0.701766962895287
"LSP1P4" 13.39143602077 -0.242396823894475 0.345156379805579 -0.70228116319627 0.482503838127922 0.714813672304911 0.701766962895287
"LASP1NB" 28.5571502812274 -0.182221641333827 0.259364667645868 -0.702569255048373 0.482324228202461 0.714813672304911 0.701766962895287
"ZNF229" 26.1874054711131 0.185361551979654 0.263882804997837 0.702438917841477 0.482405482006785 0.714813672304911 0.701766962895287
"BICDL1" 48.3603416553063 -0.136274016401922 0.194127942425402 -0.701980429500966 0.482691368338926 0.714954894001916 0.701899877414267
"ECPAS" 511.532325105587 0.0545235555003361 0.0776698035251748 0.701991675344764 0.48268435499185 0.714954894001916 0.701899877414267
"NUTM2B-AS1" 354.393965082603 0.0618336886782103 0.0881224544633727 0.701679146986435 0.482879280482209 0.715096627360398 0.702033294266726
"CSTF3-DT" 10.7183712776515 0.264445021884626 0.376865601818469 0.701695831640283 0.482868873100368 0.715096627360398 0.702033294266726
"EGLN3" 54.9511856716967 -0.131180757458507 0.187012424427062 -0.70145477157679 0.483019250904658 0.71516732318402 0.702096971872465
"IQCH-AS1" 30.4679027332391 -0.187774215087794 0.267686980796688 -0.701469359955207 0.483010149676695 0.71516732318402 0.702096971872465
"SOD3" 16.681909574494 -0.249500868970745 0.355767425301082 -0.701303298804256 0.483113755481065 0.715238961336549 0.702164437963272
"SNX11" 173.538654647867 -0.0833765413607721 0.118940788673726 -0.700992000225317 0.483308007648005 0.715253419468008 0.702167186036669
"CARD10" 32.5710273629211 0.177019489398207 0.252500570904839 0.701065699629332 0.483262014950428 0.715253419468008 0.702167186036669
"ELK3" 51.4165031243533 0.169561568285169 0.241825600371313 0.701172944571685 0.483195092138509 0.715253419468008 0.702167186036669
"RAB3GAP2" 580.796872694461 0.0563357332205466 0.0803632321290262 0.701013781154266 0.483294414839194 0.715253419468008 0.702167186036669
"UTP3" 481.524777047623 0.0582576234500393 0.0831467789749232 0.700660015556461 0.483515214771181 0.715423523582814 0.702398333586112
"XPC" 429.063186912297 0.0596084135851532 0.0850982651731661 0.700465672994112 0.483636535402234 0.715534763501035 0.702504680999604
"NUP50" 673.811409892192 0.0539102035228757 0.0769977963716295 0.700152550635065 0.483832040461337 0.715550952076522 0.702509111254572
"SCAF4" 442.544993561096 0.0510057289912965 0.0728437155036084 0.700207679395072 0.483797616458059 0.715550952076522 0.702509111254572
"NTAN1" 175.889950654591 -0.0816270705643191 0.116554833004845 -0.700331924982687 0.483720038766861 0.715550952076522 0.702509111254572
"GSK3B-DT" 58.929777266776 -0.177159007121761 0.252977453023839 -0.700295639015176 0.483742694661052 0.715550952076522 0.702509111254572
"NDUFB1" 1479.08916136351 0.0529895455397343 0.0756937644058719 0.700051661529251 0.483895041998094 0.715575885506478 0.702530725685013
"BAZ1A-AS1" 34.3756902437929 0.154228976383771 0.220372079772799 0.699857153151064 0.484016517887018 0.715687276829889 0.702637221879931
"CKMT2-AS1" 60.828365656538 0.118270409803272 0.169092568878949 0.699441794440653 0.484275976307371 0.715934398529524 0.70294398350372
"GALNT13" 22.6209930235505 0.229515406950179 0.328401642535832 0.698886294166865 0.484623093537648 0.716242727016281 0.703238102637964
"RPS27AP16" 153.634225789409 -0.0753073975700196 0.107741645621174 -0.698962756099019 0.48457530652506 0.716242727016281 0.703238102637964
"SMIM14-DT" 11.2671054116459 0.260464335214918 0.372664241082005 0.69892494771883 0.484598935605357 0.716242727016281 0.703238102637964
"LMBR1L" 251.699679813887 0.0628327993976148 0.0899267039175406 0.698711246608461 0.484732503996271 0.716290199071977 0.703278972012965
"RPL10A" 11176.4565306092 -0.0340732015293201 0.0487674683199438 -0.698687110550409 0.484747590873124 0.716290199071977 0.703278972012965
"EZH2" 478.001232843665 -0.0546272359988914 0.0782275375439702 -0.698312099728136 0.484982033918168 0.716568348132903 0.703549197937325
"ARL8A" 782.89190610787 0.074595538985831 0.106849684192034 0.698135324871575 0.485092568385796 0.7166633848268 0.703639637492649
"FAM117A" 412.927942596837 -0.0630363637548986 0.0903062632328468 -0.698028702531572 0.485159244211664 0.716693613948798 0.703666447276697
"GRIA1" 916.510352676293 -0.0574503729347038 0.0823225857207274 -0.697868907198803 0.485259180833748 0.716772966603463 0.703741487818192
"MRGBP" 355.548511369996 -0.0604337383034089 0.0866247664046368 -0.697649653923616 0.485396320820987 0.716838981362905 0.703800564082148
"MAPKBP1" 136.544026211253 -0.0865773146322333 0.124089477184105 -0.697700696278891 0.485364392637776 0.716838981362905 0.703800564082148
"FIGN" 707.821649159185 -0.0575238352373597 0.0824808333353125 -0.697420635937393 0.485539590905237 0.71698228677951 0.703938394082749
"SLX4" 77.9990882703013 -0.109872198261275 0.157595246227966 -0.697179647807024 0.485690374035778 0.717136658149752 0.704087088095353
"CCDC63" 14.1439973901629 0.269414658678831 0.386541571619554 0.696987538882354 0.48581059223346 0.717177597749309 0.704121546277621
"EEF1A1P13" 150.524514257017 0.0745355993677923 0.106931277100276 0.697042075892311 0.485776462348939 0.717177597749309 0.704121546277621
"MORN3" 15.7120652580677 -0.245134972468066 0.351890431529709 -0.696623012459973 0.486038750351008 0.717309567990429 0.704312405108681
"RACK1" 14789.7354241877 0.0326145027556086 0.0468170449043401 0.696637364067913 0.486029766543193 0.717309567990429 0.704312405108681
"SNRPN" 1911.33739793718 0.0646959698315409 0.0928846941339053 0.696519167498934 0.48610375781104 0.717337241995775 0.704336704157884
"DNASE1L1" 100.636961670489 0.0969724389604893 0.139280710799711 0.696237392842847 0.486280173830146 0.717529299310933 0.704522407034527
"ADNP2" 691.327598858376 -0.0577641643693413 0.0829770889781937 -0.696145949209205 0.486337433124867 0.717545515450522 0.704535456003193
"FAM110A" 48.9755187166563 0.160605808013106 0.230772236496704 0.695949436774641 0.486460495723834 0.717590541965682 0.704573921045898
"IFIT1" 169.991937233178 -0.355282348492327 0.510475954720204 -0.695982533960997 0.486439767990143 0.717590541965682 0.704573921045898
"USP31" 98.3002215453981 0.0944282336232419 0.135719639336601 0.695759538448587 0.486579432340186 0.717639826514761 0.704616568408796
"WDR43" 323.550041745561 0.0627686370621038 0.0902174463888893 0.695748323351281 0.486586457041702 0.717639826514761 0.704616568408796
"PPP1R11" 681.238036824277 -0.0421405820865064 0.0605791095603769 -0.695628945230807 0.486661234258301 0.717681858204425 0.704654966422596
"YBX1P1" 375.688487167886 -0.0725476050844123 0.104324114803301 -0.69540590132203 0.486800963289497 0.717819657572837 0.704787393652945
"GPATCH2" 364.153634786375 -0.0655543625467404 0.0942793230129839 -0.695320675326789 0.486854360050652 0.717830140299059 0.70479481569498
"RNF6" 179.342694153045 0.0758858895315851 0.109197569004512 0.694941198997292 0.487092152291869 0.718060102094399 0.70501486067024
"GPR20" 22.3378229891345 0.286420252052008 0.412160542379277 0.694923998300739 0.487102932295143 0.718060102094399 0.70501486067024
"TOM1L2" 173.603055678644 0.0840117248831359 0.120913892666185 0.694806221441175 0.487176748752059 0.718089019688314 0.705051809746141
"ATAD2B" 194.911824248706 -0.0753510525677431 0.108466979642967 -0.6946911660652 0.487248865356562 0.718089019688314 0.705086291681978
"ZNF764" 179.463485412477 0.0753252820623894 0.108492733285852 0.694288730508113 0.487501156935308 0.718125916526472 0.705196234757692
"CLK3" 255.000943998632 -0.0709862684201617 0.10222215142319 -0.694431367681606 0.487411727948601 0.718125916526472 0.705196234757692
"NDUFA9P1" 18.4508817567074 -0.203361097830335 0.292886153659764 -0.694334966980285 0.487472167162579 0.718125916526472 0.705196234757692
"LINC01138" 63.0602808829447 0.115821373533647 0.166826650828407 0.694261815834076 0.487518032576135 0.718125916526472 0.705196234757692
"PPP4R3B-DT" 13.0167418433153 0.25268151014462 0.364004550641077 0.694171294561022 0.487574792199624 0.718141312321375 0.705208473591551
"BLOC1S4" 483.864798662513 0.0517905973191427 0.0746577034436916 0.693707346063815 0.487865758164526 0.718501631302514 0.705559423034889
"EIF2S3" 1609.08262843506 -0.0410372725318828 0.0591854477930488 -0.693367610825148 0.488078883011987 0.718747252658807 0.705797739017334
"ZNF207" 1405.69510308976 -0.0348964820362365 0.0503636830006067 -0.692889795923307 0.488378713826978 0.718995213680746 0.706099614035204
"GFRA1" 247.903829536976 0.134576788724695 0.194247465361403 0.692811041185588 0.488428142280143 0.718995213680746 0.706099614035204
"RPL29P33" 13.1181342553115 -0.233327565239654 0.336787386673179 -0.692803752374718 0.488432717057432 0.718995213680746 0.706099614035204
"TMCC1-DT" 41.2064857085952 -0.161425451931126 0.233210661123841 -0.692187274600647 0.488819729131304 0.719428334380588 0.706589136228707
"SPPL2B" 247.52311326964 -0.0643105088839809 0.0929409838613505 -0.691949947290415 0.488968762377396 0.719537131806342 0.70668730980787
"TRIM7-AS2" 31.3052387400682 0.166818152802006 0.241119688771777 0.69184791027124 0.489032845578982 0.719537131806342 0.70668730980787
"MTATP6P5" 12.1718806717451 -0.268830697463046 0.38856183563472 -0.691860787161219 0.489024758143698 0.719537131806342 0.70668730980787
"SNHG1" 1547.31476805668 0.0997418334847005 0.144230344338387 0.691545416065087 0.489222850245508 0.719748407324479 0.706891918499224
"SNORD3A" 28.8019579708646 0.160597193130985 0.232256198328982 0.691465692999527 0.489272933045215 0.719753808164029 0.706894329645081
"NTMT1" 276.286284652809 0.0742857050816558 0.107479236583114 0.691163311568651 0.489462917074345 0.71992570158596 0.707057365827091
"KIAA1958" 221.498732873282 0.0704233105996068 0.101895609573258 0.691131942725911 0.489482628161101 0.71992570158596 0.707057365827091
"AGA" 170.961795502863 -0.0849245840278667 0.122967203599347 -0.690627919819734 0.489799397166262 0.72024884083429 0.707360267369564
"ABCB10" 90.7229671793779 -0.0974272913995173 0.141093676422106 -0.690514939224115 0.489870418498163 0.72024884083429 0.707360267369564
"TTC14" 501.932468560742 0.051709687812592 0.0748891223665856 0.69048329288025 0.489890312867761 0.72024884083429 0.707360267369564
"MTHFD2L" 310.380525853661 0.0638951412755312 0.0925462705223567 0.690412924420286 0.489934551325827 0.72024884083429 0.707360267369564
"PDIA3P1" 33.2006637254945 0.167341501111985 0.242306898568062 0.6906179811673 0.489805644533037 0.72024884083429 0.707360267369564
"SFR1" 147.466656465934 -0.0907062444278166 0.131461326771427 -0.689984245979262 0.490204094528156 0.720481837042992 0.70758042121322
"CUEDC1" 692.811853768305 0.0641211619844212 0.0929308876254743 0.689987620077829 0.490201972660754 0.720481837042992 0.70758042121322
"SYNJ2BP-COX16" 486.248555732244 -0.0676184058257005 0.098006324473062 -0.689939207385398 0.490232418395516 0.720481837042992 0.70758042121322
"CCT7" 2012.29375298738 -0.0439824372649382 0.0638123956466395 -0.689245981431109 0.490668485291237 0.721054379787407 0.708139819485752
"CDCA3" 534.8577310381 -0.166329456673272 0.241357308659297 -0.689141992828833 0.490733916266277 0.72108220328382 0.708164252955516
"ASTE1" 121.795409427088 0.0865034919225151 0.125552096832718 0.68898484457627 0.490832804879025 0.721159179352338 0.708236958596565
"ANKRD44" 21.8545803976856 -0.176404428460958 0.256149145867198 -0.688678573819708 0.491025562513455 0.721208056636317 0.70837508529384
"ZNF530" 64.0980971138719 -0.114496954375321 0.166252908061267 -0.688691438306313 0.491017465173014 0.721208056636317 0.70837508529384
"NFYA" 140.608539819686 0.0910980127953828 0.132330486738482 0.68841288988391 0.491192808955314 0.721208056636317 0.708406381228421
"RBM42" 1139.40984457099 0.046533800813419 0.0675911211174016 0.688460259929594 0.491162987554919 0.721208056636317 0.708406381228421
"SNN" 572.977771201117 -0.0589264105396779 0.0855838269356488 -0.688522734371123 0.491123658800577 0.721208056636317 0.708406381228421
"GAK" 334.648681431076 -0.0733350369262721 0.10655026409734 -0.688267059190729 0.49128462150542 0.721208056636317 0.70846881566426
"MYG1" 260.006257974226 0.0743225029149424 0.108002204784872 0.68815727477957 0.491353746003435 0.721241258213087 0.708498523147951
"SPTLC2" 321.987207771899 0.0562589952704213 0.0817781102078683 0.687946873893502 0.491486237108301 0.721343357985418 0.708593004685815
"LINC02796" 10.2397160974902 0.283770878699865 0.412518178617918 0.687899087624692 0.491516331173066 0.721343357985418 0.708593004685815
"FST" 24.5076849814126 -0.228039122616032 0.331614454765644 -0.687663397475209 0.491664774781331 0.721492934075405 0.708737029971588
"GTF2H2C" 99.8045295747323 -0.092872106561185 0.135081295148566 -0.687527510445038 0.491750370800141 0.7215502649606 0.708790440676492
"RRP12" 165.126225737972 0.0800300999317353 0.116441233630702 0.687300344013479 0.49189348209597 0.721691969758212 0.708926733005948
"FAM156B" 76.1945475917366 0.0995264446000361 0.144955343033359 0.686600731765586 0.492334367226186 0.722218583077292 0.709492113686295
"RPL12P2" 11.9300231301475 -0.269485591459801 0.392726188653126 -0.686192057586013 0.492592005574278 0.722460727755846 0.709793335970594
"DUSP11" 236.756554641894 0.0719218612537112 0.104877242046294 0.685771859084206 0.492856984485588 0.722627031805096 0.710035010406914
"CHKB-CPT1B" 141.041916490439 -0.0779204236224793 0.113613882299788 -0.6858354106488 0.492816903704224 0.722627031805096 0.710035010406914
"MTARC2" 23.0204218151855 -0.202864942606561 0.296119407482254 -0.685078172793245 0.493294593013346 0.723063567906519 0.710525239477939
"ZNF624" 50.5752409146235 0.131281914235294 0.191614933129383 0.685134045093705 0.4932593385481 0.723063567906519 0.710525239477939
"RPL39P15" 387.271610667062 -0.0480783371038417 0.0702042832338557 -0.684834811911535 0.493448165303134 0.723220314480767 0.710676332766922
"RUFY2" 194.10895275286 -0.0838280464427647 0.122506307368657 -0.684275350741752 0.493801308960119 0.723601124383778 0.711114795554463
"ATP1B3" 1561.20487103602 -0.0641607559771034 0.0937856292863732 -0.684121399678296 0.493898509835816 0.723628171104144 0.711123730250431
"PTGR2" 34.7688977505494 0.148792363398786 0.217587494356261 0.683827734856695 0.494083950895777 0.723628171104144 0.711123730250431
"SPAG17" 35.1945887878161 -0.17316526716841 0.253152498147429 -0.684035387506082 0.493952820241756 0.723628171104144 0.711123730250431
"ITGA5" 120.5122040765 -0.112589934390104 0.164610434325796 -0.683978113849491 0.49398898614597 0.723628171104144 0.711123730250431
"NUP50-DT" 28.5387993676486 0.171737700838087 0.251150939699513 0.683802740469779 0.494099735866764 0.723628171104144 0.711123730250431
"CCND2-AS1" 23.0967466889332 -0.204625420126526 0.29919707348044 -0.68391517920346 0.494028728360577 0.723628171104144 0.711123730250431
"ARHGEF40" 390.819385886046 -0.0724014642287072 0.10592947145207 -0.683487449113411 0.494298878335031 0.723851464137834 0.711340224972382
"KLHL11" 100.880380136013 0.0863090517200788 0.12634035855138 0.683147117118386 0.49451388499134 0.724097944334407 0.711579504755943
"ZNF691" 76.0818370259157 -0.117279076798364 0.171708274205623 -0.683013543412133 0.494598284595405 0.724153153087758 0.711630819213393
"TRAF4" 1368.98737926512 -0.0512058558651508 0.0749836902225086 -0.68289324936131 0.49467429993412 0.724196076973316 0.71167006141867
"BMS1" 493.599514874159 0.051334384743701 0.0752109272406259 0.682538915913966 0.494898244026083 0.724387160769844 0.71192209468225
"WDR59" 322.85668704774 -0.063029791642975 0.0923947767460923 -0.682179164913029 0.495125667508896 0.72439315127035 0.711977471707078
"MFAP1" 440.424247569389 -0.0496968784724927 0.0728676947912447 -0.682015241663223 0.495229313242729 0.72439315127035 0.711977471707078
"BEND5" 65.8096818920753 -0.123063368182087 0.180399753702436 -0.682170378043175 0.495131222995314 0.72439315127035 0.711977471707078
"UBOX5" 112.96665297589 -0.0846718099293046 0.124138348816285 -0.682076173371795 0.495190785861891 0.72439315127035 0.711977471707078
"KAZN" 447.374503357886 -0.0548422556264463 0.0804048046908314 -0.682076846493478 0.495190360253104 0.72439315127035 0.711977471707078
"NDUFS3" 1155.63074718348 0.0356823208154956 0.0523077576990566 0.682161162800889 0.495137049355389 0.72439315127035 0.711977471707078
"SH3D19" 237.996185111328 0.0625006261963633 0.0917261718281407 0.68138269537145 0.495629369549085 0.724704908822101 0.712412327700944
"SPIN2A" 29.969621952824 -0.167586984585478 0.245936171048496 -0.681424712237354 0.495602790474131 0.724704908822101 0.712412327700944
"ZNF674" 25.4661491897192 0.175757653221057 0.257996609580113 0.681240166322733 0.495719536399147 0.7247684142998 0.712471793578496
"NDUFB2" 1407.94289678558 0.0524888925353649 0.0770677922908287 0.681074298032166 0.495824479163735 0.724806764984647 0.712503570214369
"HSD17B7" 244.666055173708 0.0921756528395876 0.135343252573089 0.681050965505727 0.495839242308623 0.724806764984647 0.712503570214369
"B4GAT1-DT" 24.8164712311284 -0.190892628044378 0.280338573036689 -0.680936005261733 0.495911984309591 0.724844774050249 0.712537973125796
"CYP51A1-AS1" 14.9296206983255 0.223479320044836 0.328286292584666 0.680745206524879 0.496032726283294 0.72495292801822 0.712634744530229
"MRPS30" 375.979494085216 0.0601029372378415 0.0883156800655113 0.680546616334245 0.496158415531416 0.724955261229175 0.712634744530229
"ZBTB48" 66.5969293552319 0.126880968420383 0.186446780030958 0.680521103122914 0.496174564269181 0.724955261229175 0.712634744530229
"LTC4S" 17.2205708634485 0.226481655224259 0.332781824988391 0.680570987409422 0.496142989977314 0.724955261229175 0.712634744530229
"DACT1" 17.3936810042474 0.209569066161508 0.308097507427165 0.680203705351463 0.496375486501912 0.72511219335641 0.712783091897563
"KTN1-AS1" 19.4432090775258 -0.207102022673701 0.304459417556682 -0.680228663431457 0.496359685723019 0.72511219335641 0.712783091897563
"NDUFA9" 396.890204626182 0.0507847964297634 0.0746707379010071 0.680116439951217 0.496430735700637 0.725124597272816 0.712792326872357
"GEMIN7-AS1" 23.4444213148557 0.181957967686528 0.26757493675629 0.68002620085549 0.496487871044883 0.725139753641368 0.712804267957359
"TMEM108" 56.8514395741183 -0.125634440559501 0.184790052340045 -0.679876643621012 0.496582571692372 0.725209767568067 0.712870133642741
"FAM117B" 126.740926329052 -0.0942052917382703 0.138586187174155 -0.67975960417965 0.496656688571132 0.725236010538353 0.712890017169149
"COQ8A" 65.3785268568296 -0.110829040533171 0.163055681622693 -0.679700574860227 0.496694071958205 0.725236010538353 0.712890017169149
"LINC03072" 60.8455355742191 0.115066063036585 0.169349283473681 0.679459993431077 0.496846448175982 0.72539020130984 0.713038626874141
"PARM1" 228.330067652677 0.0982773821253976 0.144680615387189 0.679271247653953 0.496966010866229 0.72549646018201 0.71314012035949
"NDUFA10" 853.584045762363 0.0538997397829086 0.0793638873950158 0.679146921251915 0.497044774905521 0.725543144694543 0.713183054087609
"FOXN3" 433.216491456979 0.0546994573718932 0.0805513858171047 0.679062896522856 0.497098010543434 0.725552559765418 0.713189353635126
"PSMD3" 1738.55100815171 -0.0379408378713393 0.0559002406385555 -0.678724052668402 0.497312723030728 0.725747623625169 0.713375183553194
"GULP1" 1873.96172199845 0.0455528432560769 0.0671173651520194 0.678704283949478 0.497325251242241 0.725747623625169 0.713375183553194
"PITPNC1" 48.3692667725564 -0.149287761943074 0.220034209317949 -0.67847523530922 0.49747042059328 0.725891163206679 0.713513321324409
"GDPD3" 23.1424342388518 -0.189490853675716 0.279323522164807 -0.678392038762536 0.497523155541405 0.725899811472021 0.713518867897069
"TMEM125" 12.3910690254207 0.279248655631814 0.411723330235594 0.678243458955858 0.497617341715147 0.72596893088603 0.713583854486629
"SON" 2797.77093622809 0.0398049741461464 0.0586960368964545 0.678154373801527 0.497673818206235 0.725983028195117 0.713594757893473
"CNTLN" 147.74955646376 0.102915665288566 0.151891161628536 0.677561908047393 0.498049505030543 0.726326097800795 0.714062742683623
"MEIS2" 274.133781455439 0.0614183263394192 0.0906563054156621 0.677485433118129 0.498098009330368 0.726328531142016 0.714062742683623
"CTCF" 546.182572936094 -0.0536796107264746 0.0792788923297321 -0.677098394654828 0.498343527401036 0.726618223292146 0.714344575258446
"PIN4" 539.146277683164 -0.0479443104556409 0.0708335962119675 -0.676858341515923 0.498495837581362 0.726663183731902 0.714379876896035
"ZNF215" 10.7786990183983 -0.274461312420552 0.405511020496931 -0.676828245220598 0.498514934983474 0.726663183731902 0.714379876896035
"STON1" 256.460580620194 -0.0645795297890889 0.0953950312206651 -0.676969533556787 0.498425284792207 0.726663183731902 0.714379876896035
"MTHFR" 295.654808751275 0.0566616206051496 0.0837557833031947 0.676509947976194 0.498716932173984 0.726820992778324 0.714529087103556
"SREK1IP1P1" 11.2677532421143 0.23901999346988 0.353294741600682 0.676545573214437 0.498694321591052 0.726820992778324 0.714529087103556
"PYGO2" 623.246739228881 0.0599713391106831 0.0887292763712291 0.675891222867328 0.499109710779275 0.727325069983555 0.715021672594995
"TGFB1" 110.2908262726 0.165920567246133 0.245632602910959 0.675482673227541 0.499369156014785 0.727479767329494 0.715161889091766
"UCK1" 264.887781949037 0.0686477913363336 0.101614046360478 0.675573838412102 0.49931125629697 0.727479767329494 0.715161889091766
"TAMM41" 170.965385383339 -0.0852471571390544 0.12621194710333 -0.675428587352848 0.499403508059698 0.727479767329494 0.715161889091766
"AKAP6" 52.6804039665351 0.14954315801837 0.221397291928308 0.67545161332323 0.499388883215956 0.727479767329494 0.715161889091766
"EIF3J-DT" 189.736599665213 -0.0817080084850809 0.121057575944343 -0.674951632293108 0.499706495111741 0.727784403286333 0.71552559920825
"PRKACB-DT" 30.1116421409087 0.156660879955434 0.232148934542647 0.674829200763161 0.499784285824001 0.727829345906526 0.715566812837443
"KIF3C" 95.6642489803464 0.0990754941553061 0.146855072116211 0.674648091670299 0.499899370952111 0.727928586359187 0.715661409478554
"UGGT1" 501.232340762949 0.0613856955364461 0.0910135355831656 0.674467760681086 0.50001397560906 0.727958762086491 0.715685134581696
"ZNF585B" 79.4797204419598 0.110868520864303 0.16436242397724 0.674536905586494 0.499970030719915 0.727958762086491 0.715685134581696
"MEG8" 11.8635886120257 -0.257898905759438 0.382455793835096 -0.674323437941265 0.500105706204909 0.728023964312937 0.715746267035667
"TIMP3" 342.910923306519 -0.123933643327125 0.184064450056024 -0.673316565417186 0.500745916188482 0.728077046297943 0.715829964555887
"STK3" 141.353947757682 0.0831553027304196 0.123452987118294 0.673578701264957 0.500579197871991 0.728077046297943 0.715829964555887
"PTPMT1" 351.078926052118 -0.0560364756783341 0.0832054614758125 -0.673471124183641 0.500647613300978 0.728077046297943 0.715829964555887
"PRRC2C" 1935.74568475391 -0.0584660705256542 0.0868336576997311 -0.673311156922914 0.500749356299009 0.728077046297943 0.715829964555887
"NDST4" 41.4851520014864 -0.142081559825885 0.211012027178184 -0.673333940846451 0.500734864510212 0.728077046297943 0.715829964555887
"TPM4" 2813.40380707087 -0.0486410231224531 0.0722302495779883 -0.673416240517548 0.50068251938823 0.728077046297943 0.715829964555887
"C1S" 27.3728800394214 0.175601777950363 0.260570068631562 0.673913849248197 0.500366086735247 0.728077046297943 0.715829964555887
"CCDC125" 35.5410377584362 -0.183540100134756 0.272353908818466 -0.673902940960147 0.500373022249863 0.728077046297943 0.715829964555887
"C8orf76" 175.717801585583 0.0706149843360259 0.104856562665535 0.673443631384992 0.500665098597527 0.728077046297943 0.715829964555887
"TLK1" 365.098905834892 -0.0538827847878174 0.0799828093390025 -0.673679572312074 0.500515051760071 0.728077046297943 0.715829964555887
"CNEP1R1" 97.7290709008428 0.0928429722066346 0.137891156051195 0.673306213867443 0.500752500374894 0.728077046297943 0.715829964555887
"RPL41" 14058.1577700032 -0.0500071055930909 0.0742652232648905 -0.673358314896929 0.500719361562128 0.728077046297943 0.715829964555887
"CS" 1457.86264694262 0.0531036762673755 0.0789235181075924 0.672849836660625 0.501042828370752 0.728362596772931 0.716104770657924
"VEZF1" 811.843723344498 -0.0549803117716557 0.0817072820515208 -0.672893656369424 0.501014948243716 0.728362596772931 0.716104770657924
"EBF3" 22.2572135273196 0.271038395106489 0.402876517594666 0.672757987297687 0.501101269854214 0.728379275742727 0.716118199191678
"SOWAHC" 224.789720232671 -0.0753062830840122 0.111992158624113 -0.67242460551875 0.501313422795426 0.728619359017007 0.716351270917598
"ZNF865" 118.558166340361 -0.0863922258245645 0.128514966723426 -0.672234744537477 0.501434265190607 0.728726697083303 0.716453831690777
"HAUS3" 64.2220648106486 0.10712617818619 0.15946389583612 0.671789545994053 0.501717684888028 0.729061072014726 0.716776634270006
"PNISR-AS1" 59.7294564854756 0.113644398108379 0.169182758953238 0.671725646345502 0.501758371267292 0.729061072014726 0.716776634270006
"FPGT-TNNI3K" 10.5497008048657 -0.283322129839057 0.4218455670838 -0.671625239059997 0.501822306428672 0.729085659368169 0.716797837621311
"LAP3" 436.02176416093 0.0790889345687042 0.117779407230252 0.671500531617465 0.501901720917211 0.729132729553547 0.716841145173843
"HELZ-AS1" 46.402332237655 -0.13070219220737 0.194687674619726 -0.671342921233532 0.502002097720998 0.729210240863361 0.71691438075355
"GMEB1" 195.996419996487 0.0749088138696034 0.11163621931167 0.671008157849471 0.502215332606802 0.729395977512737 0.71709104764506
"PCDHGA5" 43.5738400055221 -0.130168344525978 0.193993159914182 -0.670994506113316 0.502224029396506 0.729395977512737 0.71709104764506
"GON7" 289.415560256115 -0.0770547649982657 0.11488153008996 -0.670732405269379 0.502391015248114 0.729570171782727 0.717259334471273
"CHCHD6" 191.93297810166 -0.0756785603646671 0.112859200498649 -0.670557296439231 0.502502594381524 0.729663879556992 0.71734849242908
"FEM1C" 315.701372588683 0.0804213772476647 0.120026776842937 0.670028633301565 0.502839537372495 0.730084780973004 0.717759320087574
"LINC01865" 19.2840977725596 0.21337983041187 0.318605743873826 0.669730017473797 0.503029912671211 0.730292818358467 0.717960875358001
"EME1" 74.1713779717415 -0.132767121104409 0.198283690829719 -0.669581651162756 0.50312451418416 0.730361786573804 0.718025709276016
"IFT172" 171.250068006367 0.0718017414237643 0.107270010317738 0.66935522063515 0.5032689092173 0.730503017984079 0.718161585563115
"PPP1R16A" 449.645367328861 -0.0509928888511958 0.0762460175442014 -0.668794128449189 0.503626812717098 0.730954104971152 0.718602080766378
"ZNF385B" 18.9991801266713 -0.21697270874802 0.324619155389867 -0.668391575621702 0.503883671584348 0.731258467053161 0.71889832800499
"PIM2" 157.158487989203 -0.111515388983322 0.166882043187337 -0.668228809124408 0.503987548431134 0.731272352270774 0.718906036991304
"RBSN" 162.414450473783 0.077624827477254 0.116159654764693 0.668259798417101 0.503967770333005 0.731272352270774 0.718906036991304
"NLGN1" 357.612088379809 0.0545860139307386 0.0817291401088289 0.667889248046082 0.504204291155765 0.731518397160034 0.719144950196867
"GLT8D2" 15.4462105185053 -0.311588017956082 0.466737049605145 -0.667587923906367 0.504396668311332 0.731660605385102 0.71934906759267
"ABCC9" 27.4964339880854 -0.173549234324459 0.260009574201161 -0.667472476187317 0.504470384920941 0.73169909552506 0.719383933023797
"CDAN1" 138.913493500736 -0.0873035173773574 0.130815278996802 -0.667380125982772 0.504529357208725 0.731716194855785 0.719397768027792
"VPS41" 342.964464853246 -0.0507148638823947 0.076056168191769 -0.666808032644 0.504894761190969 0.732109205848484 0.719848492154022
"CADPS2" 175.884658221265 -0.0938151651267145 0.140740258074652 -0.666583722455252 0.505038069284771 0.732134517382297 0.719864430620622
"MED14OS" 17.3211237747395 0.200000424042354 0.299982969934638 0.666705926959555 0.504959992177589 0.732134517382297 0.719864430620622
"HMGB1P6" 401.286336657855 -0.0968611107696894 0.145315128451108 -0.666559027969884 0.505053847495216 0.732134517382297 0.719864430620622
"BRF2" 158.269245267444 0.0747733949689401 0.112198136619092 0.666440613205484 0.505129510630359 0.732175759496738 0.719901999484029
"GMPSP1" 79.4103661971533 -0.101917329070021 0.152960120936079 -0.666300003205482 0.505219363545182 0.732237559799876 0.719959782073317
"STAM-DT" 16.7004206065563 -0.231964459299983 0.348348663406836 -0.66589737141914 0.505476700767976 0.732542068545909 0.720256202587413
"RALA" 832.735408890998 -0.0521008328943856 0.0782962243366531 -0.665432252139845 0.505774062011786 0.732904518190878 0.720609590108713
"BICD1" 533.627799220304 0.0488992889474524 0.0735080342737812 0.665223732759968 0.505907403039355 0.733026146884562 0.720723212599387
"WNT10B" 144.583134119433 0.103190497571225 0.1551379485784 0.665153165404125 0.505952532644594 0.733026146884562 0.720723212599387
"MAP3K8" 233.445908621521 -0.0924639536681055 0.139048350679789 -0.664976989774145 0.506065210652428 0.733052427311587 0.720813397789104
"NDUFB6" 1209.75250282646 0.0435599591581508 0.0655303147127868 0.664729894081389 0.506223269794196 0.733104551438617 0.720855688396099
"MMGT1" 301.422306165814 0.0610843504420149 0.0918977574032203 0.664699032578072 0.506243012726087 0.733104551438617 0.720855688396099
"RPL17P39" 887.628297500789 -0.0382944791629255 0.0576067889669664 -0.6647563568399 0.506206341179943 0.733104551438617 0.720855688396099
"RHBDF1" 112.974145114648 0.0979908677160021 0.14758602335066 0.663957639695858 0.506717423356553 0.733654542191525 0.721460857964801
"BRF1" 139.740723271373 0.0854680692733037 0.128763076609987 0.663762248646634 0.506842491228414 0.733698623538714 0.72149821725905
"LINC01798" 10.0224179051458 -0.29504062096031 0.444494935187986 -0.663765990574294 0.506840095905285 0.733698623538714 0.72149821725905
"EEF1B2P3" 61.5521309525891 -0.112922966891538 0.170318521823432 -0.663010491651663 0.50732383466604 0.734258332057952 0.722113015203631
"MORN1" 76.3001154257339 -0.101786211237396 0.153597527965959 -0.662681311251015 0.507534681556199 0.734494946022166 0.722342712291847
"TDRD3" 172.332202481375 -0.0840456023702519 0.126876958981948 -0.662418165162754 0.507703265180708 0.734533280755893 0.722371406636476
"ARHGEF7" 443.263677425923 0.0537151402694433 0.0810846934186082 0.662457216088038 0.507678245484295 0.734533280755893 0.722371406636476
"NCOA4" 728.958142208768 0.0552034183203625 0.0833259113709589 0.662500024447403 0.507650819165785 0.734533280755893 0.722371406636476
"MMADHC-DT" 14.9880503494923 -0.220132740612045 0.332371798587052 -0.66230872037836 0.507773389254226 0.734566205275609 0.722400785004478
"CYP3A5" 11.0598746584257 0.267893302270778 0.404693635554526 0.661965691414199 0.507993209619669 0.734678606246556 0.722502323559009
"MTA2" 723.686862501863 0.0543912127244208 0.0821489434405821 0.662104836001472 0.50790403674565 0.734678606246556 0.722502323559009
"HTD2" 275.486836767448 -0.0563248173308991 0.0850792801103505 -0.662027432035673 0.50795364121221 0.734678606246556 0.722502323559009
"RPRD1B" 217.814500159727 0.0673782303128549 0.101820941908787 0.66173253801967 0.508142647845654 0.734689183553086 0.722568863235428
"CUBN" 20.5733050544179 -0.213075940579923 0.321981886283369 -0.661763750251465 0.508122641221891 0.734689183553086 0.722568863235428
"RPL32P29" 67.3192690188787 0.103137488786324 0.155899231352823 0.661565088495585 0.508249987809267 0.734693027783941 0.722568863235428
"MAP3K14-AS1" 16.5835981070675 -0.214825665323166 0.324735382811026 -0.661540678023928 0.508265636617224 0.734693027783941 0.722568863235428
"LINC03124" 70.6778748992352 -0.109617554636536 0.16570891558655 -0.661506680244263 0.508287431976651 0.734693027783941 0.722568863235428
"H1-3" 22.7917506426741 0.175279991895737 0.265012625092734 0.661402421240885 0.508354273587669 0.734721162609279 0.722593530826865
"GSKIP" 387.978431980763 0.0654442148060978 0.0990353337370457 0.660816825031988 0.508729791495674 0.735195378484289 0.723056914789091
"GNLY" 239.77377401413 -0.0814754221055808 0.123319560653916 -0.660685309561179 0.508814146754632 0.735248768903358 0.723106419774614
"RPL41P2" 2402.1957797227 -0.0556907616937379 0.0843770722289349 -0.660022447124448 0.50923942450991 0.735794744740491 0.723640373456856
"NEK8" 115.821826080275 0.108809822305372 0.164878284356365 0.659940287043454 0.509292149550498 0.735802371457903 0.723644869169601
"BPTFP1" 11.6248528209502 -0.240866178540734 0.365140042027621 -0.659654244446062 0.509475735541061 0.735999041152377 0.723835284094097
"MPP2" 188.332294858171 -0.0829251709673424 0.12574723032294 -0.65945922430559 0.509600921955415 0.736111316848414 0.723942699111794
"EEF1A1P11" 690.744466024714 -0.271575896523285 0.411934307144669 -0.659269917103333 0.509722456547677 0.736218297116642 0.724044905929821
"KRT16" 14.7571261931167 0.233638591720057 0.354557083228987 0.658959030213941 0.509922077802782 0.736339398259869 0.724258001750819
"NCAPD2" 756.206532067808 -0.0805141171041113 0.122199287278233 -0.658875504902009 0.509975716586716 0.736339398259869 0.724263732893944
"CYB561" 401.510051593796 0.0890180377754301 0.135173223699277 0.658547864283168 0.510186151296253 0.736339398259869 0.724280796798891
"DHRS1" 322.352186694012 -0.0614777682064612 0.0933503371622564 -0.658570392730386 0.510171680429833 0.736339398259869 0.724280796798891
"AURKB" 677.561311211373 -0.16886552037771 0.256394384066031 -0.658616299233063 0.510142193626247 0.736339398259869 0.724280796798891
"ERCC6L2" 419.065799009161 -0.0665988883526941 0.101098953089538 -0.658749535158006 0.510056618172841 0.736339398259869 0.724280796798891
"FHIP2B" 81.7055211932332 0.105281657633958 0.159918884571209 0.658344121873098 0.510317032436335 0.736459756097403 0.724396168637267
"FAM168A" 136.987914517431 0.0782250567533538 0.118882543148693 0.658002888241661 0.510536275247429 0.736553308658426 0.724473120790038
"FLRT3" 663.034746698689 0.0580335796365447 0.0882106715353195 0.657897492746194 0.510604001868123 0.736553308658426 0.724473120790038
"CAMK2D" 1123.13315851132 0.0446804748004691 0.0679165000964929 0.657873635081151 0.510619333336777 0.736553308658426 0.724473120790038
"GLUD1" 1067.12674150751 0.0435430243666137 0.0661825746879794 0.65792279269731 0.510587743817111 0.736553308658426 0.724473120790038
"HSPD1P4" 10.0637474872472 -0.26308721986821 0.399814425103478 -0.658023331199517 0.510523139248317 0.736553308658426 0.724473120790038
"TUBD1" 143.948514382173 -0.0917671583131439 0.139515984211822 -0.657753725005568 0.510696393874712 0.736595952028371 0.724512052755992
"ZNF529" 145.78304478511 0.087251053035992 0.132734648636117 0.657334418198407 0.510965910325071 0.736916147802585 0.724823982964768
"MIR9-2HG" 216.367907903603 -0.0801185322668369 0.121946431754867 -0.656997758063873 0.511182358021123 0.737159755271674 0.725060579897651
"NDUFAF7" 149.446231001041 0.0763546408077915 0.116263828316632 0.656735993587343 0.511350686407847 0.737310853714793 0.725203172556505
"CDK19" 342.478037364983 0.0708304398851693 0.107860281796467 0.656686953765119 0.511382224823079 0.737310853714793 0.725203172556505
"ZNF511-PRAP1" 57.1352640509641 -0.110297248032207 0.167994734447878 -0.656551816309619 0.511469139471793 0.737367613175473 0.725255987707842
"ZNF682" 94.5474251187104 0.0960644847519542 0.146336476399781 0.656463016708921 0.511526255787016 0.737381406836312 0.725266543090525
"ABHD14A-ACY1" 39.3129645333403 -0.136155317509354 0.207470815633516 -0.656262506577618 0.511655237080826 0.737407476229789 0.725308555011373
"SKP1P1" 35.3143134012272 -0.136634026690424 0.208183094515356 -0.656316628439518 0.511620420669865 0.737407476229789 0.725308555011373
"SMG1P5" 84.9657153056423 -0.0956421128516875 0.145795244394844 -0.656002966685723 0.51182221539997 0.73746529001419 0.725474824488396
"TOE1" 135.655597503014 -0.0835409567006664 0.127426030197634 -0.655603541686865 0.512079246142767 0.737767089295989 0.725768692771359
"ZNF616" 65.2094287788765 -0.117213738836959 0.178852942176208 -0.655363772106578 0.512233570655951 0.737920874475846 0.725916952843593
"FRG1EP" 10.6544959449838 0.246325680583156 0.375987814752847 0.655142722497741 0.512375867793295 0.738057306124691 0.726048141076271
"PIK3R4" 129.774285900985 0.0814047791995923 0.124307950714702 0.654863817893868 0.512555437560073 0.738247397202713 0.726232114877693
"CREBZF" 394.960655113974 0.0577074237714815 0.088154779448292 0.654614805148827 0.512715789486974 0.738351169084815 0.726388826149749
"NUDT16L1" 412.642408850183 -0.0557445205669127 0.0851672329054956 -0.65453013635853 0.512770317967724 0.738351169084815 0.72639559645355
"SNX19" 464.771429176195 0.05481962286881 0.0837835329317545 0.654300683565864 0.512918105580399 0.738429925790525 0.726467018947809
"SNRPC" 2445.852179859 -0.0405243625857746 0.0619356961143582 -0.65429736207292 0.512920245074513 0.738429925790525 0.726467018947809
"GLCE" 106.352322892352 -0.122849700503829 0.187791893870813 -0.654179996652787 0.512995847384554 0.73847021268353 0.726503624409493
"ADCYAP1" 10.3545155613637 -0.333318758313172 0.509664871362114 -0.653995943299672 0.513114419196911 0.738555011104036 0.726580992245425
"SEZ6L2" 310.123118303206 -0.0819959509075433 0.125387438502975 -0.653940712774016 0.5131500028789 0.738555011104036 0.726580992245425
"SOBP" 134.78245239203 -0.0737236958163715 0.112771942865069 -0.653741471002068 0.51327838017852 0.738602683474853 0.726621837210255
"CCT5" 1946.27768214463 0.0396174658305662 0.0605966026905614 0.653790213832187 0.513246972202593 0.738602683474853 0.726621837210255
"NEK2" 405.595397943104 -0.156511119339588 0.239487194137964 -0.653526047198268 0.51341720284933 0.738733900703971 0.726747899059919
"GOSR1" 589.669519324602 0.0633516512786867 0.0971204584758244 0.65229975509698 0.514207818009986 0.739734215370953 0.727725923307532
"IFI44L" 386.075621567867 -0.362392420904412 0.55555568546042 -0.652306205099993 0.514203657907724 0.739734215370953 0.727725923307532
"TNKS2" 759.091085677403 0.0431266874184665 0.0661432711172457 0.652019271046031 0.51438874064232 0.739880229468196 0.727863508020351
"HOOK3" 766.536478255918 0.0435060995874674 0.0667277118359226 0.651994477113871 0.514404735241559 0.739880229468196 0.727863508020351
"OXSM" 79.754863165711 0.111642407607745 0.171286277208407 0.651788394419405 0.51453768947267 0.740002827445253 0.72798108565799
"GRAMD4" 49.4525455617158 0.123328543369928 0.189452849460437 0.650972227238431 0.51506441505134 0.740547403989216 0.728495611897742
"ARAF" 304.958806951629 0.0548649482561082 0.0843101773944215 0.650751189852655 0.515207112981276 0.740547403989216 0.728495611897742
"LMF1" 74.3646693458217 0.104438629108055 0.160505957571535 0.650683816901366 0.515250611880555 0.740547403989216 0.728495611897742
"ECI1" 1110.11852087286 -0.0551530999828197 0.0847166349378096 -0.65103034396146 0.515026899304348 0.740547403989216 0.728495611897742
"VANGL1" 164.411550370928 -0.0773149056505037 0.118759969277715 -0.651018235527717 0.515034715473434 0.740547403989216 0.728495611897742
"KIAA0753" 91.191449312012 0.0868744193396001 0.133511962506146 0.650686408235524 0.515248938767574 0.740547403989216 0.728495611897742
"RPSAP61" 15.2364788410876 -0.210819023116621 0.323974127017993 -0.650727961078548 0.515222110269853 0.740547403989216 0.728495611897742
"SEPHS1" 804.068888907889 0.0427872211727187 0.0657984210379375 0.650277324254466 0.515513101620948 0.740787359149153 0.72872560719987
"URGCP" 79.9995609127201 0.101153338757665 0.155541724910209 0.650329285058775 0.515479544431724 0.740787359149153 0.72872560719987
"RHBDD2" 1136.07585012484 0.0663678991749135 0.102101921189958 0.650016164254516 0.515681780451735 0.740961090637034 0.728893482708207
"ZNF707" 29.678637148456 0.159080864526969 0.244842696620469 0.649726811225087 0.515868702124668 0.741160999865607 0.729087108675082
"MOB2" 135.376678365765 -0.0823879304526606 0.12687734780571 -0.64935098248446 0.51611153946 0.741441199994968 0.729359716188101
"RPS6" 34837.0723178681 0.0355489976359323 0.0547912844444608 0.648807524707083 0.516462793147402 0.741805416988775 0.729732604425844
"VTI1A" 120.521148405095 -0.0807991182686904 0.124538536059408 -0.648788084598546 0.51647536019017 0.741805416988775 0.729732604425844
"SCAI" 151.744669406027 -0.0827603085622026 0.127611063280939 -0.648535530026918 0.516638638297407 0.741923511687767 0.729892671289834
"RNF103-CHMP3" 105.785220751079 -0.0839513209248401 0.129514790494728 -0.648198716178733 0.516856432170653 0.742098838080038 0.730059085433269
"PDCD6-AHRR" 12.7796025087874 -0.262779842227119 0.40536939626805 -0.648247856513955 0.516824653601975 0.742098838080038 0.730059085433269
"C2orf81" 36.1903384927583 0.157324616830018 0.242749756594975 0.64809381907028 0.516924271479619 0.742127532133487 0.730084280119357
"ZNF774" 12.9441835855883 0.238684669698259 0.368334433254795 0.648010742816296 0.516978002026151 0.742135967362912 0.730089545176887
"SFXN4" 99.1661136281997 -0.107557881602816 0.166012965282537 -0.647888443048793 0.517057106105947 0.742180822055816 0.730130638902605
"STEAP3" 29.279878997722 -0.1911775806016 0.295134591625164 -0.647764057574128 0.517137565660643 0.742227613907011 0.730173638546664
"RNU4ATAC" 28.4281267422819 0.185068120330585 0.28582466148807 0.647488286584778 0.517315973040944 0.742414964826852 0.730354914172387
"MPHOSPH6" 261.489244803233 -0.0696626143392377 0.107605883891715 -0.64738666529927 0.51738172398444 0.742440619556834 0.730377119974554
"NDST2" 76.5562186291081 0.0961864303309448 0.148608711115678 0.647246245585647 0.517472585382056 0.742502299602602 0.730434765967073
"SDHA" 252.786852676475 -0.0690469558320004 0.106724025607949 -0.646967310675146 0.517653100316423 0.742623892664856 0.730548319903353
"WTIP" 572.035731743602 0.060336254582247 0.0932570066344345 0.646988969083727 0.517639082739218 0.742623892664856 0.730548319903353
"RXRB" 341.505104742784 0.052920835824305 0.0818170164994489 0.646819428140128 0.517748816884388 0.74269250321368 0.730612783930506
"RCHY1" 308.700920348303 0.0617983857841328 0.0955882233257144 0.646506270689397 0.517951537413394 0.742914580300307 0.730828217797929
"ITFG2" 166.542845507535 -0.0890640574648219 0.137805946427613 -0.646300539081642 0.518084738832199 0.742935288095944 0.730839498399835
"STOM" 46.8807096261189 0.156204388260939 0.241704430672588 0.646261997871828 0.518109694400157 0.742935288095944 0.730839498399835
"PCCA" 205.135372643704 0.0626384140953583 0.0969062045181797 0.646381874172023 0.51803207611725 0.742935288095944 0.730839498399835
"ACTMAP" 161.197832540598 -0.0696823627623379 0.10785247485955 -0.646089603906459 0.518221327702973 0.74302665958004 0.73092347038681
"ACADS" 11.2982912582174 -0.262522373973279 0.406371659170629 -0.646015459121992 0.518269343806222 0.743026808148923 0.73092347038681
"PMPCB" 500.268055588831 0.0522164015600447 0.0808409130509955 0.645915534465894 0.518334058572257 0.743050894836251 0.73094413648962
"IFFO2" 73.7663574128674 -0.142880485569824 0.221254620718851 -0.64577401866505 0.518425716391478 0.743069799005528 0.7309566777862
"PLCB1" 260.047005014362 0.0991775855555363 0.153585773023357 0.645747217357518 0.518443076169707 0.743069799005528 0.7309566777862
"PIK3CD" 43.2656135660381 0.183510757225397 0.284259080618528 0.645575707998809 0.518554173550294 0.743091676530952 0.731042723569358
"ITFG1" 366.794762648819 -0.052226239401505 0.0810038419766449 -0.644737806591481 0.519097111722844 0.743657821785052 0.731658169502472
"H3-5" 63.6755762654625 0.108899746800533 0.168914276396556 0.644704219937409 0.519118881112583 0.743657821785052 0.731658169502472
"CPLANE1" 261.636517559643 -0.0763739582964514 0.118469850106956 -0.644670000236349 0.519141061300295 0.743657821785052 0.731658169502472
"HNRNPR" 2607.68020503994 0.0346706303097555 0.0537870059921591 0.644591192058722 0.519192144267197 0.743662304728521 0.731659540434837
"FMO1" 48.0131084853647 0.196197918996354 0.30442011148116 0.644497231282619 0.519253052444894 0.743680858636443 0.731671779207445
"CRACR2B" 38.0211325816229 -0.148901446956629 0.231061590256317 -0.644423189468454 0.519301051155863 0.743680921721777 0.731671779207445
"SKA1" 93.1649245297664 0.141544457292814 0.219741085990226 0.644141975793775 0.519483372983781 0.743873328553322 0.731858040229273
"TM2D1" 550.395282059383 0.0551222842706459 0.0856223158629338 0.643784084967836 0.519715455373425 0.744136947828555 0.732114362171479
"MAST3" 41.4243172880644 0.144532973774685 0.224536330164293 0.643695270466609 0.519773057425859 0.74415071774005 0.732124870873526
"CD44" 302.998672966095 -0.108666992608219 0.168983369482409 -0.643063237175725 0.520183067722724 0.744668975744853 0.732631713303703
"NDUFB3" 373.785865734288 -0.063937415777083 0.0994746799492618 -0.64275065584222 0.520385905934825 0.744826506172144 0.732846702599767
"IFNAR2" 77.5815092216224 -0.105371915061354 0.163959183167868 -0.642671627324893 0.520437195052963 0.744826506172144 0.732848248140449
"ZNF593" 293.105737751757 -0.0593013727221286 0.0923320946582815 -0.642261750278723 0.520703245022746 0.744943788435224 0.733010806071839
"SMC5" 700.271667728881 0.0734262960464424 0.114313464012859 0.642324127612675 0.520662751561556 0.744943788435224 0.733010806071839
"MIR4733HG" 11.1827777621424 0.253309962355485 0.394339142598824 0.642365758281285 0.520635727104948 0.744943788435224 0.733010806071839
"HSD3B7" 27.2204574821675 -0.17357274925093 0.270296428641651 -0.642157020435687 0.520771236088515 0.744943788435224 0.733035844801736
"LRFN3" 213.111377573418 -0.0669846137200475 0.104329048531521 -0.642051419646651 0.52083979720614 0.744943788435224 0.733061681030157
"DNA2" 115.416038929063 -0.0829827460319309 0.12926599436476 -0.641953411179214 0.520903433182329 0.744943788435224 0.733080581001946
"SLC35F2" 17.5206154561873 0.218352849301941 0.340249881368017 0.641742616996741 0.521040313428577 0.74507083270174 0.733202545910819
"IRAG1" 73.6678125377009 0.11285203353001 0.17596017217139 0.64134986990175 0.521295395089512 0.745298145759025 0.733420125621696
"CAPN15" 367.240060928324 0.0559649279524196 0.0872554113123704 0.641392059365438 0.521267990765697 0.745298145759025 0.733420125621696
"ANKRD13D" 270.384327680613 0.0600705131058754 0.0936888203257988 0.641170556924325 0.521411876777055 0.745372564008788 0.733487247132466
"HMGB1P10" 37.6904178280508 -0.129364463546032 0.201778305674194 -0.641121765364177 0.521443574086364 0.745372564008788 0.733487247132466
"PSMC1P1" 137.258239268106 0.0711950095072051 0.111073733945657 0.640970704577534 0.521541716617899 0.745444142056256 0.733554629066366
"DOCK5" 39.5192855303169 -0.145943606326385 0.227830573774776 -0.640579549567649 0.521795889884899 0.745716937388401 0.733816963424847
"SEMA4D" 107.536268008941 -0.0901394584742917 0.140726586241609 -0.640528992293854 0.521828746746126 0.745716937388401 0.733816963424847
"WARS2-AS1" 54.7217205932483 0.109041553849075 0.170365222030698 0.640045852958339 0.522142789690227 0.746096966969136 0.734187872907069
"H2AZ1" 6559.96698022921 0.0394566431267151 0.0616589758346103 0.639917264155518 0.522226389411622 0.746147673391877 0.734234714665295
"NDRG4" 182.823330387421 -0.122876444457025 0.192075694265261 -0.639729274060725 0.522348620205756 0.746184819652806 0.734263458523808
"ALDH2" 467.663879083961 0.0839212182182368 0.131176220140932 0.639759387243162 0.522329039684205 0.746184819652806 0.734263458523808
"LINC02983" 37.1848130147267 0.160065656148904 0.250237951935906 0.639653797158241 0.522397699277126 0.746186195117405 0.734263458523808
"AKAP10" 147.716483550935 -0.0797975865375755 0.124788034333882 -0.639465049381816 0.52252044342938 0.746292782897663 0.734365289682585
"NUP107" 458.198444886865 -0.0438974962792631 0.0686590781617475 -0.639354582883403 0.522592287528672 0.746326659452495 0.734395571723401
"FAM156A" 78.788699405817 0.0920187852523041 0.143947103745922 0.639254162520174 0.522657602325894 0.746345320298523 0.734416673232642
"LEPROT" 846.04631056723 -0.0615886658824669 0.0963714636248356 -0.639075755061949 0.522773651353057 0.746379468346824 0.734491801515479
"TSGA10" 45.2463911707543 -0.131824660720449 0.206342122232055 -0.638864519248267 0.522911071409176 0.746380573484509 0.734491801515479
"CEP55" 278.317595324476 -0.122885581029633 0.192356580791533 -0.638842614710494 0.522925322529558 0.746380573484509 0.734491801515479
"IGSF1" 18.3960479735382 0.180889661417377 0.283228757034269 0.638669827568006 0.52303774505687 0.746380573484509 0.734491801515479
"RASSF3" 78.7352640567735 0.0952074765996694 0.149079417470322 0.638635958036411 0.523059783442313 0.746380573484509 0.734491801515479
"ASPHD1" 22.7877220116478 -0.220883690224209 0.345808880848576 -0.638744990244858 0.522988839557123 0.746380573484509 0.734491801515479
"UBE2D3-AS1" 39.3502846026453 0.141071401877173 0.220896677098272 0.638630710657606 0.523063197873978 0.746380573484509 0.734491801515479
"FAR2" 16.8208617906569 -0.239438367101514 0.375219128166113 -0.638129426588061 0.523389432564072 0.746434000386577 0.734526057753558
"GSTZ1" 265.521577081685 0.0730351592903327 0.114442330499088 0.63818308288396 0.523354508162928 0.746434000386577 0.734526057753558
"RNF32" 28.7818678986943 0.160057826550237 0.250818390209483 0.638142308530715 0.523381047714198 0.746434000386577 0.734526057753558
"UBE3D" 185.765686665032 -0.0737304614120512 0.115505845466187 -0.638326667490045 0.523261056114389 0.746434000386577 0.734526057753558
"C1orf53" 84.2746121108779 -0.107471473386965 0.168407101402893 -0.638164735879236 0.523366449928996 0.746434000386577 0.734526057753558
"PCAT7" 49.6407076220858 -0.137530254546641 0.215512978535817 -0.638153003503608 0.523374086414188 0.746434000386577 0.734526057753558
"SRGAP1" 592.893155998024 -0.0768316348484738 0.120438824629505 -0.637930792539898 0.523518732089292 0.746501953104186 0.734586824003211
"CTTN-DT" 14.4406669791924 -0.201403151314564 0.31572428357582 -0.637908332655059 0.523533353234533 0.746501953104186 0.734586824003211
"NDUFS2" 548.141972403158 0.0449602956293343 0.07049108739923 0.637815322307333 0.523593904207851 0.746519653071192 0.73460119105783
"AP1M2" 25.9781946321029 0.223326411474676 0.350481471111743 0.637198910305513 0.523995287395168 0.746983324866452 0.735051357335348
"ATPAF2" 180.502206648231 0.0706988068438056 0.110957882416591 0.637167953317344 0.524015449524254 0.746983324866452 0.735051357335348
"RPS15AP12" 22.8206578360659 -0.165174101831233 0.259303966500866 -0.63699026304976 0.524131185985008 0.747079635317601 0.735143078440644
"SNHG10" 128.585131816297 0.0793527215790254 0.12459997901948 0.636859830984556 0.524216149710564 0.747114934235652 0.735171712981637
"LINC03009" 35.2690450928236 0.151020836208526 0.237154221853076 0.636804333604012 0.52425230296314 0.747114934235652 0.735171712981637
"RAD51-AS1" 46.8469546450579 0.122899319933336 0.193098567065985 0.636458995013357 0.52447729928715 0.747366898589095 0.7354165991445
"MPG" 1021.26120762899 -0.0498966719405755 0.0784133044950834 -0.636329156918825 0.524561904694782 0.747396704364127 0.735464602501298
"NCALD" 377.319974057606 -0.0798436109591018 0.125496322836793 -0.636222712779701 0.52463127129222 0.747396704364127 0.735491233042506
"TMED1" 268.967688848262 -0.0573045698998276 0.0900957398984982 -0.636040837939584 0.524749804788251 0.747396704364127 0.735492123581444
"PPCS" 290.998949276216 -0.075069408872743 0.118064234041624 -0.635835310177652 0.52488377013346 0.747396704364127 0.735492123581444
"ASNSD1" 112.76111642765 -0.0850902621518487 0.133798361290097 -0.635958926039154 0.524803193802917 0.747396704364127 0.735492123581444
"AP1S3" 51.3628176280151 0.117924508699079 0.185394740190539 0.63607256914561 0.524729123585746 0.747396704364127 0.735492123581444
"CD248" 21.3844483683047 0.222614021828439 0.350081797182947 0.63589145056892 0.524847175446368 0.747396704364127 0.735492123581444
"TMEM167B" 488.705275046963 0.0669751214924005 0.105389266496153 0.635502302265715 0.525100865661547 0.747637185519581 0.735725721094353
"BHLHE41" 72.445313617001 -0.106888123649576 0.16823595946278 -0.635346474029077 0.525202469460294 0.747644565484692 0.735726878690373
"SDC2" 3120.88301957882 0.0421858712384196 0.0663921193056094 0.635404799238805 0.525164438827497 0.747644565484692 0.735726878690373
"GFPT2" 21.5624742507066 -0.184713104963185 0.290908673712981 -0.634952208903293 0.525459584829501 0.747941922123533 0.736016442641553
"LRP6" 310.427937180139 -0.0543696155046057 0.0856806640776291 -0.634561089014731 0.525714712675199 0.748111669687871 0.736171275847421
"ISCA2" 477.492813979536 0.0505635486934349 0.0796909865777197 0.634495202843575 0.525757696515446 0.748111669687871 0.736171275847421
"TTLL3" 83.9935867255263 -0.0973746534139203 0.153429662092754 -0.634653378530247 0.525654506434066 0.748111669687871 0.736171275847421
"REV3L-IT1" 16.2165930851523 0.212493320504692 0.334912793577397 0.634473584108053 0.525771800872331 0.748111669687871 0.736171275847421
"LYSMD2" 30.0186827352934 0.157666293326035 0.248641216639169 0.63411165476576 0.526007957222479 0.748379027578551 0.736431314930043
"RPL32P3" 25.6314018586273 -0.158430582199486 0.249980763989822 -0.633771093706778 0.526230220417438 0.748626571712102 0.73667185506376
"KIN" 235.59240575933 0.0734467507343616 0.115903777295448 0.633687291719062 0.526284920161435 0.748635712884199 0.736677798799455
"SLIT3" 355.93088074716 -0.182548578723439 0.288307910928985 -0.633172284920074 0.526621142308968 0.749045278815691 0.737077770212159
"BMP6" 39.2362249104371 -0.13647022223375 0.215650403911122 -0.632830821360274 0.526844127225059 0.749156310746948 0.737319189266087
"KIF2C" 351.836637063206 0.150733004255204 0.238343252570896 0.632419850905439 0.527112565919304 0.749307656070725 0.737624168582304
"BNIP1" 147.354166278557 0.0992773366107324 0.156999934140153 0.632339988895208 0.527164738482055 0.749307656070725 0.737626482661858
"FKBP5" 68.3867086409075 -0.102124015635059 0.161559939471951 -0.632112242483166 0.527313536008285 0.749310349191404 0.737655155461754
"TECR" 764.264308213545 0.0662070390574901 0.1047250705723 0.632198562346941 0.527257136628395 0.749310349191404 0.737655155461754
"TRIM8" 630.457276421534 0.0403244212076153 0.0638028236422252 0.63201624796004 0.527376260198441 0.749310349191404 0.737655155461754
"TLK2P1" 51.0916774813167 0.11286446783539 0.178583207488637 0.631999331978465 0.527387313736405 0.749310349191404 0.737655155461754
"DOK5" 274.920019523076 -0.0756080086841533 0.119706907732161 -0.631609404307083 0.52764213988124 0.74947625590237 0.737806157119221
"PAICS" 1382.91382454453 0.0389365884279805 0.0616548780166586 0.631524863571382 0.527697397356073 0.74947625590237 0.737806157119221
"RAD51B" 40.6430750372817 0.146338097353306 0.231671799553391 0.631661245069152 0.52760825720671 0.74947625590237 0.737806157119221
"YAE1" 169.632441820191 -0.0722440775040694 0.114384514798862 -0.631589666058438 0.527655040921777 0.74947625590237 0.737806157119221
"RPL28" 14375.7716772217 -0.0224802735539619 0.0356035519497274 -0.631405360501791 0.527775511927322 0.749518556682135 0.737844719422714
"CKAP2L" 320.174574519257 0.105955735248476 0.167883334271897 0.631127179526195 0.527957370986477 0.749622259520238 0.737937569905211
"PNPLA2" 417.805353641254 0.0683184642501919 0.108252532783942 0.631102686405934 0.527973384739076 0.749622259520238 0.737937569905211
"RPL21P32" 10.6908533237794 -0.264007986331881 0.41834854060616 -0.631071847291138 0.527993547893962 0.749622259520238 0.737937569905211
"ADAMTSL4" 12.4693508857728 -0.284508171867565 0.450896863023834 -0.630982814915982 0.528051761026266 0.749636278835164 0.737948292758854
"GLI3" 1284.26127658603 -0.0629605350965637 0.0998230844772628 -0.630721194664191 0.528222838334855 0.749810505894456 0.738116725287321
"CAMKMT" 112.160131360294 -0.0848133444553794 0.134508128030624 -0.630544381942998 0.528338474746908 0.749892724296872 0.738191506408417
"SPICE1-CFAP44" 39.2982492442297 -0.132801982805731 0.210634722473423 -0.630484761706312 0.528377469589368 0.749892724296872 0.738191506408417
"HERPUD2" 255.787028021723 0.0590400292743983 0.093742617027642 0.62980991086465 0.528818960527362 0.750381959910177 0.738666951368986
"IPMK" 61.8675146903753 0.112286498484577 0.178286076913222 0.629810809843726 0.528818372285695 0.750381959910177 0.738666951368986
"ACTR5" 92.5947953995671 -0.0896498983931249 0.142478655533603 -0.629216341615333 0.529207431766774 0.750827106680006 0.739098990494301
"PER1" 410.002030357062 0.08671277170508 0.137818127775978 0.629182627165205 0.529229501103891 0.750827106680006 0.739098990494301
"CFAP44" 70.6258327609697 -0.113290665002747 0.180096505653227 -0.629055320045386 0.52931284002989 0.75086979322188 0.739131777173203
"PPP1R3E" 89.0082834353066 -0.0891340948051245 0.14171536333626 -0.628965644279715 0.529371548388699 0.75086979322188 0.739131777173203
"SUMO2P17" 38.6785298988774 -0.125532562425634 0.19960186141261 -0.628914788355292 0.529404843892703 0.75086979322188 0.739131777173203
"EIF2D" 421.699407112203 0.058304396151481 0.0927504360295303 0.62861587122801 0.529600567225334 0.751078701100182 0.739334341911952
"RECQL5" 69.2646597387778 -0.105019281609107 0.167130016031752 -0.628368764047475 0.529762394493573 0.751170815928164 0.739418862632699
"HCN4" 20.4725923397831 -0.188412347768219 0.299829596808703 -0.628398096030624 0.529743184046 0.751170815928164 0.739418862632699
"SNX24" 612.911518706928 -0.0601269997074251 0.0957083418371476 -0.628231547567024 0.529852266628038 0.751206949693174 0.739442130076381
"RWDD3" 107.737673121415 -0.0799171248819831 0.127243018597102 -0.628066873633593 0.52996013268984 0.751206949693174 0.739442130076381
"ERCC6L" 41.5125481169798 -0.134673149450765 0.21443097393207 -0.628048956646665 0.529971869493635 0.751206949693174 0.739442130076381
"ATF6B" 401.306312472219 -0.0493973044707518 0.0786538641607742 -0.628034045088746 0.529981637644636 0.751206949693174 0.739442130076381
"TSEN2" 170.341863031559 -0.0742213853757805 0.118204141056291 -0.627908503987475 0.530063879790269 0.751254857227882 0.739486213340122
"KANSL2" 223.2334763873 -0.0685750871144958 0.109249635697918 -0.627691677655662 0.530205938282235 0.751287690470826 0.739506241653305
"PIGK" 218.186302625555 0.0624593109477101 0.0994977413357073 0.627746018243482 0.530170334047193 0.751287690470826 0.739506241653305
"RPUSD3" 299.650242986607 -0.0626498767749138 0.0998281298245646 -0.627577386103627 0.530280826663249 0.751287690470826 0.739506241653305
"MIS18A" 514.921418212195 -0.0545637600459664 0.0869427959937596 -0.627582301929682 0.530277605507496 0.751287690470826 0.739506241653305
"FCHO2" 71.4691119998109 -0.099454693881415 0.158512378539811 -0.627425408649941 0.530380416669802 0.75136014448847 0.739574487995013
"USP2" 40.0344574021697 -0.163500506496436 0.260831855278954 -0.626842554647229 0.5307624457967 0.751471882368728 0.739638464504708
"ERBB3" 32.0536864336765 -0.159913152002223 0.254974503809986 -0.627173107948844 0.530545768928673 0.751471882368728 0.739638464504708
"RANBP1" 1418.82696134668 -0.0518707416534521 0.0827114094474593 -0.627129219535328 0.530574535089137 0.751471882368728 0.739638464504708
"CCNE1" 47.2295320550105 -0.123747773620582 0.1976136516361 -0.626210651926313 0.531176781409614 0.751471882368728 0.739638464504708
"CCDC86" 269.209647570928 0.0654419039479086 0.104454610507599 0.626510439605227 0.530980191601515 0.751471882368728 0.739638464504708
"ACVR1B" 279.655239116661 -0.0615133603954167 0.0981777608798132 -0.626550858811293 0.530953688986981 0.751471882368728 0.739638464504708
"GREM1" 15.1549269082065 0.254762980104757 0.406267199050137 0.62708232586928 0.530605271883066 0.751471882368728 0.739638464504708
"TTC21A" 31.176288729316 0.161594907752839 0.257795366678025 0.626834026674589 0.530768036455789 0.751471882368728 0.739638464504708
"ZBTB5" 208.660021549253 0.0609624518907673 0.0972687204195757 0.626742611887988 0.530827966868016 0.751471882368728 0.739638464504708
"VCPIP1" 185.505963823175 0.0675014817320416 0.10775648359394 0.626426173912732 0.531035446234425 0.751471882368728 0.739638464504708
"P4HTM" 262.946739391019 -0.0584631987873247 0.0933022795726671 -0.626599897184628 0.530921535740781 0.751471882368728 0.739638464504708
"STAC3" 14.2929039036165 0.202107470313915 0.322754138753944 0.626196370693156 0.531186147441707 0.751471882368728 0.739638464504708
"INCA1" 12.7594059460753 0.220526624883259 0.352057875915982 0.626393101729349 0.531057133097262 0.751471882368728 0.739638464504708
"TIGD1" 129.782242833937 -0.0887249207466958 0.141507910643844 -0.626996189421551 0.530661732998131 0.751471882368728 0.739638464504708
"C17orf49" 734.568718717248 -0.0373873729214992 0.0597020918642335 -0.6262322098616 0.531162643271416 0.751471882368728 0.739638464504708
"MT-TF" 32.4983421960898 0.17215371920463 0.274998654143103 0.626016588121356 0.531304061043851 0.751570133965889 0.739732105969416
"MRPL9" 1039.00837048093 0.0331412996007073 0.0529734359331727 0.625621106445047 0.531563491450527 0.751799965838101 0.739952191693121
"RENO1" 31.822519563377 -0.158323902570919 0.253038385164903 -0.625691246281631 0.531517476022297 0.751799965838101 0.739952191693121
"ROCK1" 602.210908707407 0.058343876663783 0.0933082692643901 0.625280879430578 0.531786726947963 0.751978532097111 0.740192373705168
"DGCR6L" 350.139643893044 0.0475583822648813 0.0760974561078598 0.624966782036346 0.531992860001965 0.752132853761553 0.740338138475857
"FADS3" 486.632611111507 0.073996476610475 0.118399079935178 0.624975098210114 0.531987401815558 0.752132853761553 0.740338138475857
"SNRPB2" 1799.04201677821 0.0435048221818032 0.0696416797420425 0.624695187464576 0.532171132305252 0.752316309917033 0.740515648793385
"SYPL2" 12.1804643037341 -0.285209260805804 0.456669267279563 -0.624542269955742 0.532271519332344 0.752389638301522 0.740584758316329
"EMC4" 1103.4913331284 0.0499241006258228 0.0799720993334053 0.624268976830134 0.532450954218972 0.752437524879517 0.740693252910748
"TBC1D8B" 15.4456083332366 -0.217886294176353 0.349009731889957 -0.624298620546926 0.532431489691459 0.752437524879517 0.740693252910748
"TENM3" 1466.30439588769 -0.0369281453848844 0.0591984591857665 -0.623802475483405 0.532757313720887 0.752801860700092 0.741048827059033
"GPR153" 119.214556499608 -0.0840096524666563 0.134701595504755 -0.623672289491855 0.532842825028328 0.752854093525811 0.741097169769348
"PCDH11X" 11.7396629225504 -0.251745102801457 0.403753454918349 -0.623511947042949 0.532948153831425 0.752874997389895 0.741111599502419
"ARHGAP17" 438.930079029996 -0.0484166836557188 0.0776528171693685 -0.62350195937022 0.532954715072625 0.752874997389895 0.741111599502419
"STMN4" 19.3334482758443 -0.238225314162376 0.382369835070196 -0.623023293975693 0.533269214512104 0.753023640938469 0.741306971461537
"CDC25B" 177.829119673309 -0.0988801326533704 0.158760819962672 -0.622824527340054 0.533399838516191 0.753023640938469 0.741306971461537
"SNX6" 624.680311696535 0.0568752214014487 0.0913081061869415 0.62289345137664 0.533354541690091 0.753023640938469 0.741306971461537
"ATP5MK" 2647.34098696609 -0.0374904576370449 0.0601592722145313 -0.623186688551549 0.533161848172871 0.753023640938469 0.741306971461537
"ZNF480" 108.579353681842 -0.0889979332038378 0.142836687567017 -0.623074748650139 0.533235402540876 0.753023640938469 0.741306971461537
"NBPF14" 282.627380870363 0.0649918279093274 0.104341021820122 0.622878967213583 0.53336406051 0.753023640938469 0.741306971461537
"CCDC160" 197.324155373904 0.0662297084501388 0.106355350123324 0.62272098557658 0.533467889741648 0.753051159121926 0.741330984878443
"EML4" 356.208227090679 -0.0580060190828564 0.0931891140072817 -0.622454883285229 0.533642801492575 0.75322950446408 0.741503477787694
"ANKZF1" 158.72944992641 0.0862663702933048 0.138616076377753 0.622340298092221 0.533718128433847 0.753267267542056 0.741537576673575
"ANKRD23" 43.8478426655514 -0.130666082922786 0.210040113534753 -0.622100610801501 0.533875713374299 0.753421108654893 0.741685945859005
"CKAP5" 833.258290322903 -0.073720921357868 0.118524827242196 -0.621987165669731 0.533950307267784 0.753457813021728 0.741713439257465
"ZMIZ2" 320.31617549556 0.0630847373204195 0.101443459257978 0.621870919839102 0.534026748172746 0.753458409038616 0.741713439257465
"MTMR14" 386.303937150803 0.071234266502087 0.114554240791273 0.621838755248542 0.534047899932452 0.753458409038616 0.741713439257465
"GGA1" 403.784354624967 0.0452248602088506 0.0727743673737866 0.621439413915684 0.53431054605633 0.753760388269041 0.74200763581591
"CNOT2" 791.071940891208 0.0354253553552197 0.057018628398478 0.621294414654234 0.534405927960308 0.753826371730803 0.742069515373129
"NOCT" 16.6194945702466 0.197928435280052 0.318685847184302 0.621076954087597 0.534548991712464 0.753891029781455 0.742127016068621
"MAK16" 144.691636746458 -0.0730116730098778 0.11754390548828 -0.621143841584861 0.534504985463452 0.753891029781455 0.742127016068621
"LRRC37A2" 94.0020909414558 -0.103328622752281 0.166460866268359 -0.620738225558073 0.534771874165393 0.754136784991989 0.742365861826288
"GSC" 16.8849241857402 -0.215395163314203 0.347125172159979 -0.620511505904084 0.534921081266895 0.754244680004613 0.742459778482442
"ADCY1" 40.5736320995544 -0.127094357428219 0.204872148020125 -0.620359373670131 0.535021213203472 0.754244680004613 0.742459778482442
"MSH5" 61.9859459800446 -0.107002058656238 0.172493160681216 -0.620326384151476 0.535042927826331 0.754244680004613 0.742459778482442
"MRM1" 13.6486515911412 0.250786976330583 0.40424115944862 0.620389513706752 0.53500137457777 0.754244680004613 0.742459778482442
"PNMA2" 270.931075907513 0.0725119247150087 0.116911460019791 0.620229400118123 0.535106768000142 0.754266111447573 0.74247780286706
"RHOQP1" 20.4867777964698 -0.168188639824844 0.271286149090308 -0.619967662885936 0.535279076869958 0.754440418440362 0.742646313319865
"ZNF180" 69.4843087214356 -0.0994800951383691 0.160495537230495 -0.619830911531832 0.535369115196219 0.754498749405939 0.742700660425653
"IFIT2" 45.8166883213265 -0.171721075335551 0.277100377872457 -0.619707113552153 0.535450631485878 0.754514433858267 0.742706887000569
"CACHD1" 361.012543184716 -0.0655308123695439 0.105764398645519 -0.619592350628095 0.535526204119032 0.754514433858267 0.742706887000569
"STRBP" 662.052969372954 -0.0667436728225425 0.107721315665298 -0.619595782044871 0.535523944415839 0.754514433858267 0.742706887000569
"NBPF9" 96.4065730397069 0.0839822532295132 0.135570600237767 0.619472459974529 0.53560515915721 0.754557122838846 0.742745838052467
"MAST2" 93.1279909533857 -0.0918595408455022 0.148377346733321 -0.619094106127949 0.535854365841901 0.754702525245318 0.742879756518951
"PDZD11" 246.23567088688 0.0562070557879116 0.0907774533989043 0.619174185696974 0.535801615732039 0.754702525245318 0.742879756518951
"ZNF227" 122.900853257009 -0.0817082990250513 0.131975317843879 -0.619118031764914 0.535838605243625 0.754702525245318 0.742879756518951
"HS3ST3B1" 20.5225039900337 0.183147451091629 0.29593744208906 0.618872183927683 0.536000564365736 0.754728563433112 0.742896183815847
"SPAG16" 269.269215406893 0.0665907453674953 0.107593220971762 0.618912090985474 0.535974272802357 0.754728563433112 0.742896183815847
"ATP5PO" 2481.83698667339 0.0462157907234463 0.0746807906072956 0.61884442234241 0.536018854633241 0.754728563433112 0.742896183815847
"DYNC2I2" 678.910522636893 -0.0501863430615412 0.0811284740199282 -0.618603316133046 0.53617771673984 0.754862226745715 0.743021618098438
"BCL2L2-PABPN1" 1921.94808550491 -0.0405094089933861 0.0654906453284858 -0.618552600760007 0.536211135532035 0.754862226745715 0.743021618098438
"PIEZO1" 215.864164500683 0.0630572084007365 0.102000007735539 0.618207878613387 0.536438317269856 0.755033588580284 0.743178029183497
"ZFP37" 43.2046541566354 0.121078971106778 0.195897712162408 0.618072410189244 0.53652760808323 0.755033588580284 0.743178029183497
"NGRN" 867.923987618154 -0.0428411468983924 0.0693071387946724 -0.618134692088683 0.53648655551111 0.755033588580284 0.743178029183497
"ARL4AP5" 35.3925929959593 -0.133001004538179 0.215126782939071 -0.618244751867311 0.536414014429729 0.755033588580284 0.743178029183497
"HM13-IT1" 13.1947779604491 0.209788984101321 0.339576600094839 0.617795761082269 0.536709978033844 0.755221698516365 0.743360120401457
"EIF2AK2" 715.347154126435 -0.140238001419247 0.227062811549067 -0.617617655936328 0.536827403281516 0.755318396850821 0.743452235162043
"DBNL" 428.040379628475 -0.0537072719106338 0.0870142962117333 -0.617223539680733 0.537087291205579 0.755501624617625 0.743690840021397
"SORBS2" 2148.67956001955 -0.0546884977879516 0.0886150036419753 -0.617147159513817 0.537137665088083 0.755501624617625 0.743690840021397
"SPATC1L" 169.970317183791 0.0918768490105805 0.148878910798826 0.617124672108396 0.537152496326666 0.755501624617625 0.743690840021397
"TTC3P1" 279.183429081944 0.076096547752171 0.123350578172784 0.616912777219238 0.537292258600991 0.755629667759515 0.743813811304927
"NUF2" 401.352374130062 0.0945831300774177 0.15337370345331 0.616684137813823 0.537443085767868 0.755773247559675 0.74395207577708
"OPCML" 277.073096748713 -0.113730615796213 0.184446071849213 -0.616606331899492 0.537494417053484 0.755776899053897 0.743952600568577
"DENND1A" 344.949375981577 0.0607399547920228 0.0985617959959606 0.616262662203438 0.53772117744362 0.755890139575387 0.744054862761021
"H1-4" 55.1437347483785 0.195639532717869 0.317438768439129 0.616306362577715 0.53769234036492 0.755890139575387 0.744054862761021
"CCDC43" 174.546876088557 0.0855963550733018 0.138872716219819 0.616365528112902 0.537653299346609 0.755890139575387 0.744054862761021
"PRR12" 238.742470492949 -0.0669542418285482 0.108705906924546 -0.615920916560879 0.537946715931652 0.755976223389951 0.744194757196783
"AFF2" 73.2591550825125 -0.100135535801949 0.16261033373809 -0.615800567528712 0.538026152795647 0.755976223389951 0.744194757196783
"RPL29P11" 226.442734809218 -0.0565351902579721 0.0917945764411583 -0.615888132499985 0.537968354599764 0.755976223389951 0.744194757196783
"PCDHGA11" 48.9829752981333 -0.113833480951448 0.184832488623981 -0.615873766559669 0.537977836778596 0.755976223389951 0.744194757196783
"FRMD4B" 166.303200018669 0.0927493309465971 0.15070270588572 0.615445690915001 0.538260424808312 0.756181655610113 0.744390842515766
"FMNL1" 17.6825458267168 0.202865100839605 0.329630744739164 0.615431370032341 0.53826987982203 0.756181655610113 0.744390842515766
"APBA3" 130.638524658524 0.0955098831849871 0.155228416101774 0.615286077018055 0.538365810704611 0.756240577757482 0.744439631529294
"UTP25" 110.753655517224 0.0873880751409698 0.14205461336276 0.615172383862041 0.538440883507628 0.756240577757482 0.744439631529294
"PSMA6P1" 93.2390106042517 0.0805324413710383 0.130915918658546 0.615146287756513 0.53845811578528 0.756240577757482 0.744439631529294
"RPL12P4" 99.642973486638 -0.080821925482065 0.131444711782296 -0.614873922169844 0.538637985928379 0.756287721663857 0.744476830039782
"TNFRSF18" 13.7241751177488 0.247113248566702 0.401836222534952 0.614960112375651 0.538581062686444 0.756287721663857 0.744476830039782
"PSMA6P2" 23.6784972860725 0.157801752931084 0.256624737261746 0.61491247731949 0.53861252228975 0.756287721663857 0.744476830039782
"CDK5" 236.293370265446 -0.0702826529630844 0.114329621094583 -0.61473704093658 0.538728393624346 0.75634618217693 0.744531308595275
"KCTD3" 249.114621917597 -0.0543819650453061 0.0885143385542125 -0.614385939426059 0.538960324903437 0.756586122468954 0.744772794326554
"GAS2L1" 56.0880370819945 -0.122216708032544 0.19894694327169 -0.614318099201153 0.539005144692055 0.756586122468954 0.744772794326554
"NUFIP1" 224.26849685641 -0.0642112963743878 0.104677227148368 -0.613421831315571 0.539597454491045 0.756586122468954 0.744788849649524
"PRSS16" 33.1169466702819 0.176132153392873 0.286907154655535 0.613899481190492 0.539281753060856 0.756586122468954 0.744788849649524
"CDC20" 2065.75208292535 -0.141865719741986 0.231299250795351 -0.613342755128531 0.539649728616162 0.756586122468954 0.744788849649524
"B4GALT2" 417.101145593541 -0.0580228243551768 0.0945549644055988 -0.613641226771391 0.539452434150338 0.756586122468954 0.744788849649524
"EIF2B2" 414.523249312682 0.0563935399399059 0.0919395909975265 0.613376014925094 0.539627741577304 0.756586122468954 0.744788849649524
"MASTL" 288.254427057024 0.0955213909782479 0.155715463050429 0.613435487439761 0.539588427226724 0.756586122468954 0.744788849649524
"FAM222A" 45.2305747123108 -0.159473262717718 0.260026100610519 -0.613297135723253 0.539679886945549 0.756586122468954 0.744788849649524
"ATG10" 79.4160548442652 -0.107029209350964 0.174462282948635 -0.613480504450786 0.53955866965141 0.756586122468954 0.744788849649524
"SPDYA" 16.5823400598251 0.192747164466771 0.313815850080436 0.614204682196158 0.539080079720815 0.756586122468954 0.744788849649524
"GK5" 103.107508060883 0.0877428750532162 0.142948178200021 0.613808977197606 0.53934156433116 0.756586122468954 0.744788849649524
"LINC02076" 14.8175863637164 0.193632193902155 0.315392744200329 0.613939912895286 0.539255034080185 0.756586122468954 0.744788849649524
"PABPC1P3" 12.8871896992959 0.211281208221408 0.344189630174763 0.613851173012182 0.539313678017958 0.756586122468954 0.744788849649524
"TLCD4-RWDD3" 102.208364680793 -0.0796905427803543 0.129831824934187 -0.61379821796967 0.539348674990816 0.756586122468954 0.744788849649524
"JARID2" 831.41003143462 0.0472755401501661 0.0771269330663342 0.612957604699594 0.539904372504913 0.756693506854908 0.744918163894978
"SH3BGRL" 448.129415126998 -0.0541297993071489 0.0883133547770298 -0.612928808375741 0.539923413736189 0.756693506854908 0.744918163894978
"RUNDC1" 317.164822586741 0.0583269157555422 0.0951617542364448 0.612923923308723 0.53992664396278 0.756693506854908 0.744918163894978
"RPS2P55" 355.460420985399 -0.0502860426330284 0.0820685623198862 -0.612732101203672 0.54005349303429 0.756697858115309 0.74502277511278
"PDIA5" 270.587169567454 0.102225027106481 0.166940928900674 0.612342508093404 0.540311170986022 0.756697858115309 0.745070018975454
"STAT4" 15.9307819317837 0.214962696800735 0.351052264797853 0.612338156896717 0.540314049226647 0.756697858115309 0.745070018975454
"REXO4" 286.984334416135 0.0533393768316298 0.0871148705417127 0.612287850512154 0.540347326578424 0.756697858115309 0.745070018975454
"CCDC144A" 11.4900190720186 -0.227660836306356 0.371840096095694 -0.612254672631558 0.540369274095267 0.756697858115309 0.745070018975454
"STAT5B" 208.204233403307 -0.0576271985070572 0.0941037244693451 -0.612379571924697 0.540286654219729 0.756697858115309 0.745070018975454
"LINC01891" 10.9241972811672 0.271426265250114 0.443349457615286 0.612217429361654 0.540393911441001 0.756697858115309 0.745070018975454
"TRIM9" 43.6970570955455 -0.117955146359229 0.192852393898122 -0.611634338444049 0.540779713762128 0.757084857635343 0.745509116669178
"NNT" 231.21270879029 0.05535868321028 0.090528642945006 0.611504617868945 0.540865562144826 0.757084857635343 0.745509116669178
"ERVK13-1" 50.8169249338272 -0.127550132507121 0.208576426307545 -0.61152707794048 0.540850697702118 0.757084857635343 0.745509116669178
"VGF" 236.962285548128 -0.19062567588615 0.311903560482601 -0.611168643253699 0.541087940006307 0.757288021752719 0.74570299946929
"CERNA3" 53.8889686455171 -0.119752448104233 0.195949998991909 -0.611137783721943 0.541108367877346 0.757288021752719 0.74570299946929
"MT-TY" 31.2575067274746 0.151864731197866 0.248837208195178 0.610297520613353 0.541664739062598 0.757929872181068 0.746328852982258
"LINC02449" 19.8775524086821 0.177371780095987 0.290598792193508 0.610366542672607 0.541619026086172 0.757929872181068 0.746328852982258
"GSDMB" 21.6168110515231 -0.177606701480773 0.291085315328326 -0.61015342282191 0.54176018054023 0.75799502704961 0.746389922255888
"RELA" 428.668375312047 0.0513332171658549 0.0841923771911764 0.609713359788999 0.542051703056224 0.758197691981232 0.746650652483389
"ATP6V0A2" 247.241528464787 0.0597779476791212 0.0980354906187344 0.609758234511225 0.542021971932529 0.758197691981232 0.746650652483389
"UBXN10" 18.0894822870538 -0.228404969265562 0.374723709702898 -0.609529003239892 0.542173854461657 0.758300156474692 0.746748462314372
"RETSAT" 187.414605744425 0.0735467368047484 0.120886586552711 0.60839452003783 0.542925845117167 0.758941230041195 0.747431667410499
"CDK5RAP3" 286.643994689024 0.0522977924181136 0.0859298348029405 0.608610414974567 0.542782699429715 0.758941230041195 0.747431667410499
"CD164" 1273.55284243928 0.042218649402651 0.06938708159296 0.608451147294463 0.542888297500312 0.758941230041195 0.747431667410499
"SDK1" 290.201504385402 -0.0637519943068708 0.104776719714742 -0.608455718793621 0.542885266350415 0.758941230041195 0.747431667410499
"ARHGAP11A" 221.278200531092 -0.122355790568674 0.201069358273303 -0.608525295049495 0.542839134590104 0.758941230041195 0.747431667410499
"SGSM2" 216.803101742454 0.0627514020710313 0.103160893910744 0.608286722731623 0.542997325436705 0.758972737527933 0.74745959731322
"COQ2" 141.958221656196 0.0735737527754299 0.120985374077021 0.608121050471704 0.54310719173558 0.75898948629678 0.747540356950528
"INHBA" 11.5118094716318 0.252336186405786 0.415127634642628 0.607852056447688 0.543285599900156 0.75917039856295 0.747715434455856
"ZNF222" 55.2328395115677 0.115182412744472 0.189531871400816 0.607720547964663 0.543372832482473 0.75922210716172 0.747765007264523
"HIP1R" 63.6017272427288 0.104200598038421 0.171498909721109 0.607587524654658 0.543461076977012 0.75922210716172 0.747815963145919
"USP8" 695.904939669791 -0.0467851676118085 0.0770192028286854 -0.607448089483259 0.543553582604093 0.75922210716172 0.747818188527266
"SOST" 32.713163287438 -0.165180256743315 0.271952210581303 -0.607387071391104 0.543594066367964 0.75922210716172 0.747818188527266
"LINC-PINT" 62.8903554268596 0.10983901478286 0.180848576582871 0.607353493504153 0.543616344978317 0.75922210716172 0.747818188527266
"RPS6KB1" 198.08040197792 -0.0635240436950532 0.10476201196202 -0.606365251156906 0.544272237824364 0.759620963078055 0.74818308060758
"IPPK" 98.9576188232297 0.0884724717199241 0.145829443746398 0.606684558666907 0.544060271580661 0.759620963078055 0.74818308060758
"SLAIN1" 227.945114271529 0.0622071415904561 0.10255279725078 0.606586492597916 0.544125366515577 0.759620963078055 0.74818308060758
"PHIP" 1433.32628829689 0.053581189861595 0.0883124333165727 0.606723060947976 0.544034715344107 0.759620963078055 0.74818308060758
"LDLRAP1" 103.618609188024 0.0786236291370353 0.129686143661286 0.606260830319578 0.544341564526361 0.759620963078055 0.74818308060758
"CYP7B1" 37.5671713613185 -0.145509851961592 0.239827456838794 -0.60672724415954 0.544031938735631 0.759620963078055 0.74818308060758
"COL14A1" 33.3919543521374 0.186785781773527 0.307979191428509 0.606488317951457 0.544190537401509 0.759620963078055 0.74818308060758
"TRMT2B" 36.7207684729481 -0.140616578456691 0.231909978564694 -0.606341216220949 0.544288194622631 0.759620963078055 0.74818308060758
"RPL35P5" 92.4640160980994 0.0820880728485249 0.135400995261022 0.606259006370507 0.544342775514987 0.759620963078055 0.74818308060758
"DNAJC11" 350.534269211838 -0.0602018299731678 0.099323447610423 -0.606119012393709 0.544435726795283 0.759682315200761 0.748233731035225
"DPF1" 43.3331031998102 -0.141175272885305 0.233032620824617 -0.605817642121252 0.544635853259528 0.759688146460582 0.748233731035225
"PEX5L" 15.1486369777571 0.228179166261316 0.376512720094905 0.606033087550936 0.544492781900038 0.759688146460582 0.748233731035225
"ITGB3BP" 274.222117427279 -0.058502308560675 0.096557433760776 -0.605880938236369 0.544593818120133 0.759688146460582 0.748233731035225
"GTF2A1-AS1" 11.8816171096931 0.231254719933912 0.381658394709879 0.605920695415864 0.544567416082548 0.759688146460582 0.748233731035225
"EIF3D" 1129.30252119112 0.0437030621154861 0.0721494778102611 0.605729430646976 0.544694437451981 0.759701532152651 0.748243812328194
"DYNLL1" 7087.89514171552 0.042742421116097 0.0705969792786338 0.60544263441358 0.544884930061611 0.759776098608285 0.748373028036845
"DROSHA" 348.720263831593 -0.0488310475309586 0.0806546866280562 -0.605433479100177 0.544891011647127 0.759776098608285 0.748373028036845
"RIMS2" 170.632050016135 -0.0715258651020913 0.118171041450868 -0.605274052119019 0.544996919359292 0.759776098608285 0.748439399413729
"RPS3AP49" 474.825933104057 -0.0483377910444466 0.0798699254479939 -0.605206412467745 0.545041855624011 0.759776098608285 0.748439399413729
"C18orf54" 145.157911609649 -0.0784196041265134 0.129629307131555 -0.604952736860103 0.545210400883383 0.759874440271367 0.748600438527203
"DAB2IP" 188.399407421175 -0.0684399683348482 0.113199450190459 -0.604596296357423 0.545447268136089 0.759971807840589 0.748683888382067
"PAIP1P2" 65.9562149715965 0.0999687371743482 0.165359855441544 0.604552640103679 0.545476282762032 0.759971807840589 0.748683888382067
"UQCRBP1" 44.578075221809 0.110203504849796 0.182250484409349 0.604681546976142 0.545390611455486 0.759971807840589 0.748683888382067
"KCTD21-AS1" 36.0552762848072 -0.135600629437522 0.224254174209344 -0.604673825651678 0.54539574284769 0.759971807840589 0.748683888382067
"GLE1" 280.569376006273 -0.0505340164787582 0.0836116998000648 -0.60438929718684 0.545584849800248 0.760016834221323 0.748722012577857
"SPICE1" 91.2861689111982 -0.0848762603325539 0.140440705693895 -0.604356549713943 0.545606616932292 0.760016834221323 0.748722012577857
"KNSTRN" 536.744171668582 0.0853316946230738 0.141272241974085 0.604023079344398 0.545828298061164 0.760048297083809 0.74873743395313
"TFCP2" 337.384174359328 0.056075970403972 0.0928223169725819 0.60412164049445 0.545762772906647 0.760048297083809 0.74873743395313
"GHDC" 20.3516725862419 -0.196349758488272 0.325079342128503 -0.604005647367943 0.545839887546132 0.760048297083809 0.74873743395313
"ZNF814" 132.780254949208 -0.0745008789034937 0.123355229386197 -0.603953956992359 0.545874254121709 0.760048297083809 0.74873743395313
"ADAMTS9-AS2" 45.2758760911193 -0.1436899209852 0.237811500352524 -0.604217713492405 0.545698905673555 0.760048297083809 0.74873743395313
"PLPP7" 16.4161299451748 -0.206011262610754 0.341214468881469 -0.603758871322417 0.546003967360304 0.76009241703982 0.748774671496929
"RUSC2" 70.6894712490085 0.0972465531510498 0.161053008679222 0.603817053456861 0.54596528022844 0.76009241703982 0.748774671496929
"CC2D1A" 150.75939691803 0.0868493478753146 0.143944575898181 0.603352695531561 0.546274084279528 0.760331942111553 0.74907474686001
"ICAM1" 468.030929586594 0.316156290675163 0.524109460452693 0.603225689538378 0.546358559986179 0.760381275084418 0.74912023047781
"TIMM50" 599.377683960415 0.043334144424043 0.0718920645014685 0.602766727100428 0.546663884380802 0.760601428223352 0.749327767165236
"CENPA" 274.042849117454 0.160513487606056 0.266236691761653 0.602897694318388 0.546576749928273 0.760601428223352 0.749327767165236
"ODC1-DT" 10.4269771776824 0.241575523196979 0.400751983217932 0.602805558832652 0.546638048330028 0.760601428223352 0.749327767165236
"CEP43" 391.703907872042 -0.056762339985942 0.0942312863471586 -0.602372547232595 0.546926179658136 0.760898106588174 0.749616929427245
"SLC1A3" 89.1488292314835 -0.0936043893140114 0.155508787472385 -0.601923472206569 0.547225079188718 0.760962904035541 0.74972928070205
"DYRK1B" 392.449196992911 -0.0608035083019746 0.101033761317647 -0.601813765111744 0.547298111339799 0.760962904035541 0.74972928070205
"FBXW7" 682.819119904457 -0.0428267715663407 0.0711416891143041 -0.601992616418348 0.54717905227745 0.760962904035541 0.74972928070205
"KGD4" 347.223639480101 -0.0497739784760502 0.0827103558041135 -0.601786535581252 0.547316238819475 0.760962904035541 0.74972928070205
"THAP8" 127.954004121981 -0.0700420212979721 0.116386659103866 -0.601804552491406 0.547304244412223 0.760962904035541 0.74972928070205
"RPL4P4" 1315.23915490836 0.0341001192083234 0.0566454868424724 0.601991810983172 0.547179588416773 0.760962904035541 0.74972928070205
"LHX2" 423.553476943241 -0.0716525498284319 0.119100536377327 -0.601613997786095 0.54743110908388 0.761054382758657 0.749816287404665
"CALD1" 1316.66318874385 -0.052388489221613 0.0870919087731589 -0.601531071710289 0.547486322912914 0.76106291643362 0.749821574041033
"RFX3" 786.465616119135 -0.0514122941145078 0.0855005316078835 -0.601309642731711 0.547633768222213 0.76119964843507 0.7499531654298
"CREB1" 538.508993531552 -0.0404747261728185 0.0673248249033739 -0.601185762174781 0.547716266473608 0.761209651817746 0.749956780686848
"NIPSNAP3B" 12.1894733571988 0.225292540659045 0.374768372147946 0.601151424192507 0.547739134939014 0.761209651817746 0.749956780686848
"ALDH16A1" 246.402123341524 -0.07298592908306 0.121549320193338 -0.600463490597625 0.54819738551724 0.761709977116868 0.750513832717977
"RPL26P36" 236.492588861514 0.053776137788227 0.0895760323876356 0.600340697783014 0.548279200943479 0.761755406578702 0.750555467183174
"ABHD3" 45.7913564036572 -0.117812065248633 0.196435287094855 -0.599750009232015 0.548672854142813 0.762071493931252 0.751023937689998
"CABLES1" 151.499431789796 0.120841848336737 0.201537434965535 0.599600011568085 0.548772839456081 0.762071493931252 0.75104556652529
"ZNF441" 51.3145883653203 -0.137947432650168 0.230076519914247 -0.599571971540524 0.548791531351162 0.762071493931252 0.75104556652529
"ARF5" 1366.74930285766 -0.0347788568982864 0.0580444474186681 -0.599176294115272 0.549055329247087 0.762287794500647 0.751266161636347
"CLK2" 327.420129117696 0.0648460853714697 0.108225466107329 0.599175847458683 0.549055627068109 0.762287794500647 0.751266161636347
"NIFK" 695.476986052942 0.0405028920154936 0.0676402771827033 0.598798433455428 0.549307307104304 0.762450361731056 0.751416943673233
"CLDND2" 22.8723401832669 -0.1770038117548 0.295580195167041 -0.598835154211769 0.549282817222758 0.762450361731056 0.751416943673233
"NEURL1B" 21.4521919488509 -0.174703409671885 0.291766054665852 -0.598779079601859 0.549320214832415 0.762450361731056 0.751416943673233
"BSDC1" 428.60596446042 0.0627369692007289 0.10479544138739 0.598661242990651 0.549398807212196 0.762491202993264 0.751454050033281
"ADCY6" 102.858138147146 0.079025556498207 0.132036353278393 0.598513625498163 0.549497270090437 0.762559612041386 0.751518325270745
"TMED8" 148.200798148984 -0.0651464351631547 0.10894817909313 -0.597957998981028 0.549867958533 0.762574990351427 0.751578699132083
"TMEM109" 552.286563590197 0.0409852922280089 0.0685472791789423 0.597912750424667 0.549898151712579 0.762574990351427 0.751578699132083
"ZNF473" 83.0319569597031 -0.0964729065817724 0.161350921398136 -0.597907379429983 0.549901735691257 0.762574990351427 0.751578699132083
"PRKCD" 22.8806294760865 -0.175290714520104 0.293066020062616 -0.598127051654271 0.54975516132828 0.762574990351427 0.751578699132083
"POLL" 225.683439749141 -0.0571601720097519 0.0955381406371029 -0.598296885710515 0.549641854244612 0.762574990351427 0.751578699132083
"CAVIN1" 1715.16683476799 0.0488485438039158 0.0816942491945291 0.597943481769426 0.549877645400051 0.762574990351427 0.751578699132083
"ZNF443" 36.3115411824902 -0.132940255814004 0.2222371233494 -0.598191039419621 0.549712469675151 0.762574990351427 0.751578699132083
"RBM19" 183.531036044577 0.06130665377418 0.102562557822764 0.59774887713041 0.550007506916865 0.762585285406057 0.751582555778488
"MRPL14" 544.010373815092 0.0427231891740415 0.0714712856045804 0.597767184578299 0.549995289539883 0.762585285406057 0.751582555778488
"FHIP1A" 22.9959645180834 -0.171445861837635 0.286968476852989 -0.597437961541209 0.550215015178778 0.762668435412271 0.751655074534556
"AARSD1" 130.178243714822 0.0731644475420454 0.122452345725629 0.597493229782468 0.550178125768604 0.762668435412271 0.751655074534556
"ARHGAP11B" 35.3927031333922 -0.161009387951254 0.269470326277746 -0.597503221135006 0.550171457057821 0.762668435412271 0.751655074534556
"LIME1" 20.2706750109073 -0.170316366654909 0.285150789819694 -0.597285270584743 0.550316936808596 0.762741536869041 0.751723977391927
"SETX" 595.766026420293 0.0673143878467129 0.112734652947502 0.59710467089529 0.550437499593211 0.762772294137389 0.751748005945232
"HMGN4" 615.970364370205 0.0598643723410239 0.10025509118678 0.597120521585219 0.550426917640782 0.762772294137389 0.751748005945232
"YEATS2" 212.601284485904 -0.0561055821596476 0.0939862405852235 -0.596955275690307 0.550537241052334 0.762842345804109 0.751813903535833
"SV2A" 575.086868855701 0.0589607662796944 0.0988633467953279 0.596386509165607 0.550917050846599 0.76316405757294 0.752191870152533
"RPL36A-HNRNPH2" 4671.41582433605 0.0336025613445156 0.0563377585245382 0.5964483185798 0.550875769635163 0.76316405757294 0.752191870152533
"HSD17B4" 478.465861627435 0.0598538767316156 0.100403009551529 0.596136281162939 0.551084188431164 0.763317579135832 0.752336888884303
"ZNF521" 1480.70400253052 -0.0514931281324475 0.0863872540073844 -0.596073213856826 0.551126317615677 0.763317579135832 0.752336888884303
"RIN1" 128.20410808071 -0.119318062381408 0.200201561123495 -0.595989670169485 0.551182127534147 0.763326704214998 0.752342735732082
"RPL36AP7" 466.009048218002 0.0434657545281188 0.0729487305240214 0.595839766036859 0.551282275369224 0.763359148708126 0.752409095407183
"C6orf47" 168.623834772063 0.0635162246403202 0.10663169405992 0.595659903936518 0.551402449305419 0.763359148708126 0.752432445075554
"ST20-MTHFS" 87.9183735082259 0.0839958508560132 0.140996374960824 0.595730570231692 0.551355232448426 0.763359148708126 0.752432445075554
"C5orf34" 33.6675670222161 -0.132908096765115 0.223284308082552 -0.595241546109799 0.551682022733618 0.763678015580911 0.75274359535871
"RAB36" 161.711482104538 -0.0713261501914397 0.119891146877374 -0.594924246278107 0.551894109186069 0.763884175059158 0.752937346994651
"TPP2" 635.543360426613 0.04311289239395 0.0724832905903897 0.594797670508438 0.551978724897661 0.763884175059158 0.752937346994651
"RPL7AP30" 37.5388644804763 -0.127459414598811 0.214266558836907 -0.594863777580099 0.5519345316249 0.763884175059158 0.752937346994651
"RUFY1" 390.849091277105 -0.0503057584697282 0.0845943364312972 -0.594670525143061 0.552063727796893 0.76391715827643 0.752982950916621
"IDNK" 35.5113763811085 -0.132247423162728 0.222455624360801 -0.594489006707402 0.552185092892279 0.76391715827643 0.753078137616305
"RADX" 48.1757937722193 -0.12180961828377 0.204942516647347 -0.594359922364829 0.552271407981937 0.76391715827643 0.753107476394471
"DUS4L-BCAP29" 139.991465430759 0.0652453292162911 0.109784700729531 0.594302564772042 0.552309763525238 0.76391715827643 0.753107476394471
"TMEM30A" 633.2084216067 0.0571617194854683 0.0962398735586866 0.593950484053903 0.552545231741773 0.76391715827643 0.753112426860171
"MSI1" 3581.4218069431 0.0347630652777971 0.058555204330998 0.593680197601055 0.552726030150921 0.76391715827643 0.753112426860171
"RABGEF1" 138.095993641759 0.0701143462643935 0.118050111421778 0.593937146013219 0.55255415306406 0.76391715827643 0.753112426860171
"STXBP5" 122.491015263045 -0.0831623881222867 0.140065166783421 -0.59374068536882 0.55268556651218 0.76391715827643 0.753112426860171
"NDUFA11" 1783.41342867019 0.0432399792120188 0.0728259777484069 0.593743888498149 0.55268342380098 0.76391715827643 0.753112426860171
"TCTN1" 301.937006864685 0.057481386101158 0.096771733260022 0.593989424026412 0.552519186638194 0.76391715827643 0.753112426860171
"LINC01456" 20.1060480038419 0.177759849621141 0.299370865924331 0.593778052090316 0.552660570555922 0.76391715827643 0.753112426860171
"LL0XNC01-250H12.3" 18.9636231039237 0.180653888145409 0.30415891046424 0.593945736686377 0.552548407072293 0.76391715827643 0.753112426860171
"WRAP73" 239.522545890234 0.0538017754711542 0.0907205259825098 0.593049642167272 0.553147930330359 0.76416932777422 0.753366236322324
"ANKRD17" 1012.85621172769 -0.0396946324965912 0.066926393427211 -0.593108794062884 0.553108345506647 0.76416932777422 0.753366236322324
"MTERF3" 91.4230743454211 0.0923900327018223 0.155796803084922 0.593016229296197 0.553170291049355 0.76416932777422 0.753366236322324
"ARMCX2" 791.200565843724 0.0610197051036424 0.102883134710184 0.593097258122348 0.553116065322214 0.76416932777422 0.753366236322324
"CCT8P1" 49.7406818087608 0.103380092186519 0.174294796754179 0.593133553678738 0.553091776626983 0.76416932777422 0.753366236322324
"LINC02409" 10.5437867868615 0.228637729733322 0.385625001675019 0.592901727689337 0.553246921714777 0.764207113383162 0.753400326800733
"CYLD" 208.805006488432 0.0939798553289181 0.158588901879934 0.592600454476124 0.55344857488751 0.764349496781148 0.753534375413328
"SLC25A4" 635.282645262365 0.0447326044664191 0.0754799137679311 0.59264249564398 0.553420433035428 0.764349496781148 0.753534375413328
"FAM228B" 117.619318842676 -0.0812432409086845 0.137188090623195 -0.592203306712896 0.55371445541418 0.764648599693954 0.753826085175053
"ZGRF1" 60.8879554265256 0.092816862561955 0.156848832527717 0.591759983585171 0.554011323065209 0.764990437013201 0.754159922438478
"ATP5ME" 2015.28432054083 -0.0279493225726544 0.0472645094473222 -0.591338467265904 0.554293660206489 0.765284277337267 0.754441108237602
"TEAD4" 87.2326488922377 -0.105523374312549 0.178461487250955 -0.591294939530349 0.554322819662724 0.765284277337267 0.754441108237602
"DNAJC9-AS1" 55.9560952365542 0.117620833840071 0.198945901360599 0.591220191195984 0.554372895711337 0.765285282774739 0.754441108237602
"FUNDC2" 443.692149386574 -0.0512171143705515 0.0866649246833689 -0.590978582831216 0.554534771206432 0.765372484146436 0.754591071238128
"NUP153-AS1" 24.0984832808721 -0.180266652372584 0.305126611290252 -0.590792955128733 0.554659155848759 0.765476033541207 0.754689994832516
"ARHGEF4-AS1" 11.3083741445224 -0.233056914345429 0.394542211758642 -0.590702103348067 0.554720038406176 0.765491934116656 0.754702504730579
"YBX1P2" 420.754694085452 -0.0533659527337408 0.090421505121708 -0.590190935905235 0.555062648246272 0.765896569890843 0.755098269546615
"PCSK1N" 146.414792469251 -0.0825558042180186 0.139919782814429 -0.590022386809375 0.555175640898056 0.765984327317353 0.755181622205377
"CCT6P1" 14.0904573107345 -0.201789118551477 0.342063946874597 -0.589916360362451 0.555246725111459 0.766014252560137 0.755207958393331
"GDPD5" 21.4231821545532 -0.181476035400957 0.307695275606245 -0.589791426089982 0.555330491565537 0.766056747415724 0.755243521149149
"YY1-DT" 54.7590695523922 0.112269695836168 0.190376976294349 0.589723074824887 0.55537632262026 0.766056747415724 0.755243521149149
"SLC35D2" 314.133909367335 -0.05281499258469 0.0895929783560374 -0.589499239268576 0.555526422306212 0.766195638307074 0.755377285536692
"USP14" 808.087329345114 0.0430056135556288 0.0730847950916293 0.588434482188955 0.556240698413775 0.76667454514459 0.755891280249229
"CTSH" 74.7197112354005 -0.118577890420215 0.201514039082857 -0.588434885032794 0.556240428087421 0.76667454514459 0.755891280249229
"CHKA" 1484.3099991861 0.0434975103255434 0.0739353201250475 0.588318414689699 0.556318587600727 0.76667454514459 0.755891280249229
"SATB2" 34.1602934771212 0.128831613483437 0.218946500045179 0.58841595301525 0.556253132392888 0.76667454514459 0.755891280249229
"ADAMTS13" 19.4331213837715 -0.186361140594778 0.316634298967179 -0.58856902490559 0.556150417756321 0.76667454514459 0.755891280249229
"DDB1" 1658.90916405417 -0.0309764337060577 0.0526469909266626 -0.58837994652359 0.556277294892289 0.76667454514459 0.755891280249229
"AR" 191.656289565649 0.0733913251940775 0.124663030217133 0.58871764200058 0.556050701239772 0.76667454514459 0.755891280249229
"PSMC1P9" 11.9823348244275 0.19928413880794 0.338639444814665 0.588484719838254 0.556206987183383 0.76667454514459 0.755891280249229
"ADGRB3" 23.60194369971 -0.165197408952445 0.281036285470136 -0.58781523060658 0.556656319850143 0.767071815197799 0.756279792140312
"NDRG3" 174.694791999574 0.0610881532106248 0.104013597806984 0.587309298962863 0.556995996964102 0.76726718075318 0.756459729483104
"ASL" 116.992917831882 0.0745852205901428 0.126988851959955 0.587336757825506 0.556977558785144 0.76726718075318 0.756459729483104
"RPS14P8" 74.0414114052932 0.0898921317059171 0.153037832079223 0.587385030777115 0.556945145005407 0.76726718075318 0.756459729483104
"PCDHGA6" 45.4664678360393 -0.110884782649157 0.188736650202663 -0.587510600246904 0.556860833332126 0.76726718075318 0.756459729483104
"IRX2" 13.8596898898475 -0.213885936701258 0.364301933732142 -0.587111724909264 0.557128673489065 0.767381780661553 0.756569546281049
"TNRC6B" 1649.32344643825 -0.04437689573056 0.0756366154368539 -0.586711812450261 0.557397273037134 0.767645909079009 0.756823614982352
"LINC01355" 60.5758178201012 -0.18303387326189 0.311983092799411 -0.586678821661567 0.557419433978509 0.767645909079009 0.756823614982352
"DKK3" 360.753084532919 -0.0563481640660505 0.0961311060145145 -0.586159531520866 0.557768313858506 0.767795004403948 0.757146785909639
"AHR" 28.3022698424255 0.171708886826545 0.293160670156858 0.58571597184121 0.558066399095391 0.767795004403948 0.757146785909639
"MYCL" 168.581872829241 -0.0661168509633481 0.112850332710816 -0.585880868714631 0.557955574467729 0.767795004403948 0.757146785909639
"ATP8A1" 15.3364325873444 -0.234993616794864 0.401003447329299 -0.586013956637861 0.557866135948934 0.767795004403948 0.757146785909639
"INTS8" 297.852271337491 0.0617941312592594 0.105439194501655 0.586064143901342 0.557832410623825 0.767795004403948 0.757146785909639
"GABARAP" 3533.45217399293 0.0281619925271319 0.0480418130311415 0.586197538150295 0.557742775882151 0.767795004403948 0.757146785909639
"AFDN-DT" 29.8754471280854 -0.151810585353795 0.259134316131389 -0.585837443763421 0.557984758664619 0.767795004403948 0.757146785909639
"PCF11-AS1" 18.4933886382512 0.168871594130964 0.288320850503185 0.585707186407937 0.558072303949013 0.767795004403948 0.757146785909639
"CD46" 636.598502178518 0.0573803349544939 0.0980076603482762 0.585467857824474 0.558233172842438 0.767880081997563 0.757224317788223
"MCEE" 32.148783877138 0.135398944488382 0.231248928089033 0.585511663155697 0.558203726637274 0.767880081997563 0.757224317788223
"MTAP" 342.94731610248 -0.0561629678639387 0.09599984004712 -0.585031890015359 0.55852627416001 0.768215118374584 0.757551521505834
"ORAI3" 355.33869537759 -0.0664475744048295 0.113706356679637 -0.584378713250333 0.55896554504824 0.768682954031046 0.758006494218385
"PLEKHO2" 72.356742657616 0.0979536597772139 0.167619219165981 0.584382031276601 0.558963313203355 0.768682954031046 0.758006494218385
"ACHE" 55.639523212403 0.161487545269881 0.276417309194006 0.584216472335816 0.559074680432109 0.768731832214075 0.758041961973409
"ASB7" 118.62543586278 0.0774259854105021 0.132552725855376 0.584114622395462 0.559143197611699 0.768731832214075 0.758041961973409
"LCAT" 37.220458992971 0.136947685298749 0.234486961727369 0.584031130302137 0.559199368016957 0.768731832214075 0.758041961973409
"CENPVL3" 72.6159683967506 -0.106381007526307 0.182142407589666 -0.584054031864808 0.559183960416464 0.768731832214075 0.758041961973409
"LINC01409" 17.6728365216294 0.172771523060565 0.295881857664231 0.58392063786698 0.559273707468632 0.768765879757449 0.758072354507009
"PTX3" 380.313822613247 -0.0724905752334078 0.124213777527387 -0.583595287708119 0.559492631324466 0.768892458139365 0.758187629508129
"ZGPAT" 68.74005036208 0.0936899172707957 0.160538499346957 0.583597813931922 0.559490931301433 0.768892458139365 0.758187629508129
"RPS12P16" 32.4459927269466 -0.166987500797615 0.28615175204964 -0.583562741103352 0.559514533795637 0.768892458139365 0.758187629508129
"RPL17P7" 1655.14635464302 -0.0309962509620389 0.0531379904099455 -0.58331620603096 0.559680454850297 0.769052320912493 0.758342086235077
"NFKB2" 306.528810007799 0.16653058132404 0.285638300832995 0.583012084998382 0.559885164818915 0.769197301205859 0.758549066671706
"GABRG3" 11.8694693829271 -0.241317445228302 0.414009893388931 -0.582878450688623 0.559975128234296 0.769252749460312 0.758600561082664
"LINC02021" 31.8418683800879 0.138494070597676 0.237657350218946 0.582746843176052 0.560063734046844 0.769306323082237 0.758650206959641
"MRPS33" 527.333255050462 0.0492946288805159 0.0846361921582109 0.582429663049694 0.560277306031969 0.769441895571273 0.758771161670699
"SLC25A14" 138.047534420246 -0.069462605702944 0.119288931866173 -0.582305538462464 0.560360895575313 0.769441895571273 0.758771161670699
"PPAN" 135.057448487614 -0.0728724641441755 0.125140717714393 -0.582324166547385 0.560348350430321 0.769441895571273 0.758771161670699
"INO80B-WBP1" 438.748504723426 -0.0451499736859964 0.0775195042732278 -0.58243372567063 0.560274570232718 0.769441895571273 0.758771161670699
"RN7SKP80" 18.918374464531 0.165214610953712 0.283767993751537 0.582217214737655 0.560420379330158 0.769455444236573 0.758781338890916
"REEP1" 13.2664308436629 -0.211568952867005 0.36378734565465 -0.58157315089198 0.560854232211899 0.769900043021574 0.759277416087815
"TMEM45A" 130.233002602927 0.18999593352098 0.326766935448924 0.581441733876643 0.560942777024811 0.769900043021574 0.759277416087815
"RPS27P8" 751.27362625391 0.0364942184103619 0.0627640665308492 0.581450827320512 0.560936649919273 0.769900043021574 0.759277416087815
"APC" 706.913796068144 0.0682061480639644 0.1173454879407 0.581242187159614 0.561077238508071 0.77001644378612 0.7593890210842
"PCDHGB3" 42.9651204134157 -0.112628727417922 0.194023886960849 -0.580488975775692 0.561584918915603 0.770576793712898 0.76000569108228
"ATE1" 425.750099279871 0.0414063218201128 0.0713976093226361 0.579939891726672 0.561955153112135 0.770776705855672 0.760241307242957
"NPC2" 3596.57831826825 -0.0605598051397236 0.104448505903964 -0.579805375056354 0.562045872459466 0.770776705855672 0.760241307242957
"CLPP" 1045.11333829214 -0.0442441616735938 0.0763238997762114 -0.579689478699617 0.562124039761129 0.770776705855672 0.760241307242957
"SAP130" 359.333011426557 -0.0477115435862668 0.0822497979939524 -0.580080981959067 0.561860008094877 0.770776705855672 0.760241307242957
"TSPYL5" 112.92767415106 -0.121663284978771 0.209805267158898 -0.579886704591777 0.561991022186015 0.770776705855672 0.760241307242957
"LINC02802" 60.2192359043792 -0.104386477820966 0.180097347437677 -0.579611411862072 0.562176695576149 0.770776705855672 0.760241307242957
"GHRLOS" 25.7445001985436 0.158439129852637 0.273386262588379 0.579543128292402 0.562222754563912 0.770776705855672 0.760241307242957
"PGLS-DT" 24.1361946680251 -0.158753948787888 0.273699321564948 -0.5800304797256 0.561894063674482 0.770776705855672 0.760241307242957
"UBE2CP5" 11.7143907174195 0.211556224777262 0.365044210316152 0.579535899484726 0.562227630683477 0.770776705855672 0.760241307242957
"RPL31P4" 163.069242897024 0.0617437217996226 0.106596913819195 0.579226166944662 0.56243657684219 0.77099499988232 0.760453417767647
"GCC1" 101.612668410973 0.0908605577496788 0.156887971328817 0.579142919499207 0.562492742119403 0.771003839914063 0.760458937748648
"RBX1" 3610.36085769622 -0.032875421644587 0.0567754256041252 -0.579043156344007 0.562560053761017 0.771027955256372 0.760479524577781
"PALD1" 45.8596134816423 0.127243604191142 0.220049563838437 0.578249745064551 0.563095518208826 0.771693645845041 0.761132906995655
"PLEKHA7" 100.618681788243 -0.0906020085149044 0.156730376754769 -0.578075612340716 0.563213071337944 0.77174735784047 0.761179483546329
"APOL6" 12.2879926296507 0.218562282489084 0.378106485760072 0.578044256632437 0.563234240136603 0.77174735784047 0.761179483546329
"ZSCAN9" 155.392820626322 -0.0657599605622881 0.113801193398457 -0.577849481174069 0.563365745120886 0.771859349353716 0.761286741740866
"FUT8" 508.966234352336 0.0422835521759783 0.0732255841312201 0.577442333545695 0.563640683525282 0.772099613118105 0.76158778642908
"RAB3IP" 174.228392626841 -0.0617213490345473 0.106923380111272 -0.577248390111834 0.56377167226346 0.772130773124328 0.761676162350591
"RETREG3" 248.403564026222 -0.0600794843594611 0.104101293973181 -0.577125240872982 0.563854854454993 0.772130773124328 0.761676162350591
"EEIG2" 55.3715769736027 -0.111246221338118 0.192763061141944 -0.57711379285578 0.563862587415077 0.772130773124328 0.761676162350591
"MIATNB" 118.914499877857 0.0708433477006772 0.122777311384041 0.577006833771451 0.563934839104976 0.772161529652124 0.761703291930782
"TTC19" 414.362235542138 0.0447029641911429 0.0775214829819765 0.576652593211306 0.564174163184684 0.772352835687507 0.761885586076542
"NUFIP2" 780.315275873715 -0.0430399973439349 0.0746346757706621 -0.576675612234031 0.564158610102149 0.772352835687507 0.761885586076542
"SEMA3F" 20.3271881307699 0.168290495602201 0.291892186408107 0.576550190236704 0.564243355501351 0.772379376565888 0.761908557632038
"PRR19" 18.199792117002 -0.178789733805221 0.310220801590484 -0.576330577732301 0.564391758500081 0.772449874353283 0.761971681646262
"RPL26P19" 1523.42830304177 0.0303348837004221 0.0526348878409316 0.576326557246544 0.564394475515672 0.772449874353283 0.761971681646262
"CD52" 11.3516594048184 -0.220204080892177 0.382218299932469 -0.576121239959162 0.564533235843059 0.772571604434712 0.762088551825491
"STRA6" 17.9089579719356 -0.205960367034173 0.357631709673885 -0.575900742196442 0.564682273926003 0.772583251584411 0.762090418405009
"CCNE2" 23.7145168532334 0.166536520587526 0.289182367349315 0.575887534617075 0.564691201748085 0.772583251584411 0.762090418405009
"FTH1P7" 530.734241060114 0.0473750935697832 0.0822443246384186 0.576028726335397 0.5645957650258 0.772583251584411 0.762090418405009
"ZCCHC4" 47.6422471934811 0.111781555773027 0.19417972903176 0.575660272729829 0.564844832789469 0.772725270545085 0.762227301622831
"MRTFB" 291.713678966001 0.0598913756169941 0.104056738216251 0.575564606806412 0.564909509809723 0.772745583322677 0.762244132033247
"BROX" 341.431667220493 -0.0445899989592963 0.0774884904299188 -0.575440284252587 0.564993566087099 0.772792399266073 0.762287105751038
"PTPN11" 312.25012412074 -0.0535367662409111 0.093116334468682 -0.5749449497383 0.565328528621499 0.773114181822064 0.76266856198859
"PCDHGA10" 89.5793649795546 -0.0793695359588652 0.138083037119798 -0.574795699851287 0.565429475325742 0.77318404932119 0.762734272841016
"ZNF500" 210.070957101931 -0.0570886673936457 0.0994407027012597 -0.574097586228365 0.565901766662454 0.773557038113825 0.763089369693248
"HESX1" 11.8008907361642 0.218381138150263 0.38035800451233 0.574146292596779 0.565868809439831 0.773557038113825 0.763089369693248
"MPI" 275.736797374896 0.0567479629915137 0.0988441871939691 0.574115328402197 0.565889761292535 0.773557038113825 0.763089369693248
"GTF2IRD2" 146.610668873637 0.0669340087334701 0.116551788329046 0.574285557459693 0.565774580788357 0.773557038113825 0.763089369693248
"TNS3" 249.239534625048 -0.0702611304687052 0.122410059356667 -0.573981671424443 0.565980204259893 0.773596069774583 0.763124085418405
"MRNIP" 187.860130819735 -0.0585425615990388 0.102007395743206 -0.573905070044277 0.566032041988996 0.773598740386477 0.763124085418405
"SHROOM1" 21.3923837525502 0.165021929388681 0.287591366288446 0.573806966177033 0.566098434221519 0.773605280208705 0.763124116769641
"RPL27A" 20980.9086844502 -0.026082567219699 0.0454597662069815 -0.573750579819157 0.566136595633775 0.773605280208705 0.763124116769641
"QRICH1" 386.190576988539 0.0514852400130426 0.0897715261095055 0.573514144677007 0.566296624711136 0.773755775860819 0.763269363741096
"PSMD14" 1169.53698661259 0.0302545427491525 0.052764160486983 0.573391909772094 0.566379366857623 0.773800653795086 0.763310424172804
"QSER1" 565.278532614099 0.046716322423133 0.0815428864207428 0.572904939642281 0.56670905984115 0.773999910418773 0.763494144983253
"ANKFY1" 407.706106659233 -0.0450908265901301 0.0787064550444463 -0.572898710336616 0.566713277858828 0.773999910418773 0.763494144983253
"LINC02609" 33.5368476272896 -0.130444679937562 0.227697074032596 -0.572886939771953 0.566721248041781 0.773999910418773 0.763494144983253
"FDX2" 97.5983511327639 -0.076827629501368 0.134107338914555 -0.572881619478842 0.566724850580679 0.773999910418773 0.763494144983253
"KPNB1-DT" 30.4684889094009 0.137924296375312 0.24094105918296 0.572439985293576 0.567023933347996 0.774340186541099 0.763826593856822
"AMZ2P1" 44.0817798660866 0.11428653214697 0.199676748735178 0.572357737547817 0.567079641383525 0.774348074189989 0.763831166405982
"NR4A2" 14.5275110694162 0.189996971986694 0.332014114649988 0.572255707221934 0.567148752198916 0.774374260354006 0.763853789397323
"LINC01340" 11.8513960652888 0.224863752613273 0.393108102580807 0.572015054223031 0.567311775844652 0.77446047709497 0.764002881304903
"GPT2" 355.0302712018 0.0961555720330625 0.168278209853583 0.571408336924469 0.567722879116522 0.774817073777966 0.764345021482742
"NDUFA13" 1591.99504728416 -0.0420697218274649 0.0736135707474405 -0.571494106321798 0.567664754302389 0.774817073777966 0.764345021482742
"PTENP1" 48.1320717305461 0.102451795833444 0.17927922824908 0.571464953492011 0.567684510479462 0.774817073777966 0.764345021482742
"INTS9" 154.670298102217 -0.0609856595018854 0.106761406232876 -0.571233197967239 0.567841577375844 0.77483180036109 0.764349912823585
"RAD9A" 163.517244020452 0.0736687242660613 0.128959932189736 0.571252814848521 0.567828281686854 0.77483180036109 0.764349912823585
"TMEM170B" 130.883962227131 0.0717647835664923 0.125644949095467 0.571171257445171 0.567883559640453 0.77483180036109 0.764349912823585
"LSP1" 10.0513577032649 0.245175800031698 0.429403342908347 0.570968540605956 0.568020968156247 0.774839830019449 0.764415433789539
"TMEM127" 410.077797913983 0.04963681094425 0.0869497564163477 0.570867740060944 0.568089300188363 0.774839830019449 0.764415433789539
"RPS15AP30" 15.229693056081 -0.197027512314197 0.345113011682365 -0.570907226458147 0.568062532148699 0.774839830019449 0.764415433789539
"N4BP1" 253.590258192914 0.0557911766474345 0.0977517188245957 0.570743689403001 0.56817339871763 0.774886383547005 0.764458145473287
"CDK5R2" 10.0902173980445 0.232273902133883 0.407073486921382 0.570594523093424 0.568274531960875 0.774896230205061 0.764461430251954
"PAPOLA-DT" 30.3595899183351 0.133099496780959 0.23326821957969 0.570585641802308 0.568280553657606 0.774896230205061 0.764461430251954
"FAM3A" 168.759624883901 -0.0663239798380933 0.116282205768024 -0.570370843931232 0.568426200293313 0.775026684908449 0.764586913909043
"CCDC180" 12.1416609896661 -0.226825746455521 0.397869405391552 -0.570101001438643 0.56860919597762 0.7751430700931 0.76471972614578
"RPL7P23" 369.012935636001 -0.0480486934826107 0.0842854861677317 -0.570070787596714 0.568629687471045 0.7751430700931 0.76471972614578
"RBFA" 175.98027035073 0.0764811601775659 0.134231479875866 0.569770669654344 0.56883325124982 0.7751430700931 0.764749650179706
"BCAS3" 134.238339802284 -0.0706786188020711 0.124030132728503 -0.569850384315753 0.568779179051734 0.7751430700931 0.764749650179706
"LSM12P1" 64.9751623045219 0.103549182186238 0.181751609226689 0.569729107911701 0.56886144446283 0.7751430700931 0.764749650179706
"CCDC144NL-AS1" 457.327294287349 -0.0399535917060852 0.0701190204534187 -0.569796774794181 0.568815543292125 0.7751430700931 0.764749650179706
"ASAP3" 221.859015151556 -0.0701043645831204 0.123145983487946 -0.569278531036964 0.569167134013626 0.775233630188835 0.764822915743768
"UNC119B" 608.572438817314 0.0414504404229403 0.0727986095427215 0.569385056710668 0.569094855613938 0.775233630188835 0.764822915743768
"CCDC57" 65.2936240813124 -0.0914351992355709 0.160620383791787 -0.569262736628116 0.569177851001423 0.775233630188835 0.764822915743768
"CABCOCO1" 12.9542872026318 -0.237438418796679 0.417036532375293 -0.569346808646027 0.569120806683526 0.775233630188835 0.764822915743768
"RPS27P19" 62.132987516328 -0.0927501153734626 0.162889150343491 -0.569406342766701 0.56908041340453 0.775233630188835 0.764822915743768
"SRSF3" 4293.47951929417 -0.0502713645445101 0.0883387906679818 -0.56907462921304 0.569305495022989 0.775339388497102 0.764924039093647
"RPS7P11" 445.801405796949 0.0381961403666126 0.0671358277910406 0.568938249864105 0.569398046483149 0.775376444314054 0.76497799748808
"KIF27" 82.6893283258674 -0.103427149047262 0.181840762411646 -0.568778681278992 0.569506344029772 0.775376444314054 0.764982716575777
"SLC4A1APP1" 11.4639835873451 0.221810858149062 0.389937148154156 0.568837463163094 0.569466448229992 0.775376444314054 0.764982716575777
"ECT2" 435.157535438319 0.0795481926583487 0.139903689067812 0.56859253096458 0.569632694742714 0.775376444314054 0.765011679170196
"SKP2" 424.830045279057 -0.0596740408892473 0.104945770569551 -0.568617873453981 0.569615492579927 0.775376444314054 0.765011679170196
"UIMC1" 233.865259541776 -0.0531488163227564 0.0935086635129252 -0.568383872959642 0.569774338591506 0.775501179820702 0.765131529272011
"NELFA" 606.026490275932 -0.0465273003800013 0.0818983539240366 -0.568110323965203 0.569960058005407 0.775685877976994 0.765310339723348
"TMEM219" 1091.65759902854 -0.0432071788589014 0.0760645110121749 -0.568033348061432 0.570012324121047 0.775688936685609 0.765310339723348
"HSPA4L" 254.976121390934 -0.0696448020084447 0.122658425397119 -0.567794684979549 0.570174389258717 0.775841399370376 0.765457544829581
"YTHDC1" 594.569418296713 0.0527945641675455 0.0930113483330117 0.567614222498133 0.57029694762427 0.775940082800244 0.765551690012133
"PFDN1" 1233.26476739613 0.0309439796485201 0.0545527005889677 0.567230940254825 0.570557289609818 0.77622619942706 0.765830758006339
"EPHA7" 1148.30843056139 -0.0527305605894608 0.0929967186754079 -0.567015281189754 0.570703799522999 0.776289318744203 0.765886597135598
"DYNLL1P1" 36.8590888391356 -0.118571463852484 0.209097950165215 -0.567061818438664 0.570672182510923 0.776289318744203 0.765886597135598
"CBS" 485.222631843541 0.0466749339233523 0.0823405217922411 0.566852540006013 0.570814371062322 0.776371624840773 0.765964583391321
"CNOT4" 346.032726931788 0.0479167824026031 0.0845535530037655 0.566703357817136 0.570915739150379 0.776385653560283 0.765965562170114
"QKI" 2536.47791687026 0.0355789479457111 0.0628001212967066 0.56654266283363 0.57102493967685 0.776385653560283 0.765965562170114
"CEP44" 107.824782058866 0.0725625375081047 0.128067467401766 0.566596177626168 0.570988572511925 0.776385653560283 0.765965562170114
"PDP2" 259.657957274032 0.0533786896175066 0.0941982930769451 0.566663024073108 0.570943147074341 0.776385653560283 0.765965562170114
"ARNT2" 159.257637524098 0.0615294923860695 0.108628279370543 0.566422415439222 0.571106660484578 0.776428692100888 0.766004808904586
"AP1B1" 423.068176963427 0.0593441184317496 0.104872290354191 0.565870338402294 0.571481926584782 0.776802674859918 0.766367341115393
"GNB2" 6394.14341473516 -0.0376526909968336 0.0665322125604885 -0.565931742651746 0.571440182168714 0.776802674859918 0.766367341115393
"LRRFIP1" 751.454137177103 0.035719527280416 0.0631718277998253 0.565434443239503 0.571778302635755 0.77713741606269 0.766694370170324
"RPL17P6" 1597.45719251975 -0.0304248565916479 0.0538394246120767 -0.565103672835748 0.572003250481966 0.777375024842199 0.766925570274305
"FSCN3" 866.032065818903 -0.0338686727923765 0.0599680408468668 -0.564778710694633 0.572224289238694 0.777471024839115 0.76701063501094
"NFASC" 36.268338282887 -0.16467574750176 0.29153577461834 -0.564856054860996 0.572171676174126 0.777471024839115 0.76701063501094
"ZMYM1" 122.476382239661 -0.0777977180109403 0.137736306522131 -0.564830871215788 0.572188806997247 0.777471024839115 0.76701063501094
"MANEAL" 36.2785868008709 -0.131433406673938 0.232837149953174 -0.56448640906475 0.572423147025335 0.777576759223122 0.767206753232689
"POMT2" 226.612112492677 0.0604330149221441 0.10710854673829 0.564222153716703 0.572602952690744 0.777576759223122 0.767377302637683
"NSDHL" 643.601005169442 -0.0539901985861421 0.0957409022903754 -0.563919884757235 0.572808656600321 0.777787991117921 0.767582525240573
"EXOG" 166.697228826891 -0.0589786106641203 0.104614340545536 -0.563771757835136 0.57290947461731 0.777856779230016 0.76764717251421
"RTN2" 36.01919173263 -0.155864439843543 0.27661324680166 -0.563474242993512 0.573111994347146 0.7780636267474 0.767848066568424
"FAM187A" 17.3580264561191 -0.175769093976565 0.311984037837137 -0.563391304231793 0.573168457198675 0.778072166862487 0.767853256588481
"DMXL1" 126.332657746785 0.0821694951865369 0.145900582674725 0.563188259293852 0.573306696780599 0.778191707104904 0.767967988962709
"CCDC12" 234.414314163283 -0.0614885336300833 0.109239826561436 -0.562876521920351 0.573518968466164 0.778411706894213 0.76818186024901
"ACADSB" 90.2130693546189 -0.0878568898123023 0.156148988193465 -0.5626478328726 0.573674713648078 0.778554953990933 0.768319986605722
"MGST1" 3013.51325188855 0.0470886674103877 0.0837508803615215 0.562246834983983 0.573947855510571 0.778721202384772 0.768474336387882
"HDAC1" 538.243302776323 0.0552919801815767 0.0983341189090132 0.562286831824236 0.573920608682626 0.778721202384772 0.768474336387882
"PTCH2" 18.6403475420083 -0.187940872770444 0.334224370213984 -0.562319476135499 0.5738983710318 0.778721202384772 0.768474336387882
"PUF60" 1355.22729504803 -0.0368284821865143 0.0655239538066408 -0.562061353855325 0.574074217810607 0.77875638294322 0.768573047336574
"CDKN1C" 1938.53794523904 -0.0716065094491202 0.127425154136202 -0.561949561172056 0.574150384916905 0.778791583074553 0.768604544803496
"MVP" 56.0234376401134 0.100514730478665 0.179000924726103 0.561531906231585 0.574434985833637 0.778905111507217 0.768703622780399
"ATRN" 164.931616344828 0.0603201120517291 0.107404166497782 0.561617989493685 0.574376321001943 0.778905111507217 0.768703622780399
"REL" 153.382159089692 -0.0739309088616354 0.131620963628346 -0.561695544718785 0.574323470365763 0.778905111507217 0.768703622780399
"TRMT12" 75.7854758178747 -0.0961796032596809 0.171272290384242 -0.561559625575778 0.574416095084482 0.778905111507217 0.768703622780399
"NAPRT" 198.092260660753 -0.076681686729178 0.13661460897421 -0.561299317144434 0.574593507015431 0.779051941492858 0.768845289216671
"ACOT9" 265.405504705587 -0.0580924685374496 0.103531712865024 -0.56110796324973 0.574723939854209 0.779092557627542 0.768878893697206
"PCAT1" 68.9230238040808 -0.101608403582697 0.181066081719364 -0.561167517504358 0.574683344298108 0.779092557627542 0.768878893697206
"GPX8" 784.123056391968 0.0516948628602111 0.0922026173912039 0.560665893473245 0.575025322077362 0.779432977429922 0.76921161041242
"HSP90AA1" 10439.5790649245 0.0676356245558965 0.120706578604127 0.560330889484625 0.575253761681021 0.779624776693781 0.769394414059722
"HAUS2" 278.902058877152 0.0493583855011405 0.0880910615221377 0.560310940159762 0.575267366501608 0.779624776693781 0.769394414059722
"CRKL" 633.466499461923 -0.0513592041006181 0.0916853066990151 -0.560168318673136 0.575364634360032 0.779688461172263 0.769454023290972
"RPS27P3" 801.047146650082 0.0345096946609293 0.0616193880734814 0.560046046218057 0.575448030365499 0.7797333381309 0.769495072018193
"LRTM1" 15.0164932753172 -0.223272770040745 0.398958371320262 -0.559639265875972 0.575725516254812 0.780041176487823 0.769795628464882
"UBALD2" 480.23661085382 0.138926043969387 0.248291496547155 0.559527997943345 0.575801428866057 0.780075876548861 0.769826633355306
"TMEM31" 15.072776409609 0.179897634738895 0.321679076038313 0.559245683475754 0.575994059281899 0.780268681983202 0.770013665956327
"DDTL" 98.8814014977641 0.071303285036046 0.127534789001295 0.559088901110129 0.576101049055249 0.780345451021819 0.770086186693737
"MICOS10P3" 39.2515830481184 0.11916117113272 0.213344611588042 0.558538461532903 0.576476748495911 0.780786149840575 0.770517851042548
"QSOX2" 274.377846281724 -0.0506315907013568 0.0906910163019323 -0.558286727461428 0.576648606674067 0.780882517665162 0.770606471357135
"LRRC8C-DT" 26.3037251154436 0.141576639438972 0.253569703558218 0.558334207329569 0.576616190446416 0.780882517665162 0.770606471357135
"CBX8" 90.2753791513165 -0.0914498140664211 0.163867637096398 -0.55807123167721 0.576795744259735 0.780945381698967 0.770662029825804
"NOG" 165.365172297882 -0.0905050093948341 0.162159636661867 -0.55812291676229 0.576760452774432 0.780945381698967 0.770662029825804
"TFB2M" 135.389811811409 -0.0726955817524727 0.130331537196841 -0.557774298654055 0.576998515072684 0.78108353454497 0.770791886420518
"GLYCTK" 52.220341529091 0.119644023759307 0.214490479810866 0.557805753732319 0.576977033312064 0.78108353454497 0.770791886420518
"IPO5" 1842.00591257941 0.0256305572814486 0.0459619574518784 0.557647208743959 0.577085313004466 0.781132847523196 0.770837311790157
"RPL10P9" 2959.62231324659 -0.0273926328346783 0.0491331493718686 -0.557518359496045 0.577173318782031 0.781168630601845 0.770884342072488
"DHX15" 663.011292535622 -0.0397056699075464 0.0712434178213534 -0.557324046512065 0.577306049131961 0.781168630601845 0.770920454726808
"PITPNM1" 413.446156529038 0.06987053127861 0.125418103242719 0.557100844870784 0.577458530341909 0.781168630601845 0.770920454726808
"ADAMTS19" 10.1279465630378 -0.253183051783663 0.454296516992641 -0.557307930643378 0.577317058125256 0.781168630601845 0.770920454726808
"FAM50B" 35.6514810116247 0.131219372148725 0.235543314455594 0.55709232270935 0.577464352670851 0.781168630601845 0.770920454726808
"RRP1" 214.662816678859 -0.0688607911744798 0.123588491920974 -0.55717801960486 0.577405805928629 0.781168630601845 0.770920454726808
"SLC35A3" 127.358656944075 0.0665395587351121 0.11955375226089 0.556566042276194 0.577823960287658 0.781450595285689 0.771188998552111
"FRAT2" 95.1823870454969 -0.0813006049188459 0.146072272998093 -0.556577940838282 0.577815828831503 0.781450595285689 0.771188998552111
"MYO15B" 15.6234895451396 -0.203350205329137 0.365342478577211 -0.556601592349904 0.577799665590462 0.781450595285689 0.771188998552111
"GDAP1L1" 80.3104119209527 -0.0972470492100577 0.174821027826695 -0.556266316580987 0.578028810055253 0.781659468637676 0.771391888823394
"DYNC2I1" 287.092102475536 -0.0659320292100879 0.118679791675342 -0.555545542163153 0.57852156853039 0.782121217397724 0.771908381806838
"DUSP10" 44.2011700515979 0.118047580970856 0.212475929169879 0.55558096125079 0.578497349607685 0.782121217397724 0.771908381806838
"CA2" 159.849404759027 0.0772368846469575 0.139117561361697 0.555191478997727 0.578763696620256 0.782380352788262 0.77216088581436
"OPRD1" 16.3799033299859 0.240868233760948 0.434075205526155 0.554899774726788 0.578963215993232 0.782471241851422 0.772285941596673
"SULT1A4" 25.4146232046758 -0.137463023678867 0.247711898647828 -0.554931048646551 0.578941823766782 0.782471241851422 0.772285941596673
"MFHAS1" 247.765078551592 0.0883019378667697 0.15918649421112 0.554707472542613 0.579094764167213 0.782472142107271 0.772369815961041
"KTI12" 171.26964455715 0.0592376185757025 0.106816074318354 0.554575881520896 0.579184789737514 0.782472142107271 0.772369815961041
"DPH5-DT" 173.93963774411 -0.0656177013588687 0.118310984479696 -0.554620533735225 0.57915424101219 0.782472142107271 0.772369815961041
"PTGER4" 29.3362001123494 0.19393343993486 0.350082196051983 0.553965446177855 0.579602493730925 0.782838147911257 0.772791885054995
"FKBPL" 76.8601972074707 -0.104119902323549 0.187956091135786 -0.55395864903537 0.579607145622714 0.782838147911257 0.772791885054995
"CPSF3" 499.97918996561 0.0458976785414522 0.0828921972608616 0.553703244190913 0.579781954666239 0.783006057037711 0.772945283543478
"OXR1" 326.339070011902 0.0625355559601118 0.112971935857147 0.553549476563702 0.579887211155027 0.78301006636666 0.772945283543478
"PFDN6" 293.597950573126 -0.0497009076508544 0.0898017546985187 -0.553451408802753 0.579954344841713 0.78301006636666 0.772945283543478
"TIAM1-AS1" 18.530004199883 -0.159401741380928 0.28803871576799 -0.553403874739268 0.579986886275073 0.78301006636666 0.772945283543478
"SCAMP1-AS1" 90.107813846206 0.0899353547521351 0.162494716384041 0.553466332650356 0.57994412827357 0.78301006636666 0.772945283543478
"CBLB" 277.460656385869 -0.0559035518359113 0.101063597205513 -0.553152206943825 0.5801591902643 0.783174505798987 0.773104347636127
"MRI1" 274.648938983489 -0.0515046876070636 0.0931339205582207 -0.553017496722545 0.580251429277941 0.783230843871731 0.773156700026211
"DAZAP1" 886.320357007149 0.0431474172075987 0.0780682405876887 0.55268847975553 0.580476743225432 0.783466782762403 0.773386342534404
"OSBPL11" 449.949044651271 -0.0819177641529313 0.148285999833672 -0.552430871726368 0.580653184255037 0.783636722776705 0.773550834243412
"RNF19A" 213.692274286666 0.0613683663325547 0.111115991167158 0.552291040091923 0.580748968328346 0.783697789839539 0.773607853896741
"SRGN" 11.0874253129327 0.207675668927157 0.376247823999135 0.551965102999862 0.580972262561775 0.783930901227531 0.773834702213508
"AHI1" 355.688217275271 0.0593817780834317 0.107631966047542 0.551711357360156 0.581146127412273 0.784097280660303 0.773995676944869
"IL2RB" 10.6812093547378 -0.209819698260855 0.380582437145998 -0.551312088477598 0.581419753117591 0.784281536355907 0.774167774394615
"ERI1" 303.24848934209 -0.0822310914780755 0.149141638670379 -0.551362397591838 0.581385272114829 0.784281536355907 0.774167774394615
"U2AF1" 1613.17967320591 0.0352280228529542 0.0639009919088777 0.551290704582318 0.581434409561766 0.784281536355907 0.774167774394615
"PMS2CL" 26.5885714335136 -0.136968417391491 0.248542680518561 -0.551086103625016 0.581574651049653 0.78440247768986 0.774281879609792
"ARMH3" 157.723322000774 0.0655944760675886 0.119094026356456 0.550778893571542 0.581785254516747 0.784413643457287 0.774281879609792
"BEX2" 935.701649006967 0.0570688561154776 0.103605911662208 0.550826253057281 0.581752785573442 0.784413643457287 0.774281879609792
"STARD4-AS1" 37.083300038967 -0.129583802641733 0.235189231676291 -0.550976767593207 0.581649600719989 0.784413643457287 0.774281879609792
"ADNP-AS1" 19.8530659680659 0.189046100644339 0.34319112982826 0.55084786351833 0.581737970051364 0.784413643457287 0.774281879609792
"RHOU" 174.979389660116 -0.0585333099008818 0.106306014247828 -0.550611461778867 0.581900049997587 0.784432021502311 0.774293504968082
"NUDT7" 62.538890064071 0.104748101226575 0.190217374979825 0.550675779421753 0.581855950939383 0.784432021502311 0.774293504968082
"GDAP2" 124.72126636995 -0.0689054252112484 0.125212993966341 -0.550305707327557 0.582109710307902 0.784646448279439 0.774501902697802
"GPC1" 1190.73171201411 -0.0692128946751603 0.125818204700795 -0.550102386532646 0.582249149889658 0.784766192985296 0.774616841689193
"IGFBP2" 8408.92965501712 0.0393353673647184 0.0715540869452418 0.549729149570738 0.582505160392888 0.784774866203286 0.774666637908682
"YLPM1" 642.796557773582 -0.0428116672028599 0.077910071669139 -0.549501063029032 0.582661635257743 0.784774866203286 0.774666637908682
"PIGA" 156.82028070844 -0.0686735244750716 0.124939810618343 -0.549652861927655 0.582557494040381 0.784774866203286 0.774666637908682
"STIM1" 208.938643919601 0.0689728486894477 0.125463411750742 0.54974472419478 0.582494476404341 0.784774866203286 0.774666637908682
"FAM98B" 609.173014609868 -0.0565950553215639 0.103007026580159 -0.54942907489444 0.582711025556541 0.784774866203286 0.774666637908682
"MCTP1" 140.920043281531 -0.0837323731364977 0.152381746399984 -0.549490835448951 0.582668652173348 0.784774866203286 0.774666637908682
"PCDHGC4" 43.5308790660809 -0.105966682812025 0.192680021110419 -0.54996196388882 0.582345462350768 0.784774866203286 0.774666637908682
"LARRPM" 10.5729021679062 -0.23866431233184 0.434178984203604 -0.549691074453113 0.582531279811133 0.784774866203286 0.774666637908682
"PCDHGA1" 43.4513699712004 -0.106374809000386 0.193715167653414 -0.549129994769986 0.582916242186627 0.784983074316621 0.774868904967857
"TPH1" 12.7549780095553 -0.20334402346888 0.370430929644985 -0.548939106309943 0.583047239715058 0.785052430366037 0.774930850105394
"ZNF568" 105.139742366706 0.0881759567581674 0.160639033946755 0.548907414292556 0.583068989744391 0.785052430366037 0.774930850105394
"GUCD1" 487.243455461685 -0.0619980263154961 0.113003204309313 -0.548639542519475 0.583252843546371 0.785231799437201 0.775104648095073
"PCSK5" 466.694919377785 0.0497233435842021 0.0906804998045906 0.548335570396635 0.583461507554319 0.785444536384755 0.775311382581053
"TMEM185B" 218.734004982742 -0.0580778510020891 0.105938962261372 -0.548219934973498 0.583540895515769 0.785483222607286 0.775346311350054
"APOA1" 35.3703270067422 0.131395362334845 0.239753895222892 0.548042659380742 0.583662611487491 0.785578873368167 0.775437469547667
"SMOX" 188.919598845012 -0.167010668524625 0.304978882729034 -0.547613877492659 0.58395705851268 0.785864652541208 0.775706528013561
"MAD2L1BP" 219.771492714935 0.0578281111668267 0.105606264080712 0.54758220708035 0.583978809512359 0.785864652541208 0.775706528013561
"HAT1" 419.565476029201 0.0530889945883076 0.0969732403949694 0.547460251633106 0.584062571114165 0.785864652541208 0.775706528013561
"BGLAP" 32.4781043360653 0.121015465925332 0.221057719217549 0.547438317710302 0.584077636393472 0.785864652541208 0.775706528013561
"MMP24" 61.9089425413154 0.106584464143648 0.194798639389268 0.547151994889754 0.584274313350032 0.785992891345619 0.775826595964334
"B3GALT5-AS1" 14.9067291740312 -0.193739299566504 0.354061970707248 -0.547190366645435 0.584247953760006 0.785992891345619 0.775826595964334
"SPRYD4" 144.158469660283 0.0648701629376234 0.118592383826633 0.547001087628489 0.584377984903298 0.786064167740511 0.775893694423302
"PEX11B" 169.735915951089 0.0608502972577867 0.111387778444135 0.546292403957991 0.584864956873028 0.786582755284618 0.776469652237051
"SFT2D1" 393.477331039437 0.0409031094060909 0.0748941286817811 0.546145741008414 0.584965759871636 0.786650104412879 0.776532872068893
"SHBG" 18.3397742986475 -0.18793172839722 0.344239615772166 -0.545932890308599 0.585112068774405 0.786778631973769 0.776656483288644
"TMEM8B" 188.074944296305 0.0560937631861986 0.102816136258263 0.545573537652664 0.585359118489762 0.787042587960745 0.776913779571768
"SYNGAP1" 551.532045274703 0.0636375350200414 0.116706326669573 0.545279222095788 0.585561492230859 0.787246434461739 0.777111738598689
"EYA2" 10.8374695487564 -0.236892565003722 0.434528132538688 -0.545171986033908 0.58563523668229 0.787277327537184 0.777138970353369
"APP" 1719.93866092021 0.0517204654043228 0.094902616180611 0.544984611445195 0.585764101410014 0.787382307763413 0.777239335213342
"AGAP5" 13.1145088010751 0.1880087915622 0.345171127088492 0.544682845138436 0.585971665393874 0.787524793043435 0.777373458696707
"EEF1E1-BLOC1S5" 61.0443867712932 -0.0878398407396759 0.161259584433732 -0.544710821673813 0.585952420852341 0.787524793043435 0.777373458696707
"RCN2" 2272.09721700525 -0.0516640019539801 0.0949092233840392 -0.544351751198381 0.586199441064094 0.787762645755803 0.777604982191045
"DMRT3" 202.087061881036 -0.061093580554886 0.11235839371718 -0.543738465224648 0.586621458841056 0.788261466398674 0.778094106153548
"NAA60" 369.633450676329 0.0482059494741663 0.0887118020155681 0.543399506930392 0.586854765121031 0.788422358954262 0.778243130820013
"COQ8B" 255.538966861106 -0.0609270735821694 0.112133738355726 -0.54334292671924 0.586893713681197 0.788422358954262 0.778243130820013
"RIMOC1" 319.626355436736 0.0524943145988944 0.0965919259159456 0.543464830016694 0.586809799649214 0.788422358954262 0.778243130820013
"MARCHF9" 137.805851809497 -0.0624774510954644 0.115059212355041 -0.543002596807949 0.587128014489147 0.788600489234167 0.778410231628355
"ZNF224" 87.7845411965814 -0.0785897552507427 0.144723190782304 -0.543034981649618 0.587105717215607 0.788600489234167 0.778410231628355
"SELENOM" 235.912253296992 0.156112894149367 0.287539074534511 0.542927580893462 0.587179665170516 0.788601562956989 0.778410231628355
"APIP" 239.6701540386 0.0601420697689386 0.110829928864331 0.542651884605646 0.587369508310375 0.788715404001741 0.778591211152046
"LRRC8B" 148.374203282114 -0.0614195977872097 0.113268510616111 -0.542247774364869 0.587647828008928 0.788957018159679 0.778889427810308
"ADAMTS6" 58.2672023169587 -0.114847501501463 0.211900036163799 -0.541989060410946 0.587826042081488 0.788996469296005 0.778918553279465
"PACC1" 174.305067047278 0.0671443310625504 0.12388629127461 0.541983542906423 0.587829843064614 0.788996469296005 0.778918553279465
"GNPDA1" 959.098444722819 -0.0453577689329411 0.0836829768220205 -0.542019065949451 0.58780537160498 0.788996469296005 0.778918553279465
"COL8A1" 120.855889804502 0.180841888163803 0.333839732143251 0.541702711665857 0.588023321406754 0.789183083786762 0.779092964907431
"AIM2" 10.8439418055824 -0.223920105905288 0.413472265076165 -0.54156015969787 0.588121543675755 0.789183083786762 0.779092964907431
"MT-RNR2" 185835.941294529 0.0658526992803103 0.12159628983894 0.54156832718774 0.588115915843369 0.789183083786762 0.779092964907431
"MROH6" 13.4903159342477 -0.2128444505029 0.393204790047753 -0.541306860674436 0.588296092452262 0.789349005169552 0.779253492324728
"STRAP" 3565.8860229988 -0.0282641252493788 0.0523335354304372 -0.540076740791725 0.58914411031514 0.78943884521904 0.779434298167477
"WDR83OS" 1669.09891770351 -0.0278125649785041 0.0514933223193282 -0.540119839345937 0.589114389578147 0.78943884521904 0.779434298167477
"NEK4" 162.825064724922 0.0563517176083781 0.104365816250536 0.539944204269936 0.589235511755318 0.78943884521904 0.779434298167477
"IVD" 316.445435561803 -0.0507869072699251 0.0939728956242686 -0.540442081012233 0.588892193846653 0.78943884521904 0.779434298167477
"TGFBRAP1" 217.419200243226 0.064426392557127 0.119203756632351 0.540472837243134 0.588870988483695 0.78943884521904 0.779434298167477
"DNAJC13" 205.512938111308 0.0507477723366379 0.0938220897515262 0.540893647445243 0.588580889739125 0.78943884521904 0.779434298167477
"EIF4E" 590.352157306815 0.0326230752863322 0.0604178223415239 0.539957814135102 0.589226125654009 0.78943884521904 0.779434298167477
"TMEM126B" 492.09678350839 -0.0398965426054368 0.0738495674272474 -0.540240708176669 0.589031042196321 0.78943884521904 0.779434298167477
"DSEL" 274.736769603838 0.0762223764718059 0.141148952994044 0.540013757487967 0.589187544807627 0.78943884521904 0.779434298167477
"MAP6" 1695.59235003552 -0.0314216907370848 0.0582023308725823 -0.539869971975414 0.58928670758652 0.78943884521904 0.779434298167477
"IMPDH2" 1244.93805113858 -0.0324309518497295 0.0600096166073654 -0.540429245897715 0.588901043320729 0.78943884521904 0.779434298167477
"PLD6" 36.7038809835578 0.132462817553116 0.244898142126749 0.540889434287984 0.588583793884416 0.78943884521904 0.779434298167477
"QTRT1" 599.647750630179 0.0443151960968064 0.0820183959169576 0.540308007750784 0.588984636864398 0.78943884521904 0.779434298167477
"ZNF880" 103.014059294348 -0.0873607948982138 0.161606672050896 -0.540576659302164 0.588799409349604 0.78943884521904 0.779434298167477
"DUSP14" 414.649196614199 0.0562037226573024 0.104076610148752 0.540022610046319 0.589181439824618 0.78943884521904 0.779434298167477
"MIR3658" 58.4813854676524 0.0890176866362973 0.164589069308782 0.540848107411636 0.588612281007997 0.78943884521904 0.779434298167477
"CDC37L1" 177.461617161298 -0.0647217252132768 0.119911859016988 -0.539744156615132 0.589373483427325 0.78943884521904 0.779478463000215
"GPAM" 134.335213830463 0.0648122060272517 0.120131247930549 0.539511635346709 0.589533870678469 0.78943884521904 0.779478768973678
"DGKE" 95.3848275004868 -0.0860405008655648 0.159464624006248 -0.539558547243642 0.589501510425835 0.78943884521904 0.779478768973678
"ZNF449" 41.2490679757378 0.13337948852028 0.247215040694269 0.539528210523526 0.589522436877367 0.78943884521904 0.779478768973678
"PHLDA3" 573.250854521932 0.0585184414361071 0.108501425644286 0.539333387452029 0.589656835163204 0.789535330660592 0.779570757897314
"SUSD6" 96.678769252172 -0.0772335160596155 0.143232442899162 -0.539218032565355 0.589736419145796 0.789573719080808 0.779605383064533
"ZPR1" 322.56197336319 -0.0511636882347269 0.0949304745877648 -0.538959574961624 0.589914748464837 0.789676125955347 0.77969994046665
"LINC03077" 121.633396890102 -0.0717292572629902 0.133085697608486 -0.538970441992983 0.589907249983085 0.789676125955347 0.77969994046665
"HSP90B2P" 10.2900841631375 0.243283106158988 0.451650814797342 0.538653088156501 0.590126248934137 0.789822893628255 0.779908884928252
"RPAP3" 267.420779140862 -0.0448913331782004 0.0834122580416004 -0.538186283793105 0.590448448463363 0.789981411333779 0.780052279769595
"NCAPH2" 311.726757192159 0.0505215048119876 0.0938632304361385 0.538245962526942 0.590407252260464 0.789981411333779 0.780052279769595
"USP48" 368.607768346365 -0.040467206602623 0.0751718728435194 -0.53832909932763 0.590349865170401 0.789981411333779 0.780052279769595
"SASH1" 360.030098384722 0.0432607591585603 0.0803750238545979 0.538236346116935 0.590413890374498 0.789981411333779 0.780052279769595
"KCTD1" 191.867393629931 -0.0566062500304543 0.105253773682078 -0.537807320822861 0.590710077303825 0.790230293164897 0.780291468387458
"CTSW" 25.2629793556464 -0.153991083494566 0.28635160989453 -0.537769225573009 0.590736380491402 0.790230293164897 0.780291468387458
"MYL6" 9551.19339080099 0.0434887220091766 0.0808851982189095 0.537659831054351 0.590811915857754 0.790263169839749 0.78032064979096
"EXOSC4" 189.101192420339 0.0525198388656458 0.0977238298100276 0.537431238294108 0.590969770263529 0.790406140340388 0.780458539762825
"CHMP4A" 144.963786748568 -0.0610387691608047 0.113738057399669 -0.53666090802235 0.591501863502208 0.791049577370839 0.781090595007302
"CTBP1" 1552.06688430769 -0.0270096036599714 0.0503607421185319 -0.536322590250956 0.591735620604393 0.791199260086388 0.781228543415562
"ZNF823" 60.6485286021993 -0.0980103604509283 0.18276056296687 -0.536277405036748 0.591766844063839 0.791199260086388 0.781228543415562
"TMA7" 2974.54268129902 0.0319053264462849 0.0594796942017519 0.536407035618975 0.591677269993168 0.791199260086388 0.781228543415562
"TMEM59" 1581.41270495811 0.0413651557512509 0.0771831405945247 0.535935120450194 0.592003390892857 0.791447291893657 0.781470166388808
"AGBL3" 11.925808941314 -0.20710655002424 0.386569462374433 -0.535755071681364 0.592127836834139 0.79154542656873 0.781563241006704
"VDAC1" 2115.90669076853 0.0433610775049803 0.0809461268648581 0.535678224325333 0.592180955774068 0.79154820394279 0.781563241006704
"GGT7" 281.900999051007 -0.0617075779607749 0.115223764405597 -0.535545581930123 0.592272646876059 0.791602534495727 0.781613604215233
"TIGAR" 315.525515771995 -0.0438777119938134 0.0819818187914586 -0.535212717168759 0.592502773457733 0.791646087331716 0.781705339771967
"STIM2" 143.60309372633 -0.0820984531835982 0.153389501318478 -0.5352286334978 0.59249176874482 0.791646087331716 0.781705339771967
"CENPB" 378.84210397748 0.0448693739504709 0.0838191056495944 0.535312010343408 0.592434122671695 0.791646087331716 0.781705339771967
"PLK2" 1298.75816558581 0.0555917502551356 0.103907467663876 0.535012078582898 0.59264150506953 0.791724033533614 0.781817728182165
"MEIS3" 619.20706345694 -0.057880491275354 0.108288732397337 -0.534501512705653 0.59299460316112 0.791724033533614 0.781832114727998
"RPS13" 12370.6833770073 -0.0260231681275142 0.0486815922913871 -0.534558688461763 0.592955056653106 0.791724033533614 0.781832114727998
"NAF1" 118.951357358028 -0.0676793946127611 0.126620657873216 -0.534505156974685 0.592992082509253 0.791724033533614 0.781832114727998
"LSM11" 78.5717345953873 0.0815951792229078 0.152545891407975 0.534889392757793 0.592726343558767 0.791724033533614 0.781832114727998
"NR0B1" 18.0914004863209 0.185921687343913 0.347821583145942 0.534531772474573 0.592973673367025 0.791724033533614 0.781832114727998
"MBTPS1-DT" 40.3352147826802 0.107083857092564 0.200361097753399 0.534454334166013 0.593027235847721 0.791724033533614 0.781832114727998
"EEF1AKMT4" 37.4130075832095 0.114672332718267 0.214515042016324 0.534565462824471 0.592950371139029 0.791724033533614 0.781832114727998
"HPS6" 97.6916263460168 0.0707860105789339 0.132521196694884 0.534148591654445 0.593238733288948 0.791881796278842 0.78197804355352
"RPS3AP20" 216.104982228994 0.0520328982268037 0.0974285603459074 0.534062066010908 0.593298593691247 0.791881796278842 0.78197804355352
"ZNF225" 45.3801051027837 0.110950786313307 0.207729469454255 0.534111922611634 0.593264101426525 0.791881796278842 0.78197804355352
"PRTFDC1" 124.586657095859 0.12446710726056 0.233142095241092 0.533868013547055 0.593432853644337 0.791992830836177 0.782084402568911
"TBC1D17" 286.443878475498 0.0629882315461459 0.118149657853978 0.533122420244275 0.59394884000823 0.792545053420033 0.782623139875478
"ANGEL2" 226.373604917291 0.0496195806289723 0.0930644834232444 0.533174190666372 0.593913005760606 0.792545053420033 0.782623139875478
"DCAF6" 265.302106787874 0.0650262316375848 0.12211945323846 0.532480533716519 0.594393220637427 0.792933338980234 0.782965788203162
"DDX42" 811.43978695944 -0.0505472748068129 0.0949126327549888 -0.5325663543366 0.59433379787595 0.792933338980234 0.782965788203162
"APP-DT" 11.0340793323389 0.207645895566483 0.389957705210136 0.532483120072186 0.594391429788074 0.792933338980234 0.782965788203162
"STRADB" 277.863950152476 -0.0447459032647955 0.0841045021909311 -0.532027443230267 0.594706988474964 0.792948587041766 0.782965788203162
"NAT14" 1066.45016776575 -0.051631508406839 0.0971557122273627 -0.531430496706272 0.595120492944229 0.792948587041766 0.782965788203162
"HDDC2" 899.602595441692 -0.0482861891951202 0.0907765755144961 -0.531923449650393 0.59477901531836 0.792948587041766 0.782965788203162
"ERAL1" 230.083647261721 -0.0638823499346843 0.120091798159449 -0.531945985602333 0.594763406387001 0.792948587041766 0.782965788203162
"MRPL44" 644.013412788663 0.0384546627534116 0.0723401409992791 0.531581252430719 0.595016052164739 0.792948587041766 0.782965788203162
"ATRAID" 1877.03372644252 0.0604321987567883 0.113611745029554 0.53191858589152 0.594782384096916 0.792948587041766 0.782965788203162
"EVI5L" 150.302281326369 -0.0652296179149293 0.122693147019924 -0.531648421279281 0.594969521523041 0.792948587041766 0.782965788203162
"SLC35B2" 507.821647566883 0.0363614982998598 0.0683921387516774 0.531661956528125 0.594960145297051 0.792948587041766 0.782965788203162
"DLC1" 50.5827157052462 0.114868644936277 0.216094458469304 0.531566823832244 0.595026047668927 0.792948587041766 0.782965788203162
"UBE2C" 3192.07467426342 -0.108467359137464 0.203900936448611 -0.531961064165102 0.594752962723594 0.792948587041766 0.782965788203162
"MMP23B" 13.6415612557565 -0.190613242334014 0.358303623249133 -0.531988040214369 0.594734278872117 0.792948587041766 0.782965788203162
"SEC14L6" 31.7705779450628 -0.136268837818069 0.256392616809396 -0.531485030707307 0.595082711830185 0.792948587041766 0.782965788203162
"YY2" 28.3898540710716 0.128618436715823 0.241755249721333 0.532019208948222 0.594712691463911 0.792948587041766 0.782965788203162
"H2AJ" 229.552859019289 0.0692558894835857 0.130282099606729 0.531584075576325 0.595014096421471 0.792948587041766 0.782965788203162
"RGMA" 1091.11448061923 0.0768438792453696 0.144662270843059 0.531195029619963 0.595283636930517 0.793082272171927 0.783109864206008
"TMEM143" 29.2166871009805 -0.136294367644617 0.256676442565653 -0.530996792234859 0.595421002043636 0.793114676806929 0.783187216507548
"RN7SL329P" 15.8176966272479 0.181246745514933 0.341359669592971 0.530955357822577 0.595449715118847 0.793114676806929 0.783187216507548
"PDCL3P2" 23.8348725354712 -0.172671059777823 0.325312101451992 -0.530785848442547 0.595567187718572 0.793203018476435 0.783271168066913
"IPO9-AS1" 10.4985761050123 0.21168963354904 0.398885001063691 0.530703418239682 0.59562431693309 0.793210983855591 0.783275749936058
"RBM20" 89.5760132570186 -0.0823942109141166 0.155283360823279 -0.530605536081136 0.595692158551761 0.793233212675657 0.783294417058201
"RPS3AP47" 560.629150720786 -0.0399512206124905 0.0753267657542224 -0.530372175314737 0.595853913907243 0.793380483976434 0.783436559834278
"TAF1A" 66.9242399142029 0.0903124775374246 0.170401716809813 0.52999746263251 0.596113690037748 0.793658233611383 0.783707544412134
"NDUFS1" 601.442217345281 -0.0388707260464207 0.0733948008961476 -0.529611438028453 0.596381362311643 0.793771213844297 0.783802695404489
"GADD45B" 164.109819149102 -0.0960513180245928 0.181346857126266 -0.529655266965643 0.596350968252422 0.793771213844297 0.783802695404489
"DHRS2" 50.7108156298635 0.381487660817544 0.720459540142237 0.529506016038359 0.596454472203224 0.793771213844297 0.783802695404489
"HS1BP3" 233.780270891861 0.0600859948787064 0.113472217192448 0.529521642965705 0.596443634709774 0.793771213844297 0.783802695404489
"CAPN10-DT" 36.4766210139069 -0.13559368687691 0.256009162689788 -0.529643882477799 0.596358862986972 0.793771213844297 0.783802695404489
"SPATA1" 14.6503871314827 -0.195294593814847 0.36894804701311 -0.529328168006015 0.596577818627301 0.793867239683558 0.783894234141219
"RBM10" 600.008503040118 0.033702730907431 0.0637110181361352 0.528993757962184 0.596809780008571 0.794039642104746 0.784128461972928
"BUB1" 431.527791636593 -0.11677059090884 0.220841719794827 -0.528752407005911 0.596977217048771 0.794126152169526 0.784277878903105
"IFT52" 579.683121439818 -0.0519592655054702 0.0982821537333303 -0.528674469695197 0.597031290562818 0.794129964323542 0.784278351192776
"EZR" 2656.300247567 0.0380272290184861 0.0720938496752146 0.527468420535179 0.597868340739886 0.794475760979695 0.784577089641456
"CEP164" 375.45679047679 0.0409771653053546 0.0776574097552916 0.527665878046653 0.597731260214856 0.794475760979695 0.784577089641456
"RND3" 731.527239864694 0.0560047629437555 0.106126237160721 0.527718351673397 0.597694833957925 0.794475760979695 0.784577089641456
"PARD3B" 188.23118133272 -0.0658077093010524 0.124791718174864 -0.527340357705784 0.597957253169654 0.794475760979695 0.784577089641456
"CLCC1" 324.024482813612 -0.0676108719235164 0.128160991360138 -0.527546418032357 0.597814190990397 0.794475760979695 0.784577089641456
"TIMM8A" 129.020661970531 -0.0719392441678364 0.136226863607434 -0.528084125720931 0.597440948155106 0.794475760979695 0.784577089641456
"SHISAL1" 10.8013897780156 -0.251441492276759 0.476754157881193 -0.52740283041101 0.597913878397163 0.794475760979695 0.784577089641456
"ZNF138" 90.5736832524283 -0.0755334739811411 0.143059576962236 -0.527986141054227 0.59750895505032 0.794475760979695 0.784577089641456
"CKLF" 286.020134528342 -0.0716409899806495 0.135790424645133 -0.527584991120485 0.597787412453743 0.794475760979695 0.784577089641456
"CDC20P1" 37.0492922575451 -0.118693919971417 0.22486080470615 -0.527855088513655 0.597599918418222 0.794475760979695 0.784577089641456
"RPL23AP65" 17.3313684379429 0.152987232312152 0.290019645305102 0.527506445817518 0.597841941415604 0.794475760979695 0.784577089641456
"YPEL3-DT" 19.3592874624907 -0.165379927772446 0.313233985181952 -0.527975684619214 0.597516212614824 0.794475760979695 0.784577089641456
"SNORD14A" 23.5430290779913 0.142008019652591 0.269271924011102 0.527377743424659 0.597931296109338 0.794475760979695 0.784577089641456
"ZNF749" 74.8896128295699 -0.0797377538148491 0.151300456580795 -0.527015949699191 0.598182512483485 0.794706965098422 0.784802126405909
"TXLNG" 200.355089256793 0.0518968487458185 0.0986043273683843 0.526314109439971 0.598669981353979 0.795218335831906 0.785371104919088
"CCDC170" 10.319107843492 -0.243841753398001 0.463527883175894 -0.526056278917466 0.598849104886857 0.795388139652739 0.785535511674872
"KBTBD8" 41.2493600612134 -0.116894082421764 0.222242279665158 -0.525975897105999 0.5989049538025 0.795394195732566 0.785538198928342
"LAMB2" 348.775688381647 0.0453103557691382 0.0861840960443692 0.525739177513814 0.599069439209695 0.795544516463774 0.785683363145671
"CCT2" 3150.9231597537 0.0349715248936051 0.0665347192293006 0.525613173072569 0.599157002169964 0.795592669719308 0.78572762607182
"BMPR1B" 68.9473918130035 -0.0976614470437214 0.185964292358154 -0.525162362114293 0.599470327040855 0.795861259434574 0.786067916041628
"PRPS2" 99.6007780142416 -0.0761895981369637 0.145195858801991 -0.52473671608545 0.599766229750079 0.795861259434574 0.786107657298279
"UBE2W" 331.630435811876 -0.0444506193805674 0.0846834161887157 -0.524903474388773 0.599650294011605 0.795861259434574 0.786107657298279
"NEDD8" 1472.90528931787 -0.0320130221750541 0.0609805815708118 -0.524970758730465 0.599603518645254 0.795861259434574 0.786107657298279
"MPRIP" 1201.92362224411 0.0312758420636203 0.0596035113073946 0.524731536407657 0.599769830991222 0.795861259434574 0.786107657298279
"NONO" 5197.50336875495 0.036931975543102 0.0703664823512763 0.524851808830431 0.599686212485436 0.795861259434574 0.786107657298279
"ELMO2" 176.649924713413 0.0572478962761971 0.109151991067534 0.524478717394876 0.59994561873115 0.795958307407193 0.786196910706652
"LNPEP" 229.446442526183 0.0561185334015155 0.106990573647293 0.52451848315644 0.599917967630427 0.795958307407193 0.786196910706652
"CTXN1" 1377.8978032032 0.149756889152338 0.285600665554353 0.524357633626866 0.600029817814885 0.79600191742286 0.786236684009256
"ZXDA" 51.4350183922566 0.0884383133826996 0.168702203311279 0.52422737609134 0.600120402110895 0.796053989901271 0.78628481615409
"RPS19P3" 773.791591365599 -0.0409006466362025 0.0780398397409915 -0.524099572371608 0.600209285975044 0.796103798058585 0.786330711935542
"ZNF93" 87.7455821272013 -0.0748767607994256 0.142946201112467 -0.523810777877995 0.600410156284347 0.796215821830026 0.786431459256603
"EIF4BP6" 19.0535803106121 -0.146944243718353 0.280542935869913 -0.523785221191563 0.600427933639367 0.796215821830026 0.786431459256603
"ZNF805" 85.2309107581841 0.0774496651812935 0.147873363187576 0.523756703112578 0.600447771234341 0.796215821830026 0.786431459256603
"MRPS35" 553.445936709662 -0.0347931962655083 0.0664547863407528 -0.523561931071497 0.600583265451369 0.796259321246459 0.786467825906317
"OSCP1" 235.819656739644 0.0484996743200379 0.0926261677570878 0.523606616730904 0.600552178410722 0.796259321246459 0.786467825906317
"EXT2" 420.360761841555 0.0384807951520152 0.0735787976747069 0.522987550328553 0.600982916945196 0.796652968286699 0.786920596387481
"CCDC154" 10.0708237615178 -0.226158145562366 0.432640412234136 -0.522739298426827 0.601155686651219 0.796813879366419 0.787076235724036
"ATRX" 1654.34851672358 0.0396794364946371 0.0759490141363506 0.522448341770454 0.601358205062697 0.796946081363212 0.787264459417293
"EPB41L1" 183.139359899497 -0.0544044191697356 0.104148837319291 -0.522371834098801 0.601411462822397 0.796946373645819 0.787264459417293
"TMEM60" 613.670354290309 -0.0370819025810315 0.0709972727759892 -0.522300380439013 0.601461204355859 0.796946373645819 0.787264459417293
"PLA2G15" 83.167098067134 0.0830632087078314 0.159101468302182 0.522076946204349 0.601616757162184 0.796997968830674 0.78735857949048
"SLC5A3" 703.691287910981 -0.040442936022815 0.077470628585121 -0.522042182456004 0.601640960987281 0.796997968830674 0.78735857949048
"RNF139" 258.288847784258 0.0514420574757476 0.0985745255622762 0.521859549232608 0.601768124300484 0.797080634749906 0.78745441682303
"SFXN2" 86.9383107925663 -0.0781000969812964 0.149745297721697 -0.521552917985086 0.601981651842102 0.797227280680386 0.787592661160083
"CCDC28B" 191.915335806525 0.0600127749107547 0.115060020787362 0.521577994685592 0.601964188000783 0.797227280680386 0.787592661160083
"WARS2" 124.226012515531 0.062393410674913 0.11968528822476 0.521312281570836 0.602149246750367 0.797381138980846 0.787741345023036
"GPR89B" 110.335969330954 -0.0679142977734333 0.130306430644877 -0.521189149586327 0.602235012035077 0.797426619419397 0.787782961003777
"TBC1D31" 76.891765536725 -0.0827309517321317 0.158823790937508 -0.520897727247197 0.602438018751563 0.7976273196277 0.787977919178677
"CNTNAP3" 244.990574439753 0.0555245532954639 0.10662719620982 0.520735377737994 0.602551125854266 0.797708968733819 0.78805526590811
"PRF1" 28.2036328921428 -0.139990698634325 0.268911056927238 -0.520583646630062 0.6026568438795 0.797778932059226 0.788117754520222
"ZNF334" 107.15068174674 -0.0807672315504471 0.15516885716206 -0.520511867056498 0.60270685891191 0.797778932059226 0.788117754520222
"DCST1-AS1" 22.9195713344903 0.155438805270713 0.298772818630455 0.520257518683355 0.602884100446794 0.797945432254748 0.788274906434159
"STAG1" 402.993400914722 0.041355948835055 0.0795143099040282 0.520106995646074 0.602989002805501 0.797948071977789 0.788274906434159
"SLC35G2" 54.837951450388 0.124763681460865 0.239878310668251 0.520112389958475 0.602985243265009 0.797948071977789 0.788274906434159
"PCDHGA2" 43.3616641720936 -0.100428045228565 0.19314816089292 -0.519953411745098 0.603096046803279 0.797989989071657 0.788299760202884
"MAL2" 72.8839493231477 -0.138267017487851 0.266028664716112 -0.519744808836297 0.603241451313521 0.797989989071657 0.788299760202884
"PLEKHG4" 15.2068489217739 -0.190024640544961 0.365592432607587 -0.519771810345226 0.603222629301298 0.797989989071657 0.788299760202884
"LINC01473" 66.8299050595452 0.0882530761825545 0.169784009348564 0.51979616055227 0.603205655665516 0.797989989071657 0.788299760202884
"MIR124-1HG" 13.575681590955 -0.262895539684176 0.505867553544847 -0.519692433013237 0.603277961818165 0.797989989071657 0.788299760202884
"PRKAA1" 238.94388624964 -0.0508022153363117 0.0977940511524305 -0.519481652898568 0.603424903939662 0.798005159691005 0.788304820412041
"STKLD1" 13.9468022457837 0.1765346488835 0.339846192394356 0.51945454395043 0.603443803694636 0.798005159691005 0.788304820412041
"SMU1P1" 16.9923519030646 0.159053402005041 0.306157438509879 0.519515066428507 0.60340160913685 0.798005159691005 0.788304820412041
"DNAH1" 12.6268915346931 0.199142378896868 0.383495720411156 0.519281880599247 0.603564186983719 0.798096300455621 0.788391545370306
"MLF1-DT" 82.1588646016016 -0.0995955981270674 0.192008059120791 -0.51870530113745 0.603966264392254 0.798452205929208 0.788777063409914
"PCDHGA3" 43.0363759482061 -0.100553666938265 0.193855690331784 -0.518703715976391 0.603967369969375 0.798452205929208 0.788777063409914
"RNF167" 1300.66017249081 -0.0318835997929119 0.0614772243019697 -0.518624582598313 0.604022563025814 0.798452205929208 0.788778592499768
"HEXB" 827.181215071873 -0.0502522400998095 0.0969168868504617 -0.518508608075148 0.604103455721285 0.798452205929208 0.788793807887006
"SETBP1" 210.435154219694 -0.0542089899167794 0.104559125759269 -0.518452975989751 0.60414226105064 0.798452205929208 0.788793807887006
"USPL1" 107.868285939803 0.0690257786855039 0.133167355060621 0.518338587216678 0.604222054745568 0.798489614400876 0.788827451836556
"SNAPC4" 152.955213107239 -0.0631104123361387 0.121957617116937 -0.517478234062463 0.604822359237639 0.799198218017039 0.789520852831304
"LINC01521" 33.3513884899337 -0.14152178168057 0.273513057468538 -0.517422396540791 0.604861328660432 0.799198218017039 0.789520852831304
"ARSJ" 29.1294216416946 -0.137788393270105 0.26635193721266 -0.517317030662677 0.604934867359337 0.799227289402675 0.789546258899945
"TBK1" 211.711135561613 0.0503576014452018 0.0974218020057003 0.516902791864343 0.605224018614961 0.799541194367562 0.789853047532807
"MRPL1" 462.145874827543 0.0417879684753649 0.0809168971130925 0.516430683407947 0.605553640146228 0.799908505228935 0.790212592704896
"FTH1P2" 178.889983990506 0.0578262659994621 0.111997324368475 0.516318281044036 0.60563213023134 0.799944048686451 0.790244390840732
"ST13" 2440.43863357455 0.0485983783179377 0.094184735910736 0.515989962152647 0.605861419977616 0.799974363645199 0.790402304600891
"SMAD7" 33.8894905544281 -0.144438914437373 0.279886491553218 -0.516062471024646 0.605810778242252 0.799974363645199 0.790402304600891
"PBK" 253.479549527885 0.0881658592476799 0.170906212114222 0.515872759433436 0.60594328085104 0.799991302826145 0.790438474377382
"GCNT2" 34.004455038427 -0.134143535971334 0.260094091590014 -0.515750031656944 0.606029006035694 0.799991302826145 0.790479678142502
"CYB5R4" 109.272282533299 0.0669929326202208 0.129953754354884 0.515513637545807 0.606194142291495 0.80009933948594 0.790579770466243
"NSFL1C" 814.138147245111 0.042306379077554 0.0820709925394125 0.515485164350089 0.606214033979868 0.80009933948594 0.790579770466243
"RPS12" 24277.2858555486 -0.0223969148161729 0.0434617891344844 -0.515324271324169 0.606326441106971 0.800179597369323 0.790650599180507
"CANX" 5341.77405377167 -0.0373748722032598 0.0725440540788117 -0.515202419796607 0.606411578284224 0.800181127599819 0.790650599180507
"OSGEPL1-AS1" 12.4752602936565 -0.191001292121943 0.370750373458693 -0.515174914970715 0.606430796536025 0.800181127599819 0.790650599180507
"ARHGEF11" 88.4194402315045 -0.0740097783254645 0.143717136686674 -0.514968360988274 0.606575129235015 0.800251526981722 0.790713504935524
"NPHP1" 139.85314249327 0.069920150641473 0.135780237049453 0.514950865905523 0.606587354892323 0.800251526981722 0.790713504935524
"LRRC45" 112.048830602139 0.0653816166265648 0.127001012490489 0.514811774681413 0.606684556501456 0.800293365728682 0.790748191906445
"RPL36AP46" 11.3728144475493 0.195575790638596 0.379937499313694 0.514757798300712 0.60672227888007 0.800293365728682 0.790748191906445
"FAM98C" 70.5085176764204 0.0860833292707782 0.167281015421943 0.514603100977387 0.606830397733751 0.800367903389608 0.790818514576089
"AGFG2" 122.835867018872 0.0781842980549944 0.152097686645833 0.514040021115184 0.607224010174708 0.80061762524725 0.791051954831452
"UFC1" 698.106932935129 -0.0409341306231882 0.0796158763005317 -0.514145325345302 0.607150390184196 0.80061762524725 0.791051954831452
"NRG1" 123.143760126059 0.0904632233368353 0.175985877668524 0.514036833723818 0.607226238596734 0.80061762524725 0.791051954831452
"NPIPP1" 27.3181109554097 -0.130125272192812 0.253042227950704 -0.514243307319292 0.607081892888029 0.80061762524725 0.791051954831452
"TCF19" 76.7831303028141 0.0734819298935637 0.142981771643808 0.513925160170905 0.607304315971837 0.800635890728459 0.791063354433109
"OGDHL" 18.0588741362931 -0.173019115893343 0.336698657244877 -0.513869337374602 0.607343346564972 0.800635890728459 0.791063354433109
"DZIP1L" 31.5312050538283 0.130609085317187 0.254210708186487 0.513782783773898 0.607403865961669 0.800647611843056 0.791071612425861
"SF3B2" 2805.8595352545 0.0316804597560829 0.0616811578395127 0.513616489471742 0.607520148640285 0.800732828923469 0.79115248753985
"DNM1L" 480.50672197132 0.0369635547904106 0.0719834209523321 0.513500946487222 0.607600948884632 0.800771268403405 0.791187144801972
"CENPU" 242.263299749828 0.0686827933445438 0.133810399574955 0.513284420065351 0.607752380661113 0.800902780361364 0.791313760480909
"ZNF592" 111.186665010734 -0.077771656331063 0.151553301796915 -0.513163721337321 0.607836800865658 0.80094596888645 0.791353110070394
"TIGD2" 47.6843775557707 -0.108230403643295 0.210983713681107 -0.512979896670511 0.607965383235737 0.801047337571777 0.791449942994383
"CKLF-CMTM1" 132.987492292095 -0.0785452874896411 0.153161283545694 -0.512827299897941 0.608072131411714 0.801119923025475 0.79151833741129
"HHAT" 61.694577117501 -0.0976728057708339 0.190514980898064 -0.512677823604298 0.608176704774486 0.801189631128332 0.791583888965259
"RHOBTB1" 260.044705286174 0.0530130001300689 0.103435060551934 0.512524475232954 0.608283995364452 0.801224281903737 0.791611483623083
"MGAT5B" 129.882091713399 0.0892591072801306 0.174166646153969 0.512492542350633 0.608306338350181 0.801224281903737 0.791611483623083
"WASH8P" 30.5778607762292 0.124424323944198 0.242933896988055 0.512173580907549 0.608529531220864 0.801382130619324 0.791760798908914
"ST13P4" 11.993131914103 -0.231058826250494 0.451117509952707 -0.512192103283062 0.608516569214333 0.801382130619324 0.791760798908914
"DNPH1" 552.423376823721 0.061998323677113 0.121176020417452 0.511638552442376 0.608903998594519 0.80173910767565 0.792177428805005
"RPL23AP43" 18.2020888800579 -0.166602045946863 0.32576602283216 -0.511416275087409 0.609059601058521 0.801875905697898 0.792309268982133
"SLC35E2B" 428.338461923321 0.0391911646890152 0.0766542834305861 0.511271685482581 0.609160828687337 0.801941097732022 0.792370357208357
"AHCTF1" 245.452380607109 0.0551033709496124 0.107805629837255 0.511136301812785 0.60925561799659 0.801997803572797 0.792423060606468
"SMAD4" 462.494578724573 -0.0347515092946171 0.0680408244739533 -0.510744976465126 0.609529642568116 0.802290417326968 0.792708854648353
"MAP3K13" 559.604670862856 0.0545998707459846 0.106935113165162 0.510588796606544 0.609639022408086 0.802304871895008 0.792713161035561
"RNF138" 388.537652692659 -0.0440726792487746 0.0863192476232716 -0.510577657501415 0.609646823961997 0.802304871895008 0.792713161035561
"TMBIM1" 47.0944183627975 0.0980205986823562 0.192006116124235 0.510507689343256 0.609695828945233 0.802304871895008 0.792713161035561
"PTPRE" 15.5071930475733 0.171618673535012 0.336387016633413 0.510182215867262 0.609923810250268 0.802536776629998 0.79293896834335
"ZFYVE21" 321.949067461838 0.0467764928028944 0.091773722522529 0.509693750206237 0.610266032178993 0.802705554748804 0.793153042713777
"TRIM32" 163.830848650106 -0.0586042056930574 0.115012262354079 -0.50954745601506 0.610368543338871 0.802705554748804 0.793153042713777
"QDPR" 290.47396493481 0.0482766640525431 0.0947363785474869 0.509589502920931 0.610339079478762 0.802705554748804 0.793153042713777
"HOPX" 14.5552960757164 -0.193635100830379 0.380062686181272 -0.509482008812685 0.610414405929369 0.802705554748804 0.793153042713777
"CCDC66" 256.789626549266 -0.0505435337029672 0.0991504823516756 -0.509765888215198 0.610215486499172 0.802705554748804 0.793153042713777
"LINC02982" 10.8958486688536 -0.227115239767462 0.445731515565149 -0.509533725654332 0.610378164859607 0.802705554748804 0.793153042713777
"MCAT" 247.594288519699 -0.0495293413017574 0.0973158795151068 -0.508954361287653 0.61078421452154 0.802919521810634 0.79335115347647
"CNDP2" 459.330544393957 0.0412311146983579 0.0809960242930504 0.509051093041064 0.610716411383488 0.802919521810634 0.79335115347647
"FLCN" 420.705546594225 0.0536856268837565 0.10546295380432 0.509047252586601 0.610719103247316 0.802919521810634 0.79335115347647
"FAM133B" 337.384492656629 0.0392082031497271 0.0770303652770079 0.508996718485379 0.610754524264032 0.802919521810634 0.79335115347647
"EIF4G3" 742.780904349506 -0.0615267998434055 0.120909087254896 -0.508868284760906 0.610844551793782 0.802930777184097 0.793358948651575
"KIF18B" 78.7752982789051 -0.104726784291318 0.205850382448358 -0.508751953946895 0.610926100686857 0.802969910115414 0.793394289435987
"YPEL3" 152.615575117489 -0.0811407769928289 0.159666557712422 -0.508188929199393 0.611320854031631 0.803148407685744 0.793554035358805
"ZYX" 1112.36486586711 0.0384125675842785 0.0755685781074927 0.508314018157632 0.611233140689925 0.803148407685744 0.793554035358805
"PCSK9" 167.913338577787 -0.115039026274966 0.22634521350684 -0.5082458979036 0.611280906445601 0.803148407685744 0.793554035358805
"RIOX2" 134.380621744868 0.0653869505967672 0.128661108368092 0.50821068950921 0.611305595134001 0.803148407685744 0.793554035358805
"SMN1" 232.909297019393 0.0493133488802975 0.0969973943350811 0.50839869687574 0.61117376648556 0.803148407685744 0.793554035358805
"TAF8" 153.837413305623 0.0566617800472316 0.111675697479902 0.507377892646957 0.611889694347466 0.803696817480813 0.794087121399522
"PRSS35" 84.7250803497086 -0.0908032897342782 0.178920040488983 -0.507507652502848 0.611798668359945 0.803696817480813 0.794087121399522
"FAM168B" 1043.84912627595 0.0412038642450167 0.0812229674552056 0.507293263666347 0.611949064446779 0.803696817480813 0.794087121399522
"LINC02851" 53.2749466408437 0.089926976934698 0.177266276218488 0.507298843598763 0.611945149856504 0.803696817480813 0.794087121399522
"PAK5" 13.1206506385866 -0.183827844607756 0.362836782785714 -0.506640598002221 0.6124070171442 0.803751497714223 0.79424446864877
"PEX6" 61.5076845055933 0.0879318600272918 0.173588971088235 0.506552112591279 0.612469115927976 0.803751497714223 0.79424446864877
"PIK3R1" 639.518959125045 0.0633033996819349 0.124922409803988 0.506741742984805 0.612336037322547 0.803751497714223 0.79424446864877
"POGLUT1" 367.708187359255 0.0409403591512085 0.0808213055362525 0.506554043881964 0.612467760524518 0.803751497714223 0.79424446864877
"ZNF572" 11.1676595415291 -0.207714832643049 0.409943773574822 -0.506691029434888 0.612371625768414 0.803751497714223 0.79424446864877
"DDX50P1" 23.3698917057377 -0.15323644511578 0.302379277059679 -0.506769004165377 0.612316907052951 0.803751497714223 0.79424446864877
"RPL17P19" 13.3334311912167 -0.194134633430849 0.383286330759256 -0.506500278907118 0.612505493937754 0.803751497714223 0.79424446864877
"FUT8-AS1" 19.0769038895501 0.154059993438827 0.303994704477214 0.506785122141409 0.612305596543603 0.803751497714223 0.79424446864877
"FOXK2" 715.075633906281 0.0484178434911561 0.095630847158329 0.506299430883366 0.61264646248001 0.803834089552742 0.794316093778154
"RPRM" 52.8926229718802 0.109371116744551 0.216047045519823 0.506237502491167 0.612689930848832 0.803834089552742 0.794316093778154
"TMEM9B-AS1" 21.8041149052289 0.147273070623516 0.290944791729426 0.506189059952232 0.612723934266376 0.803834089552742 0.794316093778154
"CFAP119" 71.804421675932 0.0837560814462919 0.165492157609588 0.506103024192123 0.612784327662558 0.803845318337925 0.7943238608133
"CRY1" 169.062720514764 0.0610404631521831 0.120630018723408 0.506013874474665 0.612846909696868 0.803859416017848 0.794334463247578
"FNDC3A" 912.697109770335 0.0439384406570368 0.0868521815087803 0.50589910228789 0.612927482554748 0.803897107532056 0.794368380328588
"FGFBP1" 18.1614348358526 -0.163256215290626 0.322803622863542 -0.505744681061522 0.613035897381541 0.803971306265787 0.794438372030521
"MPV17" 452.61736323421 -0.0389423098964277 0.0770418725393448 -0.505469410501933 0.613229178145952 0.804156781218284 0.794618320030977
"E2F1" 176.226497380778 0.0657713482484921 0.130172098752635 0.505264560368477 0.613373030780812 0.804277412813802 0.794734193134319
"GOLPH3" 542.259683610849 -0.0439857348622459 0.0871003163126555 -0.505000862503812 0.613558230186439 0.804452234843701 0.794903613039237
"RNU6-469P" 11.5622318135438 0.212921817673816 0.421693697456019 0.504920559539602 0.613614633196209 0.804458173269659 0.794906153783857
"RNF152" 160.681692805731 0.107487280429002 0.213042877643323 0.504533555019649 0.61388648859802 0.804746548197641 0.795187776793798
"TRAM2" 473.640481852566 -0.0397629456348248 0.078884556532567 -0.504065020868931 0.614215686385338 0.805110038412968 0.795543620767526
"RFXANK" 417.991732024445 0.0401570709630827 0.0797383261766789 0.503610658619863 0.614535001086938 0.805460513595016 0.795886601993115
"SPACA9" 124.512387559404 -0.0667212162864186 0.13251552949416 -0.5034973375657 0.614614651745928 0.805496832525637 0.795919160101312
"ABCC10" 219.646114053282 0.0619964590267779 0.123163000951324 0.503369181880198 0.614704734788592 0.805516056356139 0.795931498712896
"SAP30BP" 454.655678121157 0.0390254244251562 0.0775346722774372 0.503328682237981 0.614733203957628 0.805516056356139 0.795931498712896
"C14orf119" 747.326521880072 0.0409586245020078 0.0814175581068691 0.503068692483326 0.614915977225415 0.805687476749894 0.796097551291744
"DSTYK" 405.385134981283 -0.0352942791844487 0.0701807305181803 -0.502905554328845 0.615030675850693 0.805769681599439 0.796175449782425
"RASA3" 125.830215462022 -0.083493473172893 0.166098886267807 -0.502673287274628 0.615193993626913 0.805915564551966 0.796316267814411
"NMRK1" 83.4416760534485 0.0918363215790344 0.182794785999664 0.502401209513727 0.615385328415436 0.806030039954947 0.79649332330412
"DELE1" 239.503813145213 -0.050963742925823 0.101496953732007 -0.502120911533836 0.615582471308172 0.806220164263756 0.796677864170415
"TNS4" 12.2599985414762 0.200893912538458 0.400638644338803 0.50143418608558 0.616065585405504 0.806784757512967 0.797232439289707
"TUB" 94.4485246290881 -0.0752374508865622 0.150124529203657 -0.501166939777684 0.616253639235681 0.806946745789786 0.797385838683382
"METAP1D" 72.7758590960988 0.0875520438030328 0.174716039056467 0.501110512096355 0.616293349054309 0.806946745789786 0.797385838683382
"XKR4" 83.9255955836474 -0.080992131397798 0.161674938166296 -0.500956625166548 0.616401649518362 0.807020412049874 0.797455297237073
"GTF2H3" 198.589759476388 0.0522320345718581 0.104315595184177 0.500711657539206 0.616574066748395 0.807114935381676 0.797542031453585
"WASHC1" 109.092333460013 -0.0764519121127496 0.152688179721909 -0.50070615978258 0.61657793651449 0.807114935381676 0.797542031453585
"KMT5C" 193.113668867437 0.0564539085447282 0.112797264889607 0.500490048229262 0.616730061756162 0.807245931609939 0.79766813993283
"SNRPEP4" 113.507770333508 -0.0627856198413597 0.125532564981916 -0.500154042502074 0.616966615581734 0.807487406063088 0.797903414890071
"TEN1-CDK3" 52.6535686842062 -0.0913912177046501 0.182797042257132 -0.49996004626866 0.617103210379929 0.807598024183286 0.798009385772504
"STX10" 547.342811009057 0.0351880380602441 0.0704220225832904 0.499673777739429 0.617304799276015 0.807793673712973 0.798199377809874
"TMEM167B-DT" 29.4002967641511 0.112247163978993 0.224726237621575 0.499484017384788 0.617438443482533 0.807900386561519 0.798301488823914
"UBR7" 218.928520015935 0.0546345766002819 0.109499600597841 0.498947724941375 0.617816211392032 0.808190114404693 0.798648473000005
"RPL37" 22122.9352531501 -0.0211957274569863 0.0424766137687369 -0.498997579524254 0.617781089233834 0.808190114404693 0.798648473000005
"BRCA1" 196.313905754024 -0.0497507476281712 0.0997733267335562 -0.498637754768167 0.61803460252063 0.808407609302457 0.798860059437298
"PMS1" 238.76412044996 -0.0600457717285116 0.120457484242899 -0.498481037570326 0.618145031302397 0.80848386146897 0.798932070642321
"ZNF844" 167.654311778315 -0.0713280175819067 0.143172536945934 -0.498196226060046 0.618345742198107 0.808678172542439 0.799120745427028
"AMIGO1" 18.864737157319 -0.159818605548412 0.321125320752242 -0.497682976770671 0.618707508485037 0.809083062786571 0.799517508752104
"QTRT2" 193.965928197528 -0.0652430196142408 0.131228976866882 -0.497169307967881 0.619069663001114 0.809376469041497 0.799868193258975
"FOXP1-IT1" 12.3013752210452 0.196622765114819 0.395505714656707 0.497142665272194 0.619088449559597 0.809376469041497 0.799868193258975
"HADHA" 761.462948381397 -0.0373792639321186 0.0752486209730638 -0.496743507704932 0.61936993723679 0.809536689396594 0.800080564548648
"UNC79" 13.9666662821817 0.204474276407802 0.411709896715528 0.496646493171584 0.61943836074692 0.809536689396594 0.800080564548648
"CCDC127" 207.996714826852 0.057023624455336 0.114828359955301 0.496598788640137 0.619472007548967 0.809536689396594 0.800080564548648
"HEG1" 1644.69986786767 0.040794916150199 0.0821323821403051 0.496697101522148 0.61940266670422 0.809536689396594 0.800080564548648
"SLC6A15" 139.980662496015 -0.0579004751786583 0.116704258080774 -0.496129928169235 0.619802745070034 0.809764192969341 0.800295355568409
"LAGE3" 531.96456729115 -0.0506579783636269 0.102083456124514 -0.496240823800457 0.619724511551378 0.809764192969341 0.800295355568409
"MRRFP1" 10.0240020839042 -0.202382874991091 0.407902806048579 -0.496154652505597 0.61978530242455 0.809764192969341 0.800295355568409
"CHD8" 664.325436754325 0.0366444640493462 0.073895673922066 0.495894578185906 0.619968791635682 0.809912898718403 0.800438971321301
"MLH3" 123.577221059769 0.070289329320609 0.141776102816419 0.495776988676463 0.620051761869181 0.809953059557553 0.800475311675677
"C5" 66.0200661406872 -0.0866567118229093 0.174818323644636 -0.495695817327832 0.62010903855674 0.809959653831207 0.800478478646182
"PARS2" 66.8921872562628 -0.0900544376561624 0.18172211746994 -0.495561238829715 0.620204005843821 0.810015472681992 0.800530294318037
"MIR4709" 778.218905817416 -0.0499004045419432 0.100728605264493 -0.495394574469831 0.62032162376766 0.810059861455929 0.800611334626678
"FRZB" 30.6632944291229 -0.136102910116314 0.2747928242796 -0.495292810040154 0.620393445462688 0.810059861455929 0.800628207247503
"CHEK2" 165.983961693301 -0.0634871065074641 0.128200572792873 -0.495217026916385 0.620446932832959 0.810059861455929 0.800628207247503
"XACT" 457.429832880583 0.0767451197355258 0.15499587626511 0.495142977896126 0.620499198220173 0.810059901170001 0.800628207247503
"ZDHHC15" 45.1360670193491 -0.105985498954147 0.214288695161852 -0.494592114969464 0.620888069232125 0.810123254138122 0.80073472470331
"CFAP263" 75.3131965354894 0.0875693986143049 0.177085047565945 0.494504758125865 0.620949746840232 0.810123254138122 0.80073472470331
"IFT57" 1165.2952377699 -0.0415676281009574 0.084062932587135 -0.494482250638481 0.620965638505279 0.810123254138122 0.80073472470331
"DNAJA4" 34.326833568816 -0.17287153559235 0.349348963649935 -0.494839125286703 0.620713683973967 0.810123254138122 0.80073472470331
"MCPH1" 204.250746087903 0.0514726877342496 0.104091221512094 0.494495952555124 0.620955964091599 0.810123254138122 0.80073472470331
"RSKR" 79.9711860269158 -0.0832046846133267 0.168134879634879 -0.4948686720686 0.620692825854588 0.810123254138122 0.80073472470331
"FBXW10B" 26.1899389886606 -0.143162632193325 0.289445566897962 -0.494609863013703 0.620875538691626 0.810123254138122 0.80073472470331
"C10orf95-AS1" 56.812097343325 0.098418597191877 0.199227643362962 0.494000709593164 0.62130567834691 0.810498692782964 0.801102455805655
"MIR939" 11.2104425037053 -0.182346349547065 0.369342476073607 -0.493705331392008 0.621514299473353 0.810702645826626 0.80130068755942
"TYW5" 191.173717631856 0.0738874700296226 0.149781526783676 0.493301621476562 0.621799482847257 0.811006423885219 0.801597585118559
"ATP6AP1L" 10.3578690255778 0.190482666725751 0.386215238404739 0.493203394854485 0.621868879380143 0.8110287260472 0.801616271548465
"PACS1" 641.00181391747 0.0340461047026016 0.0690438682625296 0.493108302871242 0.621936064511888 0.811048140636592 0.801632104337754
"ANAPC11" 2444.36042211628 0.0268371140861624 0.0544397335888187 0.492969239872885 0.622034322061413 0.811108069160715 0.801687980970844
"UBXN8" 173.457504354751 0.0526736594991847 0.106918639253488 0.492651794551027 0.622258644198357 0.811332357005895 0.801906307496929
"STARD7" 985.383505622339 0.0270567647634498 0.0549364325913067 0.492510406795715 0.622358566882659 0.811370227739855 0.801930317651598
"WDR36" 254.313423815221 -0.0437800941427786 0.088914373302776 -0.492384892526838 0.622447277160218 0.811370227739855 0.801930317651598
"DRC3" 40.2836956253416 -0.110544374000882 0.224540113519499 -0.492314590333911 0.622496967349032 0.811370227739855 0.801930317651598
"POU3F2" 634.948926260713 0.0434081739278953 0.0881523616156369 0.492422132910792 0.622420956036494 0.811370227739855 0.801930317651598
"ZNF547" 23.601975928594 0.12924988226825 0.262629759873796 0.492137228965824 0.622622335517022 0.811397241949409 0.802021060510281
"GPR173" 104.119027103867 -0.0725452135381778 0.147464236579641 -0.491951236590156 0.622753816281685 0.811500393487637 0.802119660508899
"RNY4P34" 25.6596488414838 -0.130190221068534 0.264740254875229 -0.491765867377792 0.622884868493522 0.81160296929907 0.802217691177023
"RRP15" 320.934955509024 0.0461429680255653 0.0939064239701572 0.49137179411953 0.623163509854792 0.811672736717694 0.802401870971051
"SH2D3C" 23.2752974596799 -0.156339327646339 0.318298520559664 -0.491172021068298 0.62330478601825 0.811672736717694 0.802401870971051
"YEATS4" 340.25232827437 0.0520185840582685 0.105888538386828 0.491257928863236 0.62324403176206 0.811672736717694 0.802401870971051
"RPL5P12" 192.974930062646 0.0535798658999097 0.109070054722386 0.491242679177945 0.623254816199131 0.811672736717694 0.802401870971051
"CCDC13" 11.3274373344312 0.208470350467865 0.424195579839901 0.491448662776131 0.623109153319667 0.811672736717694 0.802401870971051
"GNS" 708.818676115873 0.0396894220447245 0.0808184867166204 0.491093358180416 0.623360418902377 0.81167702572108 0.802401870971051
"UQCC5" 371.979192436998 0.0390591412696351 0.0795472921355831 0.491017861463611 0.623413814591276 0.811678401199019 0.802401870971051
"ACAT2" 2985.34064301142 0.0390623867399616 0.0795913971772238 0.490786543839438 0.623577428252073 0.811686986514449 0.802401870971051
"PTGES" 26.3654245890864 -0.187948584608597 0.382901179738341 -0.490854023320151 0.623529697306864 0.811686986514449 0.802401870971051
"YBEY" 256.778660382401 0.0573004623189143 0.116752200490959 0.490787000827036 0.623577105001085 0.811686986514449 0.802401870971051
"PPARGC1A" 20.0630875021147 0.160124559998766 0.326454561069299 0.490495704744574 0.623783168504759 0.811886645167588 0.802595879744271
"LYRM4-AS1" 19.2103150456562 -0.166320682199061 0.339260582008575 -0.490244640902188 0.62396079525698 0.812049682179024 0.802753685042485
"PGAM1" 585.733902938303 0.0429119022343079 0.08756200147745 0.490074478772154 0.624081196774651 0.812138222671922 0.8028378461768
"HADH" 331.259483278893 0.0454058320159959 0.092700614527519 0.489811553541716 0.624267254367074 0.812267761921016 0.803006447098374
"SNHG18" 103.804995926148 0.0717608478727203 0.146536906662674 0.489711769594759 0.624337872201349 0.812267761921016 0.803026539113099
"PSMG1" 578.282414910219 0.037408338304415 0.0764041886853217 0.489611092638978 0.624409125521858 0.812292317640548 0.803047444881939
"EID2B" 94.6311672939597 -0.0677316591591013 0.138362144573199 -0.489524496516232 0.624470416053824 0.812303909760334 0.803055535036277
"PCIF1" 261.554492525032 0.0453559141198961 0.0926960822089621 0.489296991189462 0.624631450913312 0.81244523532363 0.803191881531067
"SPRY2" 98.1661307305867 0.093573488894882 0.191286102485981 0.489180801316917 0.624713700386397 0.812484071250608 0.803226905542601
"NUTM2E" 47.0417707938574 0.090050117763573 0.184159102477488 0.488979999099317 0.624855856985243 0.812525003653994 0.803295394839438
"TPT1P9" 14.6667696107547 -0.181787216543884 0.371790912861076 -0.488950133678525 0.624877001204461 0.812525003653994 0.803295394839438
"TACC2" 364.395178878929 0.0428441878524507 0.0876531262527409 0.488792467354933 0.62498863144616 0.812525003653994 0.803321240333026
"AP1AR-DT" 10.4121798448457 0.207633431938463 0.424811248313077 0.488766323309409 0.625007142674007 0.812525003653994 0.803321240333026
"AQP11" 26.8146460736346 -0.139260656364635 0.285069820601284 -0.488514203541081 0.625185667600835 0.812688963382545 0.803479969425208
"LINC01089" 97.42314339124 0.0830284712358971 0.170024809946831 0.488331504454329 0.625315049781978 0.812789019530544 0.803575518558939
"TP53" 1736.65656402693 -0.0520980496429177 0.106811201686723 -0.487758295199422 0.625721054819275 0.813197762294296 0.803985677041201
"TRIM52" 71.5160258121075 0.0751455570677341 0.154073490996894 0.487725413252622 0.625744348599151 0.813197762294296 0.803985677041201
"ITGA3" 113.125154822357 -0.0829215887558183 0.170081395663528 -0.487540618021867 0.625875265662509 0.813197762294296 0.804075547712539
"METRNL" 1308.73838120871 -0.0309903894711057 0.0635749890638565 -0.48746197093291 0.625930986295402 0.813197762294296 0.804075547712539
"ZBED5" 515.402452878385 0.0371207116935925 0.0761650605667536 0.48737191853289 0.625994790094237 0.813197762294296 0.804075547712539
"PCDHGB5" 43.2821904014506 -0.0943851128755304 0.193683683059585 -0.487315768600362 0.626034574782285 0.813197762294296 0.804075547712539
"CHCHD5" 525.355457938189 0.0407743945714836 0.0837254144679861 0.487001406091269 0.626257334503487 0.813400229772201 0.804290908706607
"PCDHGA9" 43.6964148286853 -0.093972939393948 0.193009271780379 -0.486883031717138 0.62634122434679 0.813441060813166 0.804327899444809
"TP53BP1" 656.552612376469 0.0396245357618 0.0814882215709531 0.486260897561721 0.626782199375715 0.813565030577083 0.804416677564404
"TAOK3" 234.072997963099 -0.0654501127519213 0.134606242113887 -0.486233860511056 0.626801366538874 0.813565030577083 0.804416677564404
"FSIP1" 63.3451680574276 -0.0772611618206848 0.158866728236137 -0.486326889704968 0.626735417144078 0.813565030577083 0.804416677564404
"GJB2" 11.8658645230403 0.185732671442974 0.382093402529978 0.48609232772189 0.62690170637496 0.813565030577083 0.804416677564404
"USP38" 287.975230874629 -0.0405546601485007 0.0834081768220493 -0.486219237653687 0.626811733110852 0.813565030577083 0.804416677564404
"FGFBP3" 2143.44419008956 0.0472645926606958 0.0972447346122982 0.486037551021486 0.626940542233657 0.813565030577083 0.804416677564404
"RPL4P5" 296.828822554102 0.0402652427684478 0.0828488808951515 0.486008288022684 0.626961289684468 0.813565030577083 0.804416677564404
"C2orf74" 110.907454514092 0.0648549752477536 0.133444154915812 0.486008362739228 0.626961236710101 0.813565030577083 0.804416677564404
"PCDHGB2" 42.9107640565538 -0.0945440403299266 0.194282935431265 -0.486630697235761 0.626520065506728 0.813565030577083 0.804416677564404
"PCDHGB1" 42.9500889472572 -0.094545774617865 0.19432509055745 -0.48653405665036 0.626588564992207 0.813565030577083 0.804416677564404
"STAU1" 1067.79485625273 -0.0307045218025327 0.0631964483012607 -0.485858345332361 0.627067603602572 0.813634906013109 0.804482389965834
"CRYL1" 30.5461244895013 -0.126389480475999 0.260327024122467 -0.485502728355014 0.627319777797069 0.813825925554371 0.804664506335325
"ZNF154" 99.895046010337 0.0814050756791567 0.167649412070151 0.485567319765448 0.627273971665741 0.813825925554371 0.804664506335325
"NFKBID" 29.6837736479898 0.114289033176249 0.235451008513909 0.485404729831506 0.627389277911414 0.813842509868173 0.804674151783576
"TSPOAP1-AS1" 17.1012010560624 -0.158962350976267 0.327530037808278 -0.485336710000676 0.627437519214849 0.813842509868173 0.804674151783576
"PTBP2" 416.280267357269 -0.0360531672899922 0.0743445638614105 -0.484946920358571 0.627713998131289 0.814030727626043 0.804850123017949
"FANCC" 161.834862760389 0.0547880669140932 0.11296125609791 0.485016445520091 0.627664679903039 0.814030727626043 0.804850123017949
"MARCHF3" 11.6199628178254 -0.199948345085513 0.412341039868067 -0.484910124758595 0.627740100056736 0.814030727626043 0.804850123017949
"ARHGAP44" 36.1889088379783 0.110748638841243 0.228436167680972 0.48481219049302 0.627809574570031 0.814052749367227 0.804868522108791
"RPL10P6" 1237.63693031778 -0.0265155970284693 0.0547170898478181 -0.484594431140541 0.627964064754199 0.814149746552532 0.804995900744167
"PPP1R2B" 10.8842632285971 0.174185468877719 0.359528494975906 0.484483069664317 0.628043076869541 0.814151302858216 0.805026509118793
"RABAC1" 1056.76558399428 0.0411387093709221 0.0850712177044178 0.483579646336551 0.628684222541615 0.81488643394484 0.805743257192607
"KRR1" 476.832429740924 0.0399410065549835 0.0826067942379514 0.483507524089752 0.628735418674482 0.81488643394484 0.805743257192607
"PPOX" 162.736799084172 -0.0541272344222382 0.111957599449534 -0.483461906010555 0.628767801688416 0.81488643394484 0.805743257192607
"ZNF426-DT" 11.8260484376881 -0.189306703170124 0.391850111149487 -0.483109989722334 0.62901764134026 0.815142105950092 0.805992679351394
"TMEM44-AS1" 95.2499904327654 0.068744033553793 0.142369368996608 0.482856909729163 0.629197339356825 0.815238728276852 0.806152189535714
"MSANTD2-AS1" 24.9987861688425 0.129389885463497 0.268026594991134 0.482750174354068 0.629273132790215 0.815268817319186 0.806178556801784
"LINC00265" 106.28261172411 -0.0661086032269037 0.137039085484326 -0.48240692057497 0.629516905840504 0.815516512887355 0.80642010371795
"ZNF200" 123.23508878373 -0.068988503276108 0.143330380274728 -0.481325055747949 0.630285492036028 0.815778074087383 0.806708840510699
"ALDH6A1" 592.02162205114 -0.0577158016817327 0.119759953846807 -0.481929057484115 0.629856343371086 0.815778074087383 0.806708840510699
"CHST2" 83.4830061791266 0.0787474295084671 0.163601793461882 0.481335979527723 0.630277729483941 0.815778074087383 0.806708840510699
"RPL17-C18orf32" 5056.31897543983 -0.0214007132875318 0.0444629079461337 -0.481316096406885 0.6302918586679 0.815778074087383 0.806708840510699
"LINC00685" 32.7913923192531 -0.109431232146184 0.227384315888257 -0.48126112708654 0.630330921229367 0.815778074087383 0.806708840510699
"THBS2-AS1" 14.3375085290995 -0.170325625241516 0.353934996095817 -0.481234201535148 0.630350055570616 0.815778074087383 0.806708840510699
"TMEM250" 799.423299460441 0.032029967477393 0.0664672106015596 0.481891254161363 0.629883199309068 0.815778074087383 0.806708840510699
"KMT2E-AS1" 296.82228483554 -0.0906529822163274 0.188238524232883 -0.481585704019726 0.630100283782903 0.815778074087383 0.806708840510699
"PCDHGC3" 49.905034595219 -0.086666324231908 0.180018706424541 -0.481429546702338 0.630211241343789 0.815778074087383 0.806708840510699
"EIF4EBP3" 43.2694976996556 0.0912202851720522 0.189426679677287 0.481559859083515 0.630118647322698 0.815778074087383 0.806708840510699
"RN7SL3" 16.1341323329655 0.150596093728173 0.312647490967925 0.481680160816076 0.630033171568869 0.815778074087383 0.806708840510699
"HEBP1" 704.946280215084 -0.0327204035676515 0.0680701422428578 -0.480686575487283 0.630739273668597 0.816213672901585 0.8071362081363
"SMARCD1" 1498.90252429447 -0.0331894397994176 0.0690945084237491 -0.48034844673719 0.630979645457431 0.816320375553002 0.80730229612022
"CDC14B" 155.444384214486 0.0545980357363831 0.113647272524709 0.480416595343389 0.630931196265009 0.816320375553002 0.80730229612022
"CCDC150" 115.523075245658 -0.0750348121665856 0.156235947145715 -0.480265992157385 0.631038267379803 0.816328115659491 0.807306557610839
"LZTS2" 857.282942496719 -0.0490258569988452 0.10211818381336 -0.48008939415187 0.631163829338577 0.816422442687685 0.807396449287941
"LPCAT2" 59.5667923819149 -0.0843375135497383 0.17573422446633 -0.479915132102779 0.631287740857723 0.816511259696725 0.807477499608771
"RAB12" 200.037472723363 0.0544229923183815 0.113417919056957 0.479844743854371 0.63133779436571 0.816511259696725 0.807477499608771
"ZNF329" 100.087449827789 0.0747251786923086 0.155778945772568 0.479687279444071 0.631449774378706 0.816538649922158 0.807497804174191
"PIM3" 875.418566082066 0.0928345397486413 0.193539605578555 0.479666885086014 0.631464278341272 0.816538649922158 0.807497804174191
"RNF114" 566.854539300809 0.0510964773784497 0.10659706899603 0.479342235764033 0.631695180005229 0.816701029722475 0.807722333239018
"CRAMP1" 159.967555517039 0.0511035735113345 0.106679816834348 0.479036944642376 0.631912346242641 0.816799559367934 0.80784174705503
"SLCO5A1" 22.5913167637956 0.162061560172911 0.338348922874843 0.478977615166986 0.631954553445829 0.816799559367934 0.80784174705503
"ZNF232-AS1" 180.01022823029 0.0692878445136006 0.144645769047892 0.479017429750464 0.631926229074882 0.816799559367934 0.80784174705503
"MRPL15" 491.804718005587 0.0352544183139618 0.0736324261144289 0.47878930756912 0.632088524095824 0.816869069306503 0.807942269134477
"CDC40" 380.957423546064 0.0397121311853717 0.0830059457345954 0.478425139716472 0.632347644050729 0.817113114266877 0.808202726784374
"MMP11" 52.711029895701 -0.0900707358431772 0.188312007847565 -0.478305854590471 0.632432529994423 0.817113114266877 0.808227155671068
"CHD6" 394.977097538893 -0.0412635809453414 0.086324894610394 -0.47800325886958 0.632647885551163 0.817113114266877 0.808227155671068
"ATXN7" 398.107923033919 -0.041591756144218 0.08699866136409 -0.478073518512615 0.632597879407914 0.817113114266877 0.808227155671068
"TMEM86B" 19.2985608358721 0.14114868971622 0.29532363031748 0.477945803268373 0.632688779876871 0.817113114266877 0.808227155671068
"MEG3" 22.2447045883616 -0.141590351725923 0.29625651257319 -0.477931608983426 0.632698882906671 0.817113114266877 0.808227155671068
"MHENCR" 52.2001666448069 0.0943265416282412 0.197268579206122 0.478163030361167 0.632534173257706 0.817113114266877 0.808227155671068
"ETV1" 396.26833320981 0.0609946905788126 0.127786789979697 0.477316087120612 0.63313705723035 0.817360382273573 0.808474734789028
"HMGB1P1" 15.3859389915974 -0.156852310002548 0.328596129108028 -0.477340711311245 0.633119525423494 0.817360382273573 0.808474734789028
"LINC02265" 19.3028216202138 0.144326704051562 0.302400250696114 0.477270451063871 0.633169549504317 0.817360382273573 0.808474734789028
"PINX1" 200.032742735647 0.0629597018090027 0.131901541179796 0.477323473599008 0.633131798221139 0.817360382273573 0.808474734789028
"LINC02387" 11.7097827742263 0.186471238148644 0.390529009173787 0.477483704842176 0.633017721684784 0.817360382273573 0.808474734789028
"THG1L" 402.137151569463 -0.0439958361257883 0.0922065400085686 -0.477144420793795 0.633259285079764 0.817360382273573 0.808518609780486
"SHC2" 221.931531651918 -0.0619239443019963 0.129886615073506 -0.476753853866712 0.633537409271115 0.817651310167814 0.808802679829357
"TTC33" 245.322227182551 0.0581076744901495 0.12195750367936 0.476458378837606 0.633747852575472 0.8176647789638 0.808802679829357
"TCERG1" 1090.2561765301 0.0434271524688904 0.0911425294988012 0.476475172542382 0.633735890964291 0.8176647789638 0.808802679829357
"RHBDF2" 32.3245703662715 -0.15520650817443 0.325669203177397 -0.476577172972314 0.63366324142281 0.8176647789638 0.808802679829357
"KDM4A-AS1" 15.1444337850208 0.170527439337192 0.357917755665287 0.476443084027002 0.633758746656234 0.8176647789638 0.808802679829357
"RPL7AP50" 646.926278893461 -0.0341955978100055 0.0718086670597625 -0.476204324772473 0.633928818719852 0.817816165103358 0.808949019588233
"NDUFB4P12" 147.495595539624 0.0556154456978494 0.116821198039231 0.476073235263111 0.634022204113243 0.817861045654506 0.808983199698504
"SLX9" 141.186704383537 -0.0628691033984503 0.132093382573906 -0.47594438247711 0.634114001792114 0.817861045654506 0.808983199698504
"DNAJC28" 19.1053319773625 0.15321463530963 0.321924524157856 0.475933406162312 0.634121821830654 0.817861045654506 0.808983199698504
"COPZ1" 2099.74077567382 -0.0307089195530869 0.0645909622560883 -0.475436786826819 0.634475679331445 0.818249383373975 0.809363916994446
"PIBF1" 135.503294160296 0.0695838710576428 0.146441714157948 0.475164275819606 0.63466988783726 0.818313619213374 0.809417242952972
"MED18" 30.3520111472372 0.12328193711888 0.259453748159634 0.475159592001843 0.634673226040648 0.818313619213374 0.809417242952972
"SUGCT" 46.8834666577934 0.111883545002969 0.235472538128944 0.475144770137494 0.63468378977937 0.818313619213374 0.809417242952972
"XIST" 62.0024652936799 0.0839022916852223 0.176685491153619 0.474868033234679 0.634881037489278 0.81836382091129 0.809527380000083
"VIRMA-DT" 20.8513528406664 -0.147890039956362 0.311390843128521 -0.474933811381611 0.634834150938343 0.81836382091129 0.809527380000083
"ITGB4" 29.7457166588336 0.144881049384884 0.305218820785769 0.474679277679849 0.635015590257583 0.818415316159464 0.809571503747455
"SNIP1" 182.155419937262 0.0499860093961819 0.105308212272565 0.474663925229354 0.635026534649654 0.818415316159464 0.809571503747455
"ZNF775" 126.280643764395 -0.0586296702293806 0.123634045437372 -0.474219459712496 0.63534341797769 0.818755669436432 0.809900407556595
"ENHO" 67.0852097690007 -0.105750538474572 0.223106688481102 -0.473990892852722 0.635506401573585 0.818761591393467 0.809900407556595
"ANKRD42-DT" 66.3278376739451 0.0855050282472545 0.180369413630991 0.474055032535533 0.635460663868622 0.818761591393467 0.809900407556595
"EIF2B5-DT" 10.1784882617124 0.201310879091657 0.424685241187106 0.474023722908148 0.635482990442349 0.818761591393467 0.809900407556595
"PPP1R13B" 16.8809683464804 0.152113151948166 0.321102010622733 0.47372220327479 0.635698017954798 0.818847618811609 0.809971882443604
"CD200" 113.687192757195 -0.0691250214181643 0.145956205247694 -0.473601114120884 0.635784380842829 0.818847618811609 0.809971882443604
"TRADD" 18.7283118013268 0.147598649335579 0.311619428594525 0.473650343309088 0.63574926913309 0.818847618811609 0.809971882443604
"KIF23" 326.440768238256 -0.0723967307984605 0.152857801566198 -0.473621431530977 0.635769889767186 0.818847618811609 0.809971882443604
"LIPG" 220.123549668045 -0.0577193531157457 0.121977760638445 -0.473195710542941 0.636073557760687 0.8189480061231 0.810057567977653
"URI1" 662.899644103109 0.0338688671398446 0.0715530223450624 0.473339434587585 0.635971032147364 0.8189480061231 0.810057567977653
"MATCAP1" 113.947540374391 0.0690861201504144 0.145987410611644 0.473233410065732 0.636046664114067 0.8189480061231 0.810057567977653
"RABL6" 944.836442320062 0.0396192255729435 0.0837092699397796 0.47329555736713 0.636002331243211 0.8189480061231 0.810057567977653
"AUH" 103.51703836402 0.0685329350622265 0.144928612067369 0.472873741662339 0.636303259714303 0.819175738971394 0.810279425701076
"GZMB" 51.0777929084387 0.101257847296588 0.214176406183271 0.472777786783581 0.63637172347836 0.819195873470773 0.810295939173937
"TOB2" 496.68375582832 -0.039550077342558 0.0836769131880831 -0.47265220280844 0.636461332282275 0.819243222197338 0.810339371525418
"MAP3K7" 832.217317049006 -0.034795126229028 0.0736419842472993 -0.472490340729841 0.636576834698449 0.81927691120396 0.810415761045606
"PPWD1" 325.694184234385 -0.0408277020064037 0.0864367556813104 -0.472341906919022 0.636682762663712 0.819324228975923 0.810479949228671
"DCAF12L2" 16.2021272013483 -0.152961848950321 0.323925665301297 -0.472212810948603 0.636774896455521 0.819374800384353 0.810526568141144
"HMGB1P5" 243.318553839409 -0.0756615416223641 0.160295701693442 -0.472012292426051 0.636918014552096 0.819490962388941 0.810638069253413
"ODAD3" 24.7406477164803 0.132588403511184 0.280992762270951 0.471857005994105 0.637028858002557 0.8195655823713 0.810708476919318
"EIF3L" 1874.87845988259 -0.0346526497153036 0.0735478694450727 -0.471157764008147 0.637528077510929 0.820127588594054 0.81125759420436
"NRSN2" 192.556469117902 0.0593527266682586 0.125988332425413 0.471097009744108 0.63757146041333 0.820127588594054 0.81125759420436
"HK2-DT" 36.396722926046 0.108760866279634 0.230985917519972 0.470854965737165 0.637744309522303 0.820281890360112 0.811406819739905
"IFT74-AS1" 11.4367244348687 -0.194888484709293 0.414099304455306 -0.470632243552409 0.637903377884639 0.820418442879 0.811538487452611
"RC3H1" 308.820305827383 0.0492337631548291 0.104675543533421 0.470346381713409 0.638107565072716 0.820587480886364 0.81169888147997
"RCE1" 383.616510930523 0.0481982889221777 0.102484117453247 0.470300082782735 0.638140638347276 0.820587480886364 0.81169888147997
"NRL" 31.7737301294647 0.118002419727163 0.251021356369563 0.470089164658307 0.638291315151882 0.820660997712922 0.811764789371579
"WDR20" 190.48724068475 0.0527937317658138 0.112309906953653 0.470071903697686 0.63830364678961 0.820660997712922 0.811764789371579
"PHYHIPL" 21.2301760186835 -0.148126162907836 0.315365614953355 -0.469696618414613 0.638571784186739 0.820801593797592 0.811964349117006
"HSPBAP1" 31.0518622290375 0.110814111499706 0.235917107239913 0.469716303307396 0.638557718362458 0.820801593797592 0.811964349117006
"ANKS1B" 15.3591758794941 0.149016652021522 0.317656693116231 0.469112268844895 0.63898938991453 0.821270301574219 0.812424597887674
"CWF19L2" 161.156545278712 -0.0524325850452714 0.111816855275773 -0.468914860071474 0.639130494076521 0.821383583503661 0.812533247192972
"CRABP2" 1345.45263082228 -0.0740721471788797 0.157994377082169 -0.468827742776925 0.639192768071482 0.821395545844592 0.81254166869334
"QSOX1" 363.765005427779 -0.0439827106089963 0.0938734379112176 -0.468532010626837 0.639404185048422 0.821531077193946 0.812736634981868
"PLAAT1" 17.1041659306435 -0.156613844199867 0.334318158082366 -0.468457487018347 0.639457466109972 0.821531470833687 0.812736634981868
"LRCH3" 390.325712849779 0.0420740027429905 0.089833383731158 0.468355982992962 0.639530039960325 0.821556648418217 0.812758126334816
"SCP2" 465.317639160598 0.0410529938575269 0.0876906237173111 0.468157165695043 0.639672201332832 0.821603155397512 0.812797303251299
"ABCA13" 195.046565641969 0.0566051165894665 0.120893574610639 0.468222705563751 0.639625336555387 0.821603155397512 0.812797303251299
"ZNF573" 50.8658293106627 0.0910593529987458 0.194788461071686 0.46747816835636 0.64015780809044 0.822158781603854 0.813343556902934
"GLRX5" 1431.34310132048 -0.0264761769403924 0.0566481273996114 -0.467379561439378 0.64022834281858 0.822181280260892 0.813362397415304
"DYNLRB2" 24.2996990728911 -0.147076822885355 0.314993193073173 -0.46692063866659 0.640556658627556 0.822534790262163 0.813708697809374
"ARMC1" 629.182836186233 0.0296070389401403 0.0634480356142913 0.466634445865672 0.640761438113219 0.822661510245865 0.8138272231986
"NBAS" 393.080266640099 -0.0489357223578843 0.10485471188384 -0.46670027010418 0.64071433648487 0.822661510245865 0.8138272231986
"SNHG31" 1624.07525129172 -0.0246488388104339 0.0528536817221151 -0.466359920582795 0.640957894841712 0.822845615331562 0.81400593394658
"UFSP1" 19.0483249132506 -0.15478212873831 0.331953350250657 -0.466276748288381 0.641017419850806 0.822853914994314 0.814010727712786
"PPP1R26" 182.158624454358 -0.0558422424802487 0.119823929138744 -0.466035815063191 0.641189864727014 0.823007152970248 0.81415890206793
"THNSL2" 170.226246191084 -0.0685079986598168 0.147164704825951 -0.465519220392145 0.641559676019716 0.823313505321686 0.814451710208093
"ZFP3" 12.1228334583222 -0.184835954307823 0.3970100866504 -0.465569920067514 0.641523378032853 0.823313505321686 0.814451710208093
"SMN2" 230.43192360774 0.0472843781140175 0.101581991370829 0.465479928833094 0.641587807055235 0.823313505321686 0.814451710208093
"NSD2" 1084.20184710327 0.0373417820489924 0.0802850763828508 0.465114859839241 0.641849205060551 0.823580793652079 0.814712704780414
"LINC00511" 21.7894979296093 -0.134246484245496 0.288721928713031 -0.464968091768765 0.6419543069703 0.823647504963632 0.814775281299839
"HCST" 14.2958161576122 0.158616473755862 0.341390989048241 0.464618220293588 0.642204881945434 0.823832683365852 0.814951632303605
"POGZ" 1546.93887042191 -0.0273708148144383 0.0589011341757724 -0.464690794115415 0.64215290184208 0.823832683365852 0.814951632303605
"TTC5" 511.864295361212 0.0349032199186477 0.0751722416474312 0.464309952101054 0.642425694762193 0.823979627356884 0.81516099497895
"KNL1" 222.582736405119 -0.0832925064198326 0.179606689478654 -0.463749466468128 0.642827252151777 0.824359829786256 0.815531533903
"TMEM117" 75.7053023686319 0.0733810727760796 0.158235335576172 0.463746435073315 0.642829424264751 0.824359829786256 0.815531533903
"TEX264" 391.629141365752 -0.0418154401454136 0.0901867414377895 -0.463653963750955 0.642895685051967 0.824359829786256 0.815544734790944
"RAB11FIP2" 326.777728774415 0.0435961099501533 0.0940684164413366 0.463451088042296 0.643041066605903 0.824359829786256 0.815587440367685
"EIF4A1" 5242.04762164763 -0.0265029088570648 0.0571800672213404 -0.463499085345138 0.643006670309777 0.824359829786256 0.815587440367685
"TERF2IPP1" 12.833763145728 -0.199051810968148 0.429574117422639 -0.463370121464534 0.643099091399913 0.824366069551153 0.815590187920623
"ZNF582-DT" 12.5838398723473 -0.184763275010421 0.398843319955964 -0.463247761127904 0.643186785211175 0.824410336809232 0.815630558526
"ZWINT" 439.767381605132 -0.0681651960889354 0.147199811625097 -0.4630793703904 0.643307476445216 0.824428753385043 0.815641929799983
"ARHGAP5-AS1" 36.8299868791388 0.100040242004131 0.216028039743214 0.463089153255501 0.643300464483362 0.824428753385043 0.815641929799983
"DBR1" 119.045555799186 0.0542229421143227 0.117151301017903 0.462845411388444 0.643475178253658 0.824467510840876 0.815670004398276
"NANP" 50.6406164949648 -0.0830704168398663 0.179470856404396 -0.462862987919812 0.643462578765264 0.824467510840876 0.815670004398276
"LINC01547" 22.1804668384025 0.127865279583588 0.276277495926275 0.46281467534985 0.64349721119538 0.824467510840876 0.815670004398276
"SNX22" 14.1998598860341 0.171080473498265 0.369943595298515 0.462450156381857 0.643758538289115 0.82466080943316 0.815859597045341
"ZNF143-AS1" 21.330571859431 -0.158556172002503 0.342836759590421 -0.462482996840613 0.643734992847636 0.82466080943316 0.815859597045341
"STON1-GTF2A1L" 20.1775584325642 -0.130593568543184 0.282541657095011 -0.462209961836775 0.643930760110163 0.824682321231185 0.815936216989368
"AJM1" 10.8559730101346 0.182543401878674 0.394933503817538 0.462213005769726 0.643928577461042 0.824682321231185 0.815936216989368
"WNT7A" 13.8024427020685 -0.186996842769393 0.40466377804373 -0.462104228041841 0.644006578329437 0.824711314346236 0.815961476066306
"MRPL36" 516.672042355254 -0.0319362529647142 0.0691557937082517 -0.461801553452542 0.644223636779719 0.82479705783587 0.816103401305828
"KCTD2" 369.958877673776 -0.0473510557320351 0.102554901118326 -0.461714215660958 0.644286275381979 0.82479705783587 0.816103401305828
"MICA-AS1" 12.36204434004 -0.177463160622292 0.384340164122337 -0.461734622577215 0.644271639329931 0.82479705783587 0.816103401305828
"INPP4B" 13.0342741968808 0.167181580298211 0.362196438575015 0.461577095997827 0.644384622603064 0.8248548681245 0.816157171636653
"FANCL" 221.496721693073 -0.0555080531036741 0.120297806438835 -0.461421988869737 0.644495878592796 0.82492919158279 0.816224111768649
"BORCS7" 526.908201771133 0.0356861506897817 0.0773519898095614 0.461347546167075 0.644549278042088 0.824929454805373 0.816224111768649
"ULK4" 74.533921622913 -0.0741192117253011 0.160828870101957 -0.46085762884682 0.644900752655151 0.825311179417073 0.816598377375584
"ANKRD18B" 20.3630335836903 -0.148142318495747 0.321779499090292 -0.460384576750733 0.645240203198691 0.825677454509885 0.816957354049956
"MRPL12" 542.047370209446 -0.0364993953447562 0.0793182293331065 -0.460164020952517 0.645398493887725 0.825776530961539 0.817086916609267
"ZNF318" 192.656439703782 -0.0514182296095941 0.111765971355035 -0.460052634860208 0.645478440677481 0.825776530961539 0.817104919719062
"FAM86B1" 85.96145339672 0.0663136017404887 0.144163679329838 0.459988272002736 0.645524638652105 0.825776530961539 0.817104919719062
"ZSCAN20" 60.7106338744778 -0.0822691452094238 0.179050314948916 -0.459475009764131 0.645893093785237 0.82614260383816 0.817464416017896
"WASH2P" 27.2103162540987 -0.114352820161946 0.24892969651876 -0.459377976035606 0.645962761076634 0.82614260383816 0.817464416017896
"ATOX1" 1038.35794527742 -0.0313931433124562 0.0683412414605107 -0.459358692373126 0.645976606534791 0.82614260383816 0.817464416017896
"MAP3K14" 32.4501471711321 0.127003339914356 0.276772907692365 0.458872008005643 0.646326081169845 0.826445140057518 0.81775346646829
"APH1A" 1664.11041543676 -0.0290290042569773 0.0632706742867317 -0.458806620669521 0.646373039963738 0.826445140057518 0.81775346646829
"RPL35P2" 218.574508670587 0.042810587449775 0.0932930674225375 0.458882836983801 0.646318304329685 0.826445140057518 0.81775346646829
"TMTC4" 261.391957669907 -0.048491844613431 0.105770039079327 -0.458464845390314 0.64661851339501 0.826622694396984 0.817922283122285
"CAMTA1-DT" 15.1828035667067 0.191319551312706 0.417274390799983 0.458498186159748 0.646594565343771 0.826622694396984 0.817922283122285
"AKAP11" 301.240098458525 -0.0523665094519741 0.114305456979935 -0.458127816777517 0.646860615294853 0.826659614502891 0.817945080446882
"PDCD5" 1245.45945021692 -0.0307671678261021 0.0671578832924249 -0.458131887393367 0.646857690976333 0.826659614502891 0.817945080446882
"ELAC1" 158.359170013349 -0.0500397514895525 0.109189270134997 -0.458284513008335 0.646748049116879 0.826659614502891 0.817945080446882
"XKR6" 227.580880029566 -0.0501933175934407 0.109554872733966 -0.458156870076659 0.64683974360917 0.826659614502891 0.817945080446882
"LRP8" 286.239749770779 0.0427334019360328 0.0933598176339895 0.457727992824129 0.647147874221591 0.826907390283509 0.818237453369367
"VTCN1" 39.4456938434916 0.0958735858007419 0.209497784793953 0.457635320082435 0.647214463713002 0.826907390283509 0.818250790949307
"NOP9" 113.392450450679 0.0628366858650246 0.137367106559282 0.457436190067139 0.647357557049059 0.827022077165896 0.818360839002018
"LRRC14" 157.59597129155 -0.0487796267368851 0.106764367723123 -0.456890512978894 0.647749743301166 0.827226461742797 0.818758469227311
"TMC7" 26.1119538615689 -0.12625052858848 0.276354600294403 -0.456842507611542 0.647784250155051 0.827226461742797 0.818758469227311
"PCDHGC5" 42.9133658387509 -0.0885874388656989 0.193964165992358 -0.456720644313182 0.647871850405246 0.827270206347019 0.818798311067861
"SLC25A19" 55.8574546454313 0.0913268695617769 0.200208718704588 0.456158303957439 0.648276146461435 0.827404052038564 0.818906614129959
"GARIN5A" 27.9063334794167 -0.120668035892037 0.264577928017484 -0.456077484604321 0.648334260271829 0.827404052038564 0.818906614129959
"KLHL26" 117.124159351576 -0.0595805263038508 0.130567439590652 -0.456319940795687 0.64815992661124 0.827404052038564 0.818906614129959
"DRAP1" 1065.38790241458 0.0265934115453666 0.0583118012548875 0.456055394844069 0.648350144465607 0.827404052038564 0.818906614129959
"DIRAS1" 60.2827253694718 -0.088458903162071 0.19388356750445 -0.456247552593855 0.648211973995864 0.827404052038564 0.818906614129959
"EFCAB6" 25.40521070881 -0.150355152802745 0.32966242177644 -0.456088237150392 0.64832652844295 0.827404052038564 0.818906614129959
"ZNF429" 94.7158200716743 0.0611103483045927 0.133882930490652 0.45644615098158 0.648069185133122 0.827404052038564 0.818906614129959
"PGM2" 233.517047564079 -0.0430864295841751 0.0945187909397971 -0.455850409804952 0.648497551708756 0.827521104386238 0.819015562480017
"PCDHGA7" 43.1130679516885 -0.0883447121231422 0.193832156048694 -0.455779443019499 0.648548588000408 0.827521104386238 0.819015562480017
"NEUROD1" 18.3974530619599 -0.199332434926856 0.437486664964297 -0.455630881784988 0.648655432262097 0.827589341301572 0.819079647708975
"CNPY2" 1391.33897968807 -0.0309942272970719 0.0680595385085671 -0.455398728470227 0.648822409878452 0.827734282033155 0.819219647754694
"MIR1282" 14.138468396431 -0.167969922857814 0.369038567056447 -0.455155471141101 0.648997393062337 0.827889411171401 0.819369730748222
"ADAM12" 32.3960187483432 0.118074404508097 0.259480874375204 0.455040876490046 0.649079831565675 0.827926470465577 0.819402958731663
"PJVK" 13.8475510104306 0.159378097713025 0.350338777468859 0.454925654717716 0.649162725549435 0.827964104599115 0.819436755921786
"MAPK9" 94.4312227538624 0.0676532331528463 0.148779884421838 0.454720296468494 0.649310477179308 0.828024141759408 0.819552409862991
"USP13" 249.274423130395 -0.0449245227368176 0.0988319127817924 -0.454554824169041 0.649429541611876 0.828100093020635 0.819631838281183
"KIAA1143" 287.394287977651 0.037851090485803 0.0833168337167717 0.454303035740347 0.649610731390973 0.828263029056253 0.819789653330994
"NTN4" 57.1442454729383 -0.0921199660733336 0.202833370846037 -0.454165730664005 0.649709546398771 0.828320917917802 0.819843495546492
"ZSWIM4" 227.462147966012 0.0483997318450558 0.106613636743577 0.453973181324494 0.649848129692099 0.828392677741416 0.819893805129094
"GARIN2" 90.006519664978 0.0614048654826475 0.135286928677017 0.453886166853896 0.649910760481843 0.828392677741416 0.819893805129094
"SUSD5" 18.0403962246045 0.148608280214859 0.327496595916576 0.453770457671303 0.64999404882281 0.828392677741416 0.819893805129094
"SLC25A41" 14.1912454615553 -0.157057245390986 0.346213880491309 -0.453642254805348 0.650086335318096 0.828392677741416 0.819893805129094
"RPS27P17" 11.8944784091423 -0.173920116601208 0.383302205392 -0.453741497321524 0.650014895384949 0.828392677741416 0.819893805129094
"NAMA" 31.8749168249299 -0.105835921872234 0.233276357863548 -0.453693305406208 0.65004958603439 0.828392677741416 0.819893805129094
"ATP13A1" 332.105883073495 -0.0384925994957914 0.0848994320613703 -0.453390541740806 0.650267545917864 0.828487438555228 0.819980692455888
"KLRG1" 34.2248905393916 -0.106492618589503 0.234867333595884 -0.453416049644162 0.650249181596742 0.828487438555228 0.819980692455888
"TRAPPC13P1" 17.4391972741153 0.13747633406084 0.303429283006166 0.453075368002785 0.650494471611805 0.828708474965569 0.820196008635921
"NIPAL2" 11.0938121573535 -0.201999515235772 0.445975442943368 -0.452938650394307 0.650592918630095 0.828765810917983 0.820249305320613
"THAP6" 67.2979364882825 0.0843463314788303 0.1863177811608 0.452701459588743 0.650763728411584 0.828915310078591 0.820393817867168
"INTS6-AS1" 21.1671526412054 0.129458689009069 0.286033212959116 0.45260019866145 0.650836655699186 0.828940116342229 0.820414919266495
"ZC3H3" 287.280429480538 -0.0399214436495627 0.0883004811596742 -0.452109016001538 0.651190448830924 0.829186425853516 0.820719183718629
"AMOTL1" 275.596903953922 0.0489375435826525 0.108235123895837 0.452141059400912 0.651167365948163 0.829186425853516 0.820719183718629
"OPHN1" 32.4762298181976 -0.121159651466254 0.268267645003142 -0.451637212772473 0.6515303571717 0.829452606490062 0.820972280002845
"NEBL-AS1" 22.2348723534583 -0.129862042636686 0.287562335628655 -0.451596146459124 0.651559946625092 0.829452606490062 0.820972280002845
"RMB8AP1" 67.1979598128442 0.0714872884891563 0.158275471442346 0.451663721723278 0.65151125700587 0.829452606490062 0.820972280002845
"AP4E1" 87.4494654365224 0.0705033237723738 0.156280693485908 0.451132652407452 0.651893945385331 0.829652799706804 0.82114970504292
"RBL2" 254.775455099645 -0.047393162056375 0.105100345245057 -0.450932505938688 0.652038194662531 0.829652799706804 0.82114970504292
"RAD1" 301.268442783459 -0.0453014460341215 0.100461456423716 -0.450933598285236 0.652037407352748 0.829652799706804 0.82114970504292
"TRMT61A" 94.6749242195349 -0.0662123237508166 0.146815726976199 -0.450989312347652 0.651997251905151 0.829652799706804 0.82114970504292
"LINC01816" 20.8491169338133 -0.14121916771807 0.312952666148934 -0.451247690124692 0.65181104145992 0.829652799706804 0.82114970504292
"CHMP1B" 1008.83220872595 0.0300516709688609 0.0666143671519873 0.451128971927258 0.651896597858229 0.829652799706804 0.82114970504292
"GRIK5" 96.5613649946549 -0.0907714475520809 0.201408798530264 -0.450682632608235 0.65221830128531 0.829677747217832 0.821164043896423
"SH2B3" 83.3703293779984 0.0967361566061198 0.214638564621865 0.450693270226359 0.652210633365013 0.829677747217832 0.821164043896423
"PRMT5-DT" 11.9355480569318 0.186092808324114 0.412866203606176 0.450733934380408 0.65218132173869 0.829677747217832 0.821164043896423
"ATP6V1G2-DDX39B" 2472.976373068 0.0269311575283969 0.0597737417779451 0.450551642365708 0.652312726069246 0.829729802811833 0.821212115307558
"MROH1" 47.6274920209146 0.0955125075238998 0.212033690050436 0.450459111008164 0.652379430987517 0.829746593599149 0.821225284235601
"DNMT1" 749.212142459092 -0.0358059026780203 0.0795663353887198 -0.450013218569025 0.652700909303111 0.829909762547316 0.821437997786185
"BEST4" 30.7101330734432 -0.114118755186984 0.253546207129069 -0.45009056329086 0.652645140890205 0.829909762547316 0.821437997786185
"VEGFB" 487.340441227829 -0.042035508372242 0.0934155055909371 -0.449984273021161 0.652721780615786 0.829909762547316 0.821437997786185
"SPTLC1" 668.816950077239 0.0351159052420314 0.0780880369901147 0.449696350370246 0.652929403289258 0.829917875488365 0.821437997786185
"COL4A2" 1018.94259223319 -0.0512899041337005 0.114059034997907 -0.449678573333902 0.652942223293368 0.829917875488365 0.821437997786185
"CAMK2N1" 172.991196991723 -0.0567276292171115 0.126143521996262 -0.449707034648933 0.652921698314285 0.829917875488365 0.821437997786185
"PDP1" 467.271895105592 0.0740441655273395 0.164622487030918 0.4497815994812 0.652867926864642 0.829917875488365 0.821437997786185
"NGEF" 23.5054587065393 -0.143974974071455 0.320598742703364 -0.449081530568162 0.653372843351294 0.830333639913118 0.821842608680044
"ATP23" 62.3357964491873 0.0774199511418219 0.172398103498619 0.449076582460445 0.653376412681183 0.830333639913118 0.821842608680044
"SOX6" 751.858374957187 -0.0334985862751259 0.0746119455549263 -0.448970818626698 0.653452707583889 0.830362552377167 0.821867773575016
"NUP37" 462.397383257448 0.0379641827874258 0.0845786312746155 0.448862581662751 0.653530790280602 0.830393731722374 0.821895182505346
"ACADVL" 497.857849083923 0.0351869285994706 0.0784112228335462 0.448748627146991 0.653613001747793 0.830430151655314 0.821927685218616
"PRAG1" 260.093732087253 -0.0532409145646092 0.118663674493362 -0.448670705604919 0.653669219968397 0.830433543316941 0.821927685218616
"ELAVL4" 23.0714502653688 -0.20824956840815 0.464261747843171 -0.44856068667216 0.653748598908297 0.830466355821581 0.821956711673129
"CRTC3" 202.824824674017 0.0457715287957703 0.102063209184053 0.448462567086533 0.65381939574381 0.830488261871981 0.821974943796743
"BLOC1S1" 713.714003480905 -0.032961038885765 0.0735212394645888 -0.448319956597583 0.653922299932164 0.830550944090745 0.822033534335732
"SMARCA4" 1783.07919973918 0.0468630532938337 0.104581443154587 0.44810103858065 0.654080278539698 0.830683560690659 0.822161341852456
"DDX39B" 2528.63234824797 0.0262453968335419 0.0585815557099903 0.448014678262738 0.654142603314228 0.830694684916234 0.822168903416635
"RTKN" 181.395367059014 -0.046434966941193 0.103720800861591 -0.447691943712984 0.654375536698379 0.830765068899754 0.82219378423906
"DDX59" 110.723305166544 0.0617406074838867 0.138072052661794 0.447162233729659 0.654757927372701 0.830765068899754 0.82219378423906
"ZC2HC1C" 22.254588181083 -0.130498826781997 0.291896477783239 -0.447072290056564 0.654822865526961 0.830765068899754 0.82219378423906
"HAUS8" 200.872738778594 -0.0636526434271552 0.142320757762596 -0.447247783301811 0.654696164125228 0.830765068899754 0.82219378423906
"ANKRD16" 72.5864667132628 -0.0735818645369604 0.1643011301325 -0.447847586182886 0.654263197676231 0.830765068899754 0.82219378423906
"SYN2" 10.3887330863217 -0.181928038422894 0.406893955468205 -0.447114133739227 0.654792654611117 0.830765068899754 0.82219378423906
"C11orf24" 345.795471501872 0.041692135961622 0.0932359073509264 0.447168233207608 0.654753595921088 0.830765068899754 0.82219378423906
"RSC1A1" 17.0668196169365 -0.138926634075728 0.310320444234782 -0.447687661759789 0.654378627420708 0.830765068899754 0.82219378423906
"SNX10-AS1" 54.6531730513674 -0.130267022100845 0.291180016738566 -0.447376243603299 0.654603425547114 0.830765068899754 0.82219378423906
"LINC01013" 28.031873494637 0.111190634650953 0.248750213501439 0.446997142578571 0.654877123024393 0.830765068899754 0.82219378423906
"RPS3AP12" 10.3231883509925 0.186422082517311 0.417001306353606 0.447053953253637 0.654836104779038 0.830765068899754 0.82219378423906
"MMP25-AS1" 24.3301768397091 -0.114529776276542 0.256232016453542 -0.446976837093689 0.65489178417242 0.830765068899754 0.82219378423906
"ERICD" 12.5186047098429 -0.191000439213195 0.427319706175899 -0.446973159563518 0.654894439469918 0.830765068899754 0.82219378423906
"ZNF503-AS2" 298.233247069462 -0.0545402595526178 0.122064230420294 -0.446816068596211 0.655007868379755 0.830840996469266 0.822265487594601
"RBM41" 413.862584760145 -0.0484268256468305 0.108404428123844 -0.446723685415381 0.655074578183313 0.830857655881804 0.822278534736464
"TMEM100" 14.2461231334038 0.155342962545424 0.348041748394356 0.446334278178057 0.655355799019646 0.831146363362502 0.822560820208532
"MAD1L1" 74.2584621088884 -0.0744713418080298 0.167044766462278 -0.445816671693493 0.655729678030614 0.831552526527006 0.822959345790355
"NAT9" 179.289716601127 0.047229184752486 0.106076175643826 0.445238381435134 0.656147492369052 0.831738958402543 0.823123206803808
"B3GAT3" 299.961305121798 -0.0424973371475692 0.0954090559424583 -0.445422467791732 0.656014478416447 0.831738958402543 0.823123206803808
"CDH3-AS1" 54.6538289552905 -0.104449875271834 0.234618122263066 -0.44519099489987 0.656181733881087 0.831738958402543 0.823123206803808
"MILIP" 56.990797928636 -0.0800116194401087 0.179730850758855 -0.445174654781224 0.656193541418886 0.831738958402543 0.823123206803808
"RAB11B-AS1" 76.3405267811974 0.0691600560322922 0.155357271195746 0.445167809011992 0.656198488267675 0.831738958402543 0.823123206803808
"RAB7B" 15.8148901538058 -0.154903493221969 0.347725661854955 -0.44547616185596 0.655975683137568 0.831738958402543 0.823123206803808
"DIS3L2" 186.394105714026 -0.0507583613274533 0.114048851696616 -0.445058065665377 0.656277792405803 0.831771494330597 0.823151966920121
"KRT7" 34.4749231215275 0.105442972724409 0.237182346257449 0.444565012481817 0.656634136575346 0.831883195001264 0.823316017873476
"DAB1" 32.0818845508039 -0.128847408852439 0.289801772689639 -0.444605316443067 0.656605004773592 0.831883195001264 0.823316017873476
"LRRC75B" 27.1294789880779 -0.112318226372828 0.252598222665691 -0.444651689103447 0.656571487147107 0.831883195001264 0.823316017873476
"ZDHHC17" 213.488860169541 -0.0514221003584195 0.115641881456978 -0.444666756633063 0.656560596658461 0.831883195001264 0.823316017873476
"FBXO6" 14.241157604744 0.167989560860601 0.377998818933211 0.444418216265071 0.656740245652351 0.831949659334803 0.823378355381245
"RCOR2" 264.498318287123 -0.0526739408286122 0.118565472416391 -0.4442603715492 0.656854348667416 0.832026238596282 0.823450703605473
"RIC3" 110.330473723491 0.0654922622909778 0.147634324244109 0.443611352754852 0.657323596371927 0.8324603701314 0.823915544359243
"TRAM1L1" 26.3709803935515 -0.14795254245733 0.333533365008297 -0.443591430361546 0.657338002619055 0.8324603701314 0.823915544359243
"GNAL" 124.115956200048 -0.0570399234710579 0.128713687027986 -0.443153519941168 0.657654695804157 0.832679773236209 0.824147570253704
"RPS15AP10" 59.7978803196622 -0.134155578904178 0.302765018748154 -0.443101318173652 0.65769245179071 0.832679773236209 0.824147570253704
"MRPS6" 560.307979084186 -0.0372996706100794 0.0841535182135126 -0.443233644913614 0.657596745492794 0.832679773236209 0.824147570253704
"NPIPB5" 96.0651639226335 -0.0579581411713884 0.130857061966289 -0.442911832961062 0.657829508149711 0.832785307133528 0.824248575344884
"CNBP" 1464.39719156837 0.0216759407250559 0.0489572144386967 0.442752737744059 0.65794459203527 0.832795032099491 0.82432203434932
"BCL3" 148.918407005565 -0.0964354889978945 0.218120685803 -0.442119868837164 0.658402467389749 0.83303463035655 0.824541935531154
"LCP1" 19.1142482547432 -0.13828737650752 0.312774583452578 -0.442131118778988 0.658394327031999 0.83303463035655 0.824541935531154
"LNX2" 81.5344386563949 -0.0663169229871847 0.149984202565016 -0.442159386475634 0.658373872957053 0.83303463035655 0.824541935531154
"PEX14" 110.355352370669 -0.0606028470119344 0.137024275842008 -0.442278177640659 0.65828792027321 0.83303463035655 0.824541935531154
"RPL23AP87" 14.8244079742191 0.146574552837621 0.331400236679033 0.442288618458596 0.65828036591781 0.83303463035655 0.824541935531154
"COX6A1" 3090.81425682711 0.0234644894161271 0.0530917766792703 0.441960900232763 0.658517499984619 0.833112203439506 0.824615267347806
"COL22A1" 44.2987429747788 -0.0962300392627577 0.217830276306804 -0.441766135058388 0.65865844665025 0.833222545937848 0.824721034177198
"EFHC2" 11.6270673691424 -0.223723140570855 0.506721268939057 -0.4415112494474 0.658842919286244 0.833336605909926 0.824827030641469
"GSTM2" 64.6061040330953 -0.0739871416212713 0.16758392780214 -0.441493063157137 0.658856082348569 0.833336605909926 0.824827030641469
"ZNF800" 179.986068318401 0.0480696380406557 0.108960415244317 0.441166068731212 0.659092775806037 0.833500021789124 0.824978864659542
"RESF1" 281.615474221827 -0.0404331766397921 0.0916492614573807 -0.441172967428599 0.659087781862005 0.833500021789124 0.824978864659542
"CSPP1" 387.453954187687 -0.0390477713577393 0.0885410295252147 -0.441013297079625 0.659203370589883 0.833503943832687 0.824978864659542
"ITPRIP" 74.1129926353404 0.0800242353528936 0.18145391241274 0.441016863669869 0.659200788571215 0.833503943832687 0.824978864659542
"LINC00623" 108.756615533412 0.0561290715043509 0.127327107153186 0.440825781401147 0.659339127530657 0.833607630013487 0.825075584654027
"BCLAF3" 132.547791874286 -0.0527144998605203 0.119601693645403 -0.440750446367501 0.659393671483312 0.833608629441852 0.825075584654027
"SUMO1" 1533.60992355961 0.0239197273553748 0.0542934990865045 0.440563377896571 0.659529120335389 0.833643948012162 0.825103648874734
"TOX-DT" 74.4921934438945 -0.07087511680521 0.160858714181517 -0.440604770253434 0.659499148811383 0.833643948012162 0.825103648874734
"TFIP11" 190.402567119688 -0.0515574873267966 0.117112137116091 -0.440240342260072 0.659763043894501 0.833803706683719 0.825254879114504
"FAM218A" 30.8603620591572 0.107591268434888 0.244366567736731 0.440286367449419 0.659729713105061 0.833803706683719 0.825254879114504
"N4BP3" 192.596037559557 -0.0717074259740783 0.163052527058489 -0.439781138432501 0.660095629768605 0.834132619399066 0.82556663764436
"KCNJ6" 39.3245906231569 0.0967829698419522 0.220142097545131 0.439638628509528 0.660198858569034 0.834132619399066 0.82556663764436
"EIF4ENIF1" 235.176555959526 -0.0442381476283947 0.100618446132604 -0.439662401167411 0.660181638104905 0.834132619399066 0.82556663764436
"MIOS-DT" 16.3671238140118 0.139627647636416 0.317635893251724 0.43958397209777 0.660238451323416 0.834132619399066 0.82556663764436
"DCTN5" 622.875719692931 0.0300758057331684 0.0684522265490089 0.439369283505124 0.660393979569892 0.834261146559945 0.825690400385339
"RPS27P4" 735.477833579253 0.0260624681279018 0.0593388709008845 0.439214089048555 0.660506417230807 0.834290114231769 0.825712182924767
"ORAI1" 199.392162922193 -0.0622248554927378 0.141681230427183 -0.439189124100092 0.660524504935366 0.834290114231769 0.825712182924767
"ZNF671" 49.4494399439595 -0.0932819424411217 0.212599423409399 -0.438768558000698 0.660829244976614 0.834494623312311 0.825900817932039
"PELP1" 507.960172495908 0.0389647278008557 0.0888112932625469 0.438736182859841 0.66085270616967 0.834494623312311 0.825900817932039
"RTTN" 108.518280681959 0.0597676001373122 0.1362000344908 0.438822209999875 0.660790365882319 0.834494623312311 0.825900817932039
"CD63-AS1" 23.0542121729905 0.121378357364655 0.276697145285927 0.438668628977824 0.660901661305249 0.834494623312311 0.825900817932039
"THOC6" 913.432361922754 -0.0297393646395242 0.0678349998743968 -0.438407381065668 0.661090996822665 0.83466573139509 0.82606672183207
"YWHAH-AS1" 10.7092814826821 -0.163776760335646 0.373688463818691 -0.4382708490972 0.661189954954039 0.834716885023807 0.826119675875742
"ZNF646" 128.95931995254 0.0583854754903452 0.133258424225345 0.438137219689865 0.661286815048338 0.834716885023807 0.8261699997023
"SCYL3" 105.876890331371 0.056706387553436 0.129450545434567 0.438054450547675 0.661346812373453 0.834716885023807 0.826174264841272
"SYDE1" 157.088836566677 0.0595942340282842 0.136073294853234 0.437956867970026 0.661417550389527 0.83473823009772 0.826191945695738
"SLC7A6" 125.625366827422 0.0717712148848764 0.163915022301811 0.437856237195434 0.661490501222546 0.834762364143482 0.82621238736958
"HSD17B1" 41.3139868401356 -0.0935772965218852 0.213845578024678 -0.43759285268497 0.661681453251243 0.83493539275999 0.826380198350988
"SFN" 74.7381314839472 0.0769596280454016 0.176106003386419 0.4370074078425 0.66210597570824 0.835233489204508 0.826732150769563
"DEAF1" 302.662982636231 -0.0424843611695301 0.0972248987034652 -0.436969971026732 0.662133125888588 0.835233489204508 0.826732150769563
"SNX2" 644.222763179008 -0.0269349726318382 0.0616216186364194 -0.43710264721802 0.662036907567572 0.835233489204508 0.826732150769563
"RAB5B" 1273.19387403161 0.0405557001230029 0.0928343314285239 0.436861013581253 0.662212147270329 0.835246875423324 0.826738501161133
"BTBD9" 122.351699563963 0.0536141374578952 0.122741073606877 0.436806815211783 0.66225145603593 0.835246875423324 0.826738501161133
"BCORL1" 171.946283795731 -0.0633495635842903 0.145196019101253 -0.436303722212337 0.662616381611434 0.835503280431752 0.827123346833252
"IKZF2" 336.004478939638 0.047648978539851 0.109272082699757 0.436058116241586 0.662794564458726 0.835660008587473 0.827275041516657
"C15orf39" 43.1991857770823 -0.104042515111017 0.238646013093738 -0.435970053562765 0.66285845704451 0.835672624326987 0.827284069690306
"CTDSP1" 277.728835760809 -0.0632242232644618 0.145081092008333 -0.435785410691769 0.662992429936363 0.835773581812154 0.827380552948789
"ANKRD28" 250.920203899423 -0.0388584527708231 0.0891973070090896 -0.435646030959917 0.663093568009513 0.835833134413682 0.827436047047851
"PROSER3" 226.943972823893 -0.0408605601185344 0.0938200734864155 -0.435520444614134 0.663184702451845 0.835880068727504 0.827479049777764
"RPS3P3" 12.7624617680579 -0.165719606487024 0.380651451062179 -0.435357874046179 0.663302682695944 0.835960829195343 0.827555538754463
"ZNF576" 140.026136227115 0.0548359029902746 0.126020297722803 0.435135481991108 0.663464089941777 0.836096303170573 0.82768619080997
"CDH20" 20.4070349257691 -0.13543864961258 0.311442291489229 -0.434875587913737 0.663652735120741 0.8362502049008 0.827831625422212
"ZBTB45" 123.326349928193 0.0709841868717757 0.163250095097307 0.434818655569327 0.663694062543142 0.8362502049008 0.827831625422212
"STPG1" 199.060706989123 -0.0467367109987932 0.107561281068143 -0.434512405715811 0.663916388119116 0.836394422985479 0.828038197909559
"ANKUB1" 20.6287387582888 0.123268507129217 0.283834186535435 0.434297603942181 0.664072343572526 0.836519043701353 0.828154644345631
"HEXIM2-AS1" 209.702110869392 0.0440396160995577 0.101420588755096 0.434227572923102 0.664123192291144 0.836519043701353 0.828154644345631
"RBAK-RBAKDN" 44.3390251909671 -0.0808766999917301 0.186318841266482 -0.434076872966683 0.664232619042353 0.836588926834144 0.828220364700034
"SMC4" 1649.80580515658 -0.052990352594142 0.122130509615694 -0.433883005654247 0.664373401144578 0.836630345509551 0.828254442461747
"TVP23C-CDRT4" 80.0719465760407 0.0724912989825902 0.167052470036424 0.433943293186772 0.664329620419163 0.836630345509551 0.828254442461747
"RASL11B" 185.945589161213 0.0546051872690313 0.125875762955052 0.433802234736244 0.664432058672057 0.83663627524247 0.828256850394494
"BTBD1" 76.1621016132946 -0.0713352829938774 0.164645748478716 -0.433265259826001 0.664822073303102 0.836923509439443 0.82853082044201
"TLL2" 10.1957291415542 0.185025562905849 0.42694714084619 0.433368783168654 0.664746875354858 0.836923509439443 0.82853082044201
"EPHA4" 780.265923731885 -0.0524876092963825 0.121138637524771 -0.433285451849742 0.664807405826854 0.836923509439443 0.82853082044201
"RACGAP1" 390.517469285826 -0.0927639450190302 0.214287219334677 -0.432895369621415 0.66509078406874 0.83709512994686 0.828699794550108
"RNF123" 150.446377829072 0.0559924942888131 0.129347502851337 0.432884230885903 0.665098876591967 0.83709512994686 0.828699794550108
"URB1-AS1" 13.0065135507678 -0.171289443431455 0.395729979707406 -0.432844242829676 0.665127929068743 0.83709512994686 0.828699794550108
"RPS20P22" 29.683415667796 -0.110737064788629 0.255917500229646 -0.432706105245871 0.665228293878327 0.83709512994686 0.828754122774527
"PCCB" 226.327101505277 -0.0479755817586542 0.110916025755557 -0.432539675234898 0.665349222713121 0.837132465410426 0.828784155814251
"RAP2B" 697.657782940872 0.0361994965717893 0.0836950283889421 0.432516689086541 0.66536592524174 0.837132465410426 0.828784155814251
"TPT1" 41610.1937617822 0.0307268553876783 0.0711608546468159 0.431794355761763 0.665890882125433 0.837724977691345 0.829367292494536
"ARHGEF10" 166.195896497746 0.0583595327472235 0.135242035797524 0.431519182649659 0.666090907705711 0.837837721744189 0.829535785971177
"ZNF513" 283.996458371076 0.0447054236026642 0.103626791575125 0.43140796818219 0.666171757150189 0.837837721744189 0.829535785971177
"CDIN1" 132.412510933688 -0.055830827150258 0.129425636213699 -0.431373789486914 0.66619660477351 0.837837721744189 0.829535785971177
"RBM18" 234.921763461493 0.0412657270590094 0.0957064610506266 0.431169710028049 0.66634497644315 0.837888420877351 0.829579041699048
"ACYP1" 210.120503692617 0.044545531047691 0.103295707338177 0.431242809556981 0.666291829470184 0.837888420877351 0.829579041699048
"SCNM1" 339.50595327189 0.0340530581992045 0.0790558996499938 0.4307465774214 0.666652647680374 0.838139380642662 0.829817183107993
"IFI27" 77.9249084480203 -0.15607939420184 0.362337029850441 -0.430757502942118 0.6666447027313 0.838139380642662 0.829817183107993
"SHQ1" 149.05899688275 0.0494188024558195 0.114748075333741 0.430672168679836 0.666706758101491 0.838139462113969 0.829817183107993
"GCSHP5" 42.6305998582639 -0.0859302878751508 0.19958877360513 -0.430536679608828 0.666805290906842 0.838195383916942 0.829869080508933
"S100A6" 6172.51255986842 0.0463585493252397 0.107747887841743 0.430250191013766 0.667013655233413 0.838321400872013 0.829986908135594
"RPL12P17" 16.2667059916721 -0.131262253918736 0.305072621558821 -0.430265597902651 0.667002449086502 0.838321400872013 0.829986908135594
"TBC1D22B" 139.933176629026 -0.063654555508576 0.148162715403486 -0.429626004998815 0.667467717198131 0.838756126594978 0.830410373109229
"TRMT10B" 83.715480674032 -0.0634628793726559 0.147713743771433 -0.42963422192356 0.667461739033216 0.838756126594978 0.830410373109229
"MGST2" 61.9680051588291 -0.0756046488171535 0.17607947617748 -0.429377974415074 0.667648180009578 0.838914922669628 0.830564119989763
"DDX25" 20.8788207070836 -0.142965911608099 0.333058485116597 -0.429251671994034 0.667740082877535 0.838962424472561 0.830607680192102
"UCHL1" 6996.10422940745 0.0434773704957909 0.101333231639568 0.429053428893252 0.667884342808648 0.839075695745019 0.830716354829974
"PARVB" 22.8340287256562 -0.126768116575333 0.295599499247297 -0.428850917874118 0.668031721139969 0.839192866054162 0.830828889298525
"NFATC2" 129.44170217009 0.085747529258545 0.200164576728941 0.428385135171357 0.668370745226283 0.839482750220231 0.831108946606111
"C8orf44-SGK3" 15.9675957127868 0.129870094045019 0.303159915342194 0.428388079929456 0.668368601645317 0.839482750220231 0.831108946606111
"PPIL2" 345.136411051025 -0.0338868323529033 0.0791589589768254 -0.428085876708207 0.66858859886282 0.839688369870798 0.83130904641029
"LINC02820" 15.6204703243298 -0.149098179753968 0.348389452588679 -0.427964103522957 0.66867725507699 0.839731708780789 0.831348484449858
"NUP54" 438.911851223093 0.032878337438593 0.0768645724442504 0.427743710698964 0.668837722456746 0.8398652145635 0.831477189066918
"GOSR2" 439.604401959962 0.0443423632392381 0.103720671341975 0.427517125231843 0.669002714453872 0.839868379806577 0.831611496146857
"ATP6V1B2" 818.444517209895 0.043568070175356 0.101939278456276 0.427392373529927 0.669093561314855 0.839914436528312 0.83165362124442
"CELF4" 26.295638944449 -0.106800573931455 0.250019018004359 -0.427169800057341 0.669255656113851 0.840049916229348 0.831784289659375
"KBTBD3" 61.4748971166734 -0.0763056705328523 0.178665748229866 -0.427086172301361 0.669316564140295 0.840058374610528 0.831789186570129
"ABHD17AP6" 41.7531138498051 0.0849858684843058 0.199054070326302 0.426948659452137 0.669416722654359 0.840116090873497 0.831842856806493
"BIN3" 389.23264214516 0.031703144550368 0.0743265987982889 0.426538346472782 0.669715612132198 0.840151246800366 0.831860285218394
"LTO1" 163.127862678301 -0.055012109300556 0.128964458081978 -0.426567987170441 0.66969401883 0.840151246800366 0.831860285218394
"PHB1" 1132.0356021602 -0.0346955655593124 0.0813156969001461 -0.426677343759567 0.669614354717656 0.840151246800366 0.831860285218394
"LIMK2" 107.16493046527 0.0593484050547084 0.139082401047429 0.426713981120227 0.669587665956243 0.840151246800366 0.831860285218394
"LERFS" 13.5403841200179 0.159858375441348 0.374555962897722 0.426794367935345 0.669529109037214 0.840151246800366 0.831860285218394
"ANKMY1" 17.9396926232003 -0.131327761659349 0.307999007191487 -0.426390210984353 0.66982353319646 0.840218664790965 0.831923563133848
"SNHG5" 2045.95855677834 0.0314893979966636 0.0739034871757498 0.42608812114344 0.670043635662027 0.840426779508793 0.832126148192673
"ECE1" 352.317870967097 -0.130984743676724 0.307570292706566 -0.425869294866162 0.670203090044254 0.840558796636174 0.832253386437843
"MIPEP" 132.154838473887 -0.0580046987843018 0.136344249575126 -0.425428274130045 0.670524498284593 0.840825901139926 0.83251090131406
"LZTR1" 166.680216729192 -0.0492877550552704 0.11584573194874 -0.425460258450261 0.670501186639504 0.840825901139926 0.83251090131406
"TRAPPC6A" 129.388906617847 0.0515248429690228 0.121179694872571 0.425193701165898 0.67069547555304 0.840972302302437 0.832652379776374
"LINC01881" 16.0182688104003 0.143018696013769 0.336649560280044 0.424829593999166 0.670960902441822 0.841237098800855 0.832910966037644
"ZNF418" 36.5703478256323 -0.0908249817909376 0.21383087991863 -0.42475147567788 0.671017854496323 0.84124049212037 0.832910966037644
"PCM1" 1201.69905457131 0.0345982857493125 0.081543061417306 0.424294662819339 0.671350931108188 0.841590028261724 0.833253565548338
"TBL3" 180.312363289167 0.0501044584000527 0.118187469717992 0.423940528717701 0.671609185841215 0.841845720499964 0.833503248828524
"GM2A" 178.534018829589 -0.0436391050289537 0.102976609667371 -0.423776867095491 0.671728550308849 0.841905492332393 0.833580534001318
"HMMR" 332.441619752332 0.0655206275219429 0.154683947262481 0.423577421455129 0.671874024574781 0.841905492332393 0.833619360368489
"NR6A1" 235.559256646349 -0.0420548217812611 0.0992756502524035 -0.423616684195357 0.671845385632809 0.841905492332393 0.833619360368489
"G6PD" 1230.75584509441 0.0544403605516029 0.128562823903158 0.423453366212701 0.671964515807707 0.841950853288028 0.833660794911065
"UBL7-DT" 97.1659848644636 -0.0626122823897332 0.14796097068842 -0.423167556271199 0.672173015970282 0.842144056525055 0.833848615648436
"CROCC" 357.213783361238 -0.0426982740191777 0.100956699343814 -0.422936509381771 0.672341584573678 0.842257733213377 0.833986872513828
"RAB6A" 868.145122944524 0.0332562771719118 0.078712424007711 0.422503532208002 0.67265752306379 0.842464307202603 0.83430789111913
"MSRA" 105.981969476851 0.0562627808605382 0.133236864260304 0.422276381036842 0.672823295794128 0.842464307202603 0.834309640552655
"PET100" 468.753122720741 0.038421385471919 0.0909884315412723 0.422266708207747 0.672830355284399 0.842464307202603 0.834309640552655
"GMDS-DT" 56.0043514240654 -0.0918810078026485 0.217542909614631 -0.422358090021929 0.672763663534544 0.842464307202603 0.834309640552655
"GK" 58.9374501630969 0.0709302285322947 0.16805878089207 0.422056069642961 0.672984092111906 0.842464307202603 0.834336423377997
"RNU6-705P" 21.1887318046234 -0.142796873323339 0.33829076333451 -0.422112835466744 0.672942659617775 0.842464307202603 0.834336423377997
"FAUP1" 21.2066280561428 -0.130733388262294 0.309836229362487 -0.42194351684207 0.673066245590415 0.842464307202603 0.834336423377997
"USP46-DT" 18.3924547363218 -0.128263515105989 0.303996759196848 -0.421923955521297 0.673080524003111 0.842464307202603 0.834336423377997
"LINC02175" 16.2175923329981 0.159932307062194 0.379222951112128 0.42173688747785 0.673217076702097 0.842567220199832 0.834434850333389
"GLOD4" 892.456349662285 0.0302576580036085 0.0719205467183438 0.420709510483895 0.673967215568647 0.843437990561538 0.835293719931909
"PER3" 39.5411727327496 -0.10704233275116 0.254723121254039 -0.420230139392822 0.674317339163571 0.84365927291998 0.835569784253884
"MRPL57" 997.194943253578 0.0329722934693196 0.0784737929409677 0.420169488865195 0.674361642192163 0.84365927291998 0.835569784253884
"ELF3-AS1" 10.0681666781073 -0.205386035724252 0.488685893207119 -0.420282309309885 0.674279231819265 0.84365927291998 0.835569784253884
"TP53I13" 721.079370432078 -0.0260333491461482 0.0619918907582398 -0.419947654890457 0.674523693546051 0.84379393720353 0.835699656297488
"EEF2KMT" 169.673614417912 0.0532934790915437 0.126971378435051 0.419728286393335 0.674683958696825 0.843926345496883 0.835827293478054
"NTAQ1" 210.948197928231 0.0444784427030286 0.106040376532885 0.419448177734781 0.6748886205451 0.84404618769463 0.835938984440024
"UCP3" 13.2187599756777 0.155404160414804 0.370474867552058 0.419472882038258 0.674870569338367 0.84404618769463 0.835938984440024
"MEA1" 698.666272965009 -0.0332402239100469 0.0792780539584443 -0.419286577436306 0.675006705006246 0.844125794793716 0.836014326897633
"DDX1" 1086.00705823721 -0.02765447019865 0.0660762289482599 -0.418523735976284 0.675564235994929 0.844686783182242 0.836633876994229
"HMGN3-AS1" 12.3256881895277 -0.161053067187634 0.385004140721639 -0.418315156002639 0.675716709945237 0.844809314562298 0.836751732839488
"UBAC2" 528.74842225021 -0.0326498422135841 0.0780685509780536 -0.418220164260031 0.675786154224738 0.844828027385508 0.836766760332039
"GORASP1" 162.220521267253 0.0587230150342596 0.140651053526147 0.417508533082855 0.676306484154457 0.844900357745565 0.836877778732144
"CAPN7" 264.70659633458 0.0405165908800011 0.0970167226496124 0.417624815325206 0.676221450420933 0.844900357745565 0.836877778732144
"UBE2G1" 444.284167343158 0.0335262190632232 0.080308008377981 0.417470433402199 0.676334346211855 0.844900357745565 0.836877778732144
"SNRNP48" 221.35862855739 -0.0530401666461259 0.126998168300917 -0.417645131073459 0.676206594544249 0.844900357745565 0.836877778732144
"LRRC34" 33.7755334329036 -0.105882432319466 0.253551922223451 -0.417596646047721 0.676242049393915 0.844900357745565 0.836877778732144
"SWI5" 238.883314071022 -0.0416613917951674 0.0997261794610468 -0.417757824678728 0.676124189713329 0.844900357745565 0.836877778732144
"RPS18" 27236.1235996004 -0.024300416011633 0.0581452307894363 -0.417926211345401 0.676001067730713 0.844900357745565 0.836877778732144
"RPL37P23" 28.4113364234749 -0.104209664873608 0.249321269685801 -0.417973424429192 0.675966547737304 0.844900357745565 0.836877778732144
"SPATA6L" 14.8662537328913 -0.147711355791223 0.353926291263067 -0.417350616322061 0.676421970578854 0.844941757530154 0.836915277724078
"NRF1" 90.4640859294284 -0.0612120359473406 0.146735509890085 -0.417158982124998 0.676562125192092 0.84504876268355 0.837017758848478
"CHST3" 198.578102810266 0.0482818573306664 0.115768626576495 0.417054764822349 0.67663835082095 0.845075907588893 0.837035870335259
"HIVEP1" 114.31615346095 0.0556969615149916 0.133596663119766 0.416903837373999 0.676748746613775 0.845077668289429 0.837035870335259
"DDHD1" 194.13326162287 0.0548790248206199 0.131617352753149 0.416958886291737 0.676708480310572 0.845077668289429 0.837035870335259
"TTLL12" 202.831914825663 -0.0443641158227209 0.106663047033167 -0.415927699955222 0.677462909410359 0.845901352587428 0.837848207716471
"MARK4" 231.125156818622 0.0463256493948679 0.111438006346957 0.415707808435077 0.677623826744057 0.845966052579845 0.837905275600438
"ZNF277" 265.975104351092 -0.0353433004700647 0.0850148073404828 -0.415731112916781 0.677606771751112 0.845966052579845 0.837905275600438
"CD74" 36.0289104638444 -0.0988457945595229 0.237906425307236 -0.415481819929293 0.677789221199418 0.846036320215758 0.837967859333844
"BCCIP" 541.820823417836 -0.0383045979348413 0.0921828854696502 -0.415528302674497 0.677755200552856 0.846036320215758 0.837967859333844
"AGGF1" 252.709290750057 -0.0463064648526655 0.111542322129518 -0.415147039873318 0.678034265588124 0.84623750944594 0.838160116216581
"DBF4P1" 22.4269453146661 -0.110174451462298 0.265408646723699 -0.415112517328775 0.678059536521489 0.84623750944594 0.838160116216581
"PAK3" 73.9777592473923 -0.0896591793913185 0.216159379358142 -0.414782738817766 0.678300956756069 0.846313104227946 0.838291913501429
"RNF121" 157.626199834699 -0.0475021980015932 0.114536492446255 -0.414734177614902 0.678336509639959 0.846313104227946 0.838291913501429
"GFOD2" 169.033644986282 0.0526224272080606 0.126883091428903 0.414731597531628 0.678338398604163 0.846313104227946 0.838291913501429
"LGALS1" 799.300567109132 0.0862071112701718 0.208030350525433 0.414396798603829 0.67858353310488 0.846413250096845 0.838373068609565
"CYSTM1" 968.704500776522 -0.0402793582779631 0.0972170993764399 -0.414323802461901 0.678636984247109 0.846413250096845 0.838373068609565
"CYB5R2" 95.4780986065905 -0.0676458123161204 0.163215577359749 -0.414456839294327 0.678539569753642 0.846413250096845 0.838373068609565
"TMEM106A" 28.3120012307152 -0.100734122399407 0.243070387042022 -0.41442367219332 0.678563855430227 0.846413250096845 0.838373068609565
"WDR7" 51.7782132710838 -0.0804186960402027 0.194218289731582 -0.414063454844262 0.678827635945172 0.846423372872232 0.838373068609565
"LPGAT1" 440.179178187297 -0.0353365456326937 0.0853509664502903 -0.414014592948684 0.678863419640496 0.846423372872232 0.838373068609565
"ANKS3" 207.323098099251 -0.0505541092978306 0.122087058216698 -0.414082459158774 0.678813718453071 0.846423372872232 0.838373068609565
"COL11A2" 15.3772015754068 -0.140869463715516 0.340238644948565 -0.414031344783928 0.678851151460023 0.846423372872232 0.838373068609565
"DOCK9" 31.7369675396505 -0.0998535882410127 0.24124900750097 -0.413902586689858 0.678945449436076 0.846457595454189 0.838403459676602
"SEMA3E" 13.8053403004616 -0.146452680739599 0.353924269324307 -0.413796660565828 0.679023029834643 0.84647462420284 0.838413315982451
"GMFB" 538.630039192735 -0.0343242059893535 0.0829618363528065 -0.413734887007385 0.67906827442014 0.84647462420284 0.838413315982451
"MIEF2" 112.108043253033 -0.0579113028651924 0.140030932510938 -0.413560788511272 0.679195794977798 0.846509590461955 0.838440940913118
"KANTR" 164.672383263194 0.0500185240823177 0.120949875668436 0.413547544434317 0.679205496138645 0.846509590461955 0.838440940913118
"SNHG3" 834.227409330586 0.0516209333143326 0.124855700132089 0.413444746693351 0.679280796316257 0.846535405759605 0.838463006764195
"RELT" 36.1586676527398 0.0948247191572159 0.229753725836443 0.412723314113825 0.679809341528697 0.846853825080491 0.838973560617066
"PABPC4" 1620.38293956287 0.0236060131213604 0.0571906770397623 0.412759812319553 0.679782597961935 0.846853825080491 0.838973560617066
"NDUFB2-AS1" 21.4450980170733 0.127063874935243 0.308011881338535 0.412529134860184 0.679951630523737 0.846896051510363 0.839078241825311
"SLC5A6" 395.895491344971 -0.0414667422610605 0.100568639499989 -0.41232279234587 0.680102844899504 0.846947315402032 0.839193918564832
"KPNA2P3" 13.7697337091223 -0.136967493423936 0.332254896749338 -0.41223619204405 0.680166312196039 0.846958340255032 0.839201311845054
"FAM78A" 15.5680088743978 0.139560707566039 0.338751803463254 0.411985135250145 0.680350318539014 0.846998431213221 0.839357414532163
"HENMT1" 31.3238059185298 -0.125677506786229 0.305134436057942 -0.411875855147219 0.680430418840519 0.846998431213221 0.839365187142456
"CCDC191" 136.089376704779 0.052398788764733 0.127237212669675 0.411819684393492 0.680471592370745 0.846998431213221 0.839365187142456
"ZNF14" 66.4268415698298 0.0694076642839936 0.168630170286812 0.411596953059719 0.680634865271669 0.847074770781607 0.839433759072338
"PCDHGA12" 47.8658382653594 -0.0768795232012224 0.186788028861632 -0.411586993394383 0.68064216654047 0.847074770781607 0.839433759072338
"ADD3" 1304.21342625643 0.0325911056987108 0.0792085238888089 0.411459576553421 0.680735576396424 0.847123039540664 0.839478053290894
"KLF6" 1284.31030961211 0.0596727177208969 0.145095646529396 0.411264701238347 0.680878449833873 0.847232849235633 0.839583332997583
"SF3B4" 1604.13297690429 -0.0257174424190516 0.0625670334702295 -0.411038225606276 0.681044505527705 0.847371485215312 0.839717178281542
"PSPN" 53.909075939041 -0.0720801741639017 0.17546451648085 -0.410796300069982 0.681221906424384 0.847388250968905 0.839723179037774
"SHF" 44.6511162214723 -0.0892283192328391 0.217168382913389 -0.41087159206055 0.681166693882047 0.847388250968905 0.839723179037774
"TMEM147-AS1" 68.8073576946671 0.0791082775938516 0.192552022875629 0.410841062131808 0.681189081648278 0.847388250968905 0.839723179037774
"KDM8" 70.7626157580911 -0.0695886026350582 0.169559351944992 -0.41040851971193 0.681506297570169 0.847606035986702 0.840002823807364
"PIK3CB" 74.1018588235338 0.0623308923279731 0.152278501721739 0.409321681151496 0.682303606535262 0.847685842843846 0.840032367318572
"RNF126" 725.645525339134 -0.0355802957422484 0.0868488784684616 -0.409680543602748 0.682040304384937 0.847685842843846 0.840032367318572
"ADAP1" 10.8933988813956 0.171904677669275 0.420017425633262 0.409279870734158 0.68233428591048 0.847685842843846 0.840032367318572
"STXBP3" 225.881475499639 -0.0380510998452587 0.0929507521767153 -0.409368390832567 0.682269332831202 0.847685842843846 0.840032367318572
"ZNF365" 11.9271294323926 -0.153754277408611 0.375102712851622 -0.409899134665631 0.681879940184528 0.847685842843846 0.840032367318572
"CPT2" 279.025009216518 -0.0370641262599488 0.0905474370355404 -0.409333797547477 0.682294715943402 0.847685842843846 0.840032367318572
"ZNF362" 292.503322857016 0.0412495350615712 0.100698889241474 0.409632473330026 0.682075571938373 0.847685842843846 0.840032367318572
"PUS10" 49.386745240109 -0.0801158780828329 0.195399216007636 -0.410011256543128 0.681797690176496 0.847685842843846 0.840032367318572
"ZSCAN22" 36.505948140293 -0.0921122461690251 0.225060388289104 -0.409277913671335 0.68233572196413 0.847685842843846 0.840032367318572
"ATP6V0C" 1443.03011842951 0.0303137002873629 0.0740092451823021 0.409593425965813 0.682104220196396 0.847685842843846 0.840032367318572
"DYNC1H1" 1198.49567983608 -0.0221960754871905 0.0541921019910026 -0.409581372039705 0.682113064009706 0.847685842843846 0.840032367318572
"B3GALT9" 23.9261017784226 0.105370917410241 0.257150099410303 0.409764249175396 0.681978894059965 0.847685842843846 0.840032367318572
"MIR3936HG" 11.6326183033322 -0.155515441935952 0.379726765444296 -0.409545641993375 0.682139278949853 0.847685842843846 0.840032367318572
"LINC02422" 10.0477774181584 0.159588776798603 0.389246431222274 0.409994193903018 0.681810206689522 0.847685842843846 0.840032367318572
"CBX5" 2556.55071622205 0.0303431033219959 0.0742342435635903 0.408748063769296 0.682724557546905 0.848100964309308 0.840440204429842
"KHDC1" 64.6122350770181 -0.0733606650043188 0.179576357742051 -0.408520731385456 0.682891413486442 0.848172356266838 0.84057473683321
"GRIPAP1" 224.978871017524 0.0448100534879055 0.109736918712276 0.408340729936067 0.683023540768813 0.848268524885301 0.840666502466951
"CIAO3" 146.833841036519 -0.0479435199862275 0.117515450431742 -0.407976311285768 0.683291066378444 0.848329025490105 0.840712299670655
"MIEN1" 1058.08885300229 0.0281220970300925 0.0689201575758566 0.408038780223915 0.683245204097556 0.848329025490105 0.840712299670655
"IST1" 1036.19386245565 -0.0269238581123827 0.0659687146983765 -0.408130706130694 0.683177717774246 0.848329025490105 0.840712299670655
"PKD1P6-NPIPP1" 89.8816588690934 -0.0597627080331595 0.146446819819494 -0.408084710250596 0.6832114847922 0.848329025490105 0.840712299670655
"ZNF524" 67.5926065543641 0.0644330378437903 0.158023674555666 0.407742941207791 0.683462408011765 0.848405909184859 0.840781415399763
"TTC23L" 10.369992653338 -0.18360785683955 0.45027267734395 -0.407770371328344 0.683442267816113 0.848405909184859 0.840781415399763
"RPS25" 6601.75259854496 -0.0209913319304718 0.0514987517219776 -0.407608558044204 0.683561080289959 0.848460479681181 0.840831957313706
"PHF3" 606.401787134152 0.0322803139118528 0.0792128295594392 0.407513708213523 0.68363072804862 0.848479018053461 0.840846791360282
"CEP76" 86.185721235441 -0.06855510490078 0.168293111493378 -0.407355383072096 0.683746991409209 0.84852549422451 0.84088577557603
"PDCD2L" 160.178144416935 -0.0452506716764397 0.111095384646689 -0.407313695527031 0.683777605192398 0.84852549422451 0.84088577557603
"RHOT2" 481.796053075391 0.0419710353913975 0.103145612022531 0.406910527441821 0.684073703661807 0.848757100279006 0.841179059050534
"NRIP3" 32.9362127591817 0.100618931134674 0.247492975869672 0.406552673994509 0.684336562429489 0.848895168083533 0.84137610871591
"MT-CYB" 29288.7410927869 -0.0183107014252971 0.0450408457294558 -0.406535470832029 0.684349199856869 0.848895168083533 0.84137610871591
"CBFB" 404.540933685055 0.0388953303023873 0.095742711009122 0.406248474609012 0.684560040052995 0.84908878678252 0.841564464495561
"VAV3" 13.2074178784052 -0.149606153199617 0.368395429618592 -0.406102088059311 0.684667591594735 0.849154271469221 0.84162582125566
"ITM2A" 24.0648638225713 -0.110634183894294 0.272614646104022 -0.405826266032966 0.684870257941295 0.849179393133674 0.841707374112466
"TBC1D15" 319.597360554194 0.0497733627175204 0.122634048677786 0.40586903273737 0.68483883267101 0.849179393133674 0.841707374112466
"KATNBL1" 425.875014840468 -0.0357190651653175 0.0880264656891508 -0.405776431959142 0.684906877051586 0.849179393133674 0.841707374112466
"MTCO2P12" 2592.18215987932 -0.0228360077135442 0.0563001948149074 -0.405611522102542 0.685028061511379 0.849261745776519 0.841785450776607
"ZZZ3" 260.198489971543 0.0367550908810817 0.0906735977203196 0.405356044153578 0.68521581618749 0.849324702089406 0.841833652393608
"NSF" 262.494579041962 0.0374358246518832 0.0923320798619183 0.405447648399864 0.685148492580611 0.849324702089406 0.841833652393608
"PTPN6" 12.1448192302952 0.1637127911566 0.403985379553181 0.405244346559449 0.685297910578072 0.849324702089406 0.841833652393608
"PRTG" 1893.72897876633 0.0222982378432873 0.0550238910513217 0.405246474163184 0.685296346818248 0.849324702089406 0.841833652393608
"MED24" 350.432013250612 -0.037867125844204 0.0934712140830692 -0.405120723162438 0.685388774409404 0.849369435315729 0.841874442260596
"TSPAN15" 96.3407618074685 -0.0810130176354725 0.200094989254486 -0.404872795352402 0.68557101633628 0.849485845534744 0.842014669341876
"MT-ND3" 22458.4103765726 0.0260979073548776 0.0644697596852566 0.40480850994774 0.685618272981684 0.849485845534744 0.842014669341876
"FAM81B" 25.4719304966943 0.143162119244935 0.353880189527013 0.404549685124455 0.685808549340209 0.849550202345871 0.842177512945029
"PIGU" 666.469893020222 -0.0258559075752292 0.0639951453153309 -0.404029203275129 0.686191244473816 0.84982406999341 0.842438326746412
"FGFR1OP2" 402.943312137114 0.0338512718753036 0.0837850058546297 0.404025416361932 0.686194029175747 0.84982406999341 0.842438326746412
"ABCB6" 199.858199428533 -0.0406395345494357 0.100550741276047 -0.404169417686003 0.686088140980051 0.84982406999341 0.842438326746412
"ASB6" 122.688463383532 0.052873435030378 0.131034899359197 0.403506510776489 0.686575646032171 0.850228788522471 0.842835968363522
"UPF1" 632.320704140172 0.0290277171579671 0.0719901243172315 0.40321804460364 0.686787826231013 0.850287850007229 0.842883840531144
"ATXN7L1" 135.662202845456 -0.055894062045732 0.138573453796398 -0.403353315620289 0.686688325073878 0.850287850007229 0.842883840531144
"EXOSC10-AS1" 30.212129715338 -0.100590858925945 0.249433262656048 -0.403277645711002 0.686743984839244 0.850287850007229 0.842883840531144
"ZNF669" 51.2084045159345 0.0918003621326918 0.22789520647008 0.40281831090091 0.687081889633324 0.850516119447126 0.843103006180029
"FBF1" 47.0911360800616 -0.0837675067906249 0.207934409676283 -0.402855433696789 0.687054578317932 0.850516119447126 0.843103006180029
"CRBN" 329.866274342652 -0.0331216942152629 0.0823045972287055 -0.402428240104564 0.687368890186384 0.850644077692275 0.84321562197187
"FYCO1" 81.0488496136774 0.0577973690075049 0.143604165679442 0.402476966695534 0.68733303638866 0.850644077692275 0.84321562197187
"SELENOW" 1066.67468143566 -0.0351593142932585 0.0873544760076086 -0.402490128727875 0.687323351677321 0.850644077692275 0.84321562197187
"PCP4" 1029.63577683815 0.0800979491392137 0.199060651783436 0.40237961858155 0.687404667374232 0.850644077692275 0.84321562197187
"TRIM45" 290.550254413286 -0.0465950422132716 0.1158521615486 -0.402193982317067 0.687541270592007 0.850745234528113 0.843312339710509
"ZNF532" 428.863998315517 -0.0370726234063819 0.0924147423842132 -0.401154863931265 0.688306109600448 0.850798971891845 0.843315886999573
"PDPR" 292.404403892705 -0.0385765578477117 0.0959851149250954 -0.401901460219285 0.687756548044108 0.850798971891845 0.843315886999573
"MRPS31" 291.716842458729 -0.0363082600600224 0.0905236361262836 -0.401091489623452 0.688352766335245 0.850798971891845 0.843315886999573
"RARS1" 986.833429368321 -0.0256571525521392 0.0638302365953198 -0.4019592268599 0.687714033505438 0.850798971891845 0.843315886999573
"BCL9" 433.33746346307 0.0420905951463409 0.104893582303739 0.401269498304097 0.688221717758587 0.850798971891845 0.843315886999573
"NDUFAF1" 212.077355042671 -0.045287528830773 0.112810479359522 -0.401447889308615 0.688090397108705 0.850798971891845 0.843315886999573
"RPL30" 26098.1736658385 0.0253575179877549 0.063203145882832 0.401206579728855 0.688268036844515 0.850798971891845 0.843315886999573
"MGAT4B" 1538.39381299852 -0.0352173821447721 0.0877970757132365 -0.401122495922295 0.688329939071273 0.850798971891845 0.843315886999573
"REEP4" 254.80664278804 0.0593611953909271 0.147740026514321 0.401794942044178 0.687834944858004 0.850798971891845 0.843315886999573
"IRX5" 28.7135916947161 -0.108545916356672 0.270281890017511 -0.401602624392037 0.687976498130887 0.850798971891845 0.843315886999573
"WDFY3-AS2" 35.2923275391066 -0.0867092091080691 0.215936797823923 -0.401549017962065 0.688015956497262 0.850798971891845 0.843315886999573
"ZNF833P" 22.1811959572036 -0.107585098686102 0.268017959460564 -0.40141003574028 0.688118261826474 0.850798971891845 0.843315886999573
"GPANK1" 295.857735341106 0.0489768469558109 0.122000758552821 0.401447069155772 0.688091000834024 0.850798971891845 0.843315886999573
"RPL15P7" 92.9242789840271 -0.0547940814908 0.136315163708008 -0.401966149621996 0.687708938623558 0.850798971891845 0.843315886999573
"HOMER2" 99.4132735892041 0.0610877605755092 0.152376917082285 0.400899045243979 0.688494452884485 0.850860455077675 0.843367517803765
"HDAC3" 811.802549697107 -0.0304808002492685 0.076035694546236 -0.400874884239186 0.688512242118245 0.850860455077675 0.843367517803765
"DERL2" 1035.77903684173 0.0592175132856028 0.147748694017015 0.4007988949045 0.688568192571651 0.850861795251089 0.843367517803765
"EFS" 256.431515400457 -0.0479190100049448 0.119654118348087 -0.400479404023044 0.688803450272603 0.850998394713185 0.843488733499531
"NAA25" 490.620277293416 0.0286638320845945 0.071578719246508 0.400451871538521 0.688823725277605 0.850998394713185 0.843488733499531
"CNIH2" 471.308104481401 -0.0974109107586167 0.243313956333446 -0.400350691865456 0.688898236215458 0.850998394713185 0.843488733499531
"ZNF700" 80.3218629119246 -0.0661560764288102 0.165232184253195 -0.400382508576146 0.688874805364168 0.850998394713185 0.843488733499531
"EMG1" 496.799657095702 -0.0368586282796884 0.0920919412421391 -0.400237282247914 0.688981757141133 0.851033778553938 0.843520261279363
"AIFM1" 386.162321657033 -0.0391306718901343 0.0978005536216778 -0.400106854624807 0.689077815726088 0.851054074459728 0.843533291982133
"MIX23" 238.975635935619 0.0432163475925101 0.108023059609162 0.400065946556884 0.689107945124504 0.851054074459728 0.843533291982133
"KCNC3" 52.1154593542571 0.0775033651611089 0.193788017960433 0.399938891871701 0.689201525927371 0.851083957843475 0.843577121306526
"EIF2B4" 230.85859279438 0.0373070653542789 0.09349029778322 0.399047454536774 0.68985823845189 0.851393319577525 0.843963781075016
"KLHL8" 161.425264520695 -0.0502466442993004 0.125854027628916 -0.39924542142945 0.68971237812269 0.851393319577525 0.843963781075016
"PROSER2" 55.2105112142543 0.0824933427140803 0.206570156774469 0.399347824497928 0.689636932933004 0.851393319577525 0.843963781075016
"PRKAA2" 568.599938963932 0.0308598930751459 0.0773354063292137 0.399039644839734 0.689863992806789 0.851393319577525 0.843963781075016
"SMTN" 94.3251133690292 -0.0813736017982488 0.203923771697193 -0.399039313175713 0.689864237184461 0.851393319577525 0.843963781075016
"ANKRD10-IT1" 45.1973402981811 -0.07959834564181 0.199281868882695 -0.399425929152966 0.689579391609052 0.851393319577525 0.843963781075016
"PPP2R5C" 877.415548101429 -0.0293593329415566 0.073633161515847 -0.398724329325966 0.690096339121066 0.851393319577525 0.843964875408886
"CDK9" 376.243675249188 -0.037446544783436 0.0938673573078044 -0.398930425415552 0.689944469936607 0.851393319577525 0.843964875408886
"ZEB2" 416.223878804995 -0.0348954671897269 0.0875174884148313 -0.398725646973814 0.690095368126053 0.851393319577525 0.843964875408886
"RN7SL731P" 149.355629827128 0.0464866473511918 0.116574346493228 0.398772532290305 0.690060817945562 0.851393319577525 0.843964875408886
"TREX1" 84.5787698716286 0.0599509213018275 0.150529652925865 0.398266521821803 0.690433735398543 0.851648654786247 0.844278034860557
"SRGAP2" 543.155841889808 0.0385205221427716 0.096731770424379 0.398219964069461 0.690468051110877 0.851648654786247 0.844278034860557
"HSD17B10" 1051.88366202798 0.0259152549124598 0.0651195530975796 0.397964262341092 0.690656529173489 0.85168160425942 0.844296487201136
"FOSL2" 485.933409580024 -0.0419816908564119 0.105511936377572 -0.397885701824116 0.69071444008065 0.85168160425942 0.844296487201136
"ZNF213" 109.270571540781 0.056125616343275 0.140998017308314 0.398059613991221 0.69058624311016 0.85168160425942 0.844296487201136
"GABRA5" 46.8712782117548 -0.0912503550926618 0.229329163205918 -0.397901225544206 0.690702996622506 0.85168160425942 0.844296487201136
"SLC66A2" 306.485708363115 0.037856588871857 0.0951952463865274 0.397673101429304 0.690871167598521 0.851807128885186 0.84441737134656
"FXN" 184.474358313219 -0.0433799216592362 0.109131649650222 -0.397500833152192 0.690998172281592 0.851895989803874 0.844501909557506
"SERP2" 138.72430496652 -0.0634614365411232 0.159826050495109 -0.397065661977709 0.691319040694213 0.852223822184885 0.844823343921678
"CD247" 60.4160193707108 -0.0904061494099292 0.227846260189432 -0.39678575077232 0.691525459277669 0.852410525592408 0.845004873287576
"WDR18" 592.512728792093 0.029457021006325 0.0742575737836343 0.396687092042012 0.691598219941656 0.852432458659609 0.845023063545449
"AMDHD2" 248.397567562091 -0.0451175442196396 0.113844076727884 -0.396309983939541 0.691876362835244 0.852707512902246 0.845292174191063
"ACSS2" 381.813277826453 0.0887240744732878 0.223991896264045 0.396103948192387 0.692028345786154 0.852827049145874 0.845407118208135
"ULK3" 189.650170238607 -0.0473029694423685 0.119488018877727 -0.395880439617749 0.69219323165249 0.852894695412905 0.845467071721433
"RPL6P10" 436.348620300881 -0.0300954466102283 0.076014132577373 -0.395919095433929 0.692164713592188 0.852894695412905 0.845467071721433
"ATP11C" 202.525497799379 -0.0382633661972687 0.0966900517219288 -0.395732192876579 0.692302603703513 0.852961688903955 0.845526926294474
"AHSA2P" 53.4281171009848 0.0692257846563825 0.174964117768898 0.39565703836383 0.692358052926288 0.852962240608586 0.845526926294474
"TRAPPC14" 94.9584639626879 -0.0677140244136561 0.171188152646257 -0.39555321654519 0.692434655684649 0.852974014659975 0.84552794843273
"LRRC8E" 17.8354831722642 -0.130751771204944 0.330611266788846 -0.395484922443531 0.692485046775144 0.852974014659975 0.84552794843273
"ZNF627" 156.685357000458 -0.0480460597264157 0.121506258180393 -0.39542045361223 0.69253261662263 0.852974014659975 0.84552794843273
"PCDHGA4" 43.1211289548682 -0.0763309526630852 0.19311835089817 -0.395254787067512 0.692654863151064 0.853056831142527 0.845606493049221
"ABCC1" 110.680478829955 0.054109077118283 0.136995323526183 0.394970249535135 0.692864844111562 0.853179927146427 0.845721416892904
"ARL6" 76.244414107694 -0.0636692063625654 0.161186287894561 -0.395003862885745 0.692840037143407 0.853179927146427 0.845721416892904
"NUP160" 322.278350373063 0.0309534932182059 0.0784038024615753 0.394795816610755 0.692993582535149 0.853270700909495 0.845807849084319
"UNKL" 275.705482493424 0.0461498158801267 0.116982402440531 0.394502206462952 0.693210298500921 0.853469776846006 0.846001635607819
"NEDD4" 78.9690992531354 0.149495672756839 0.37936897336797 0.394064046486573 0.693533754514807 0.853746660482285 0.84626996274506
"HNRNPLL" 515.46597506556 -0.0283460080961855 0.0719355386600608 -0.394047346057108 0.693546084118032 0.853746660482285 0.84626996274506
"ILDR2" 619.802419111843 -0.0398824851643197 0.101242291103327 -0.393931080872281 0.69363192269795 0.853746660482285 0.846303977881906
"NOS1AP" 105.35962885019 -0.0558065966158715 0.141705404427556 -0.393821229622907 0.693713029481859 0.853746660482285 0.846332214527458
"ARAP2" 11.1324386650971 -0.142631013340747 0.362274323191509 -0.393709971173828 0.693795178824115 0.853746660482285 0.846356979507455
"ZNF638" 725.203895317917 -0.0346402771360151 0.0880147108473664 -0.393573719694287 0.693895787046519 0.853746660482285 0.846356979507455
"CHML" 311.694971531175 -0.0394008408700762 0.10013435950809 -0.393479731269395 0.693965191333693 0.853746660482285 0.846356979507455
"RPS27P25" 20.4800495892425 -0.113574194633311 0.288598910530273 -0.393536463545998 0.693923297961331 0.853746660482285 0.846356979507455
"TMCC3" 38.9094363310729 -0.104623144856463 0.265960570670971 -0.393378404146591 0.694040017643167 0.853746660482285 0.846377540934426
"RGS7BP" 13.6570946956761 0.13461533790262 0.342314228355906 0.393250781742731 0.694134266283176 0.853784955185878 0.846409304665465
"PARP4P2" 15.0315941091489 0.124897268607953 0.317654298164047 0.39318614396161 0.694182002833295 0.853784955185878 0.846409304665465
"SERTAD4" 17.1394808695399 -0.118135882661308 0.301405829808298 -0.391949560950583 0.695095482441304 0.854637337802248 0.847310831451451
"CLDN12" 291.599863301309 -0.0335161186762326 0.0854936049050613 -0.392030710524506 0.695035522628134 0.854637337802248 0.847310831451451
"LINC01719" 14.9952860267355 0.12447198574822 0.317548041188772 0.391978439804722 0.695074144209266 0.854637337802248 0.847310831451451
"REST" 797.479117805799 0.0307604150550303 0.0785743972860648 0.391481400016869 0.695441434512553 0.854681256697831 0.847333015389701
"AFTPH" 344.766764412683 0.0383085404961565 0.0977884248233841 0.39174923377021 0.695243508392249 0.854681256697831 0.847333015389701
"RTF1" 984.461257044598 0.0291398483714684 0.074416188687969 0.391579424923968 0.695368992804217 0.854681256697831 0.847333015389701
"FOXN2" 182.384053795676 -0.043992891324011 0.112383372183465 -0.391453739723996 0.695461876339304 0.854681256697831 0.847333015389701
"FOXO4" 28.6803316286338 -0.115077826342734 0.293890851680591 -0.391566548208871 0.695378508709077 0.854681256697831 0.847333015389701
"RPL5P22" 18.2777891759942 -0.130314919496806 0.332739869104863 -0.391642035105017 0.695322724503969 0.854681256697831 0.847333015389701
"AK2" 582.057087898853 -0.028460605708019 0.0727229591867151 -0.391356540304511 0.695533711524051 0.854701806522581 0.847349830785371
"BRWD1" 541.338213447257 -0.0309736092368064 0.0791907940803985 -0.391126387814226 0.695703816507197 0.854843101687157 0.847486352813414
"SERAC1" 90.3438377474412 -0.0597110945005773 0.152791291115137 -0.390801688137981 0.695943827058504 0.854912597803783 0.847533915114002
"KIAA0825" 39.0049383980378 0.0936751388782332 0.23982221981894 0.39060241769489 0.696091138281427 0.854912597803783 0.847533915114002
"SNORA31" 30.3027066263462 0.098655372266309 0.252571371696807 0.390603937427783 0.69609001477131 0.854912597803783 0.847533915114002
"ZNG1DP" 10.8813497970768 0.145132596022741 0.371349694455156 0.390824600611774 0.695926889684499 0.854912597803783 0.847533915114002
"C19orf81" 130.592505942836 0.052196059961855 0.133576609676029 0.390757484326402 0.695976503857817 0.854912597803783 0.847533915114002
"ADGRL1-AS1" 43.06584183179 -0.0783441211397783 0.200539198808722 -0.390667368799576 0.696043121738852 0.854912597803783 0.847533915114002
"ME1" 290.411037558587 0.0471654574880738 0.120949732501314 0.389959171572054 0.696566737968614 0.855361229900805 0.847971564205414
"ISG20" 39.673497606501 0.0959854186397068 0.2461098868737 0.390010413067904 0.696528846944709 0.855361229900805 0.847971564205414
"TARBP2" 460.946837646923 -0.0346700369275433 0.0889329195280372 -0.389844807879192 0.696651308047331 0.855397346413144 0.848003813989086
"C2orf92" 21.1083842634246 -0.117758034564834 0.302344122263696 -0.389483459057057 0.696918544359799 0.855657729865551 0.848258391647001
"CCNB2" 1150.54698335137 -0.083640074163378 0.214875103674488 -0.389249721038337 0.697091425859116 0.855751045020358 0.848343790459723
"RNF139-DT" 11.2965500728385 0.152995808972618 0.393071508054638 0.389231490549427 0.697104910481183 0.855751045020358 0.848343790459723
"ZNF276" 99.6358297338172 0.0522132386588601 0.134204430462101 0.389057488482878 0.697233620132846 0.855841299748312 0.848429709772455
"RPS21-DT" 28.5772151883717 -0.107580056959283 0.276913202438639 -0.388497392005429 0.697647983686453 0.856282147290029 0.848863184150492
"PRKCZ-AS1" 10.7653400332692 -0.188945178355217 0.486526768453151 -0.388355154549756 0.697753226379539 0.856343545005848 0.848920494822735
"FHL2" 62.9079362368585 0.0766635541061681 0.197493581877636 0.388182508906378 0.697880976157772 0.856408270006796 0.849005176877156
"ZNF614" 85.3416251365206 0.0584106618400182 0.150563498725513 0.387947027894887 0.698055234999983 0.856408270006796 0.849034050676105
"WDPCP" 105.159202473531 0.0524567724730698 0.135245419494556 0.387863579181558 0.698116991894192 0.856408270006796 0.849034050676105
"SAMD8" 135.054974955009 0.0466410524869184 0.120259689365664 0.387836129736713 0.698137306514439 0.856408270006796 0.849034050676105
"MST1" 32.3776726848465 0.111128781020808 0.286454417749422 0.387945774737602 0.698056162394367 0.856408270006796 0.849034050676105
"AGAP9" 20.9997351063655 0.106784364994682 0.275510437545951 0.387587366728608 0.698321419406608 0.856408885190693 0.849116509390064
"RNU6ATAC27P" 10.4139235370185 0.162606189794147 0.419503376323234 0.387615926287222 0.698300281185859 0.856408885190693 0.849116509390064
"H2BC9" 35.8986220384848 0.109047427330624 0.281647554017357 0.387176901681539 0.698625248989155 0.856532560781391 0.849415210299829
"RBM15" 257.996220458379 -0.0422187572591968 0.109100907931821 -0.386969806755228 0.69877856067697 0.856585085683223 0.849460141906955
"SNHG12" 275.185176349733 0.0655557983832847 0.169383726433861 0.387025364026822 0.698737430606689 0.856585085683223 0.849460141906955
"KARS1" 1117.90223135211 0.0208853305488432 0.0540028564484007 0.386744922813463 0.698945055429064 0.856688339438595 0.849551804728508
"INTS3" 787.495071781557 0.0309963426384877 0.080170101628105 0.386632198400773 0.699028517362393 0.856688339438595 0.849551804728508
"TP53INP1" 589.603727342038 0.0524048060994692 0.135541354001666 0.386633337740046 0.699027673769531 0.856688339438595 0.849551804728508
"CTNNA1" 2746.80008834416 -0.0150031286313577 0.0388341720420872 -0.38633831603511 0.69924612699636 0.85684840983065 0.849703388591879
"UFSP2" 685.666119614191 -0.0408683975085224 0.105792653841335 -0.386306572569921 0.699269633403193 0.85684840983065 0.849703388591879
"ALPK3" 15.0687809422117 0.131747173814022 0.341273440169738 0.386045787062993 0.69946275902762 0.857016839131062 0.849856111572774
"ZNF618" 722.618413951199 0.0412763610973957 0.106968167612473 0.385875181548707 0.699589112062862 0.857016839131062 0.849856111572774
"DUS1L" 422.581530890482 -0.0341882565526586 0.0886113629944313 -0.385822488192706 0.699628139244212 0.857016839131062 0.849856111572774
"ST13P19" 12.4830138647319 0.14107242885899 0.365611255523741 0.385853626570939 0.699605076598747 0.857016839131062 0.849856111572774
"SF3A1" 792.006375113207 -0.0297547762465603 0.077177509764845 -0.385536879036668 0.699839688640667 0.857140569533997 0.849971659777273
"FAM209A" 13.1260871978326 0.136105654482767 0.352975430205043 0.385595264814051 0.699796440667394 0.857140569533997 0.849971659777273
"AGAP4" 42.2507697622199 -0.0764288774401095 0.198353652212402 -0.385316209646937 0.700003153402385 0.857273071386258 0.850099479566516
"PHC2" 1591.58365972897 0.0323394188351349 0.0839502570259299 0.385221200992228 0.700073537028255 0.857291567611669 0.850114247683762
"AP2B1" 1477.73526727397 -0.0204516353646262 0.0531363780640091 -0.384889525966368 0.70031926631725 0.857524767631102 0.850341921621469
"HJURP" 273.464334155493 -0.106961164306877 0.278100756415724 -0.384612993094433 0.700524166219569 0.857664269877556 0.85051998594478
"ZBTB1" 216.122445206006 -0.036269671129472 0.0943631645600726 -0.384362598462691 0.700709717523125 0.857664269877556 0.850533093819532
"GPD1L" 25.444457629798 -0.109678971267942 0.285340872781675 -0.384378761439696 0.700697739644577 0.857664269877556 0.850533093819532
"ZNF486" 57.874411060064 0.0720782595752775 0.187471624714675 0.384475568955984 0.700626000168913 0.857664269877556 0.850533093819532
"CLN5" 225.208253520306 0.0379174910072408 0.0986814667442301 0.384241258852771 0.700799640902584 0.857689567983838 0.850571534232637
"DDAH2" 1593.31729221048 0.0193783899673461 0.0504499963257495 0.384110830102389 0.700896304814236 0.857689567983838 0.850618148665336
"LAMB3" 54.7143108849104 0.105514964105467 0.274896225675979 0.383835623228374 0.701100283194528 0.857871484281264 0.850794982955727
"NUP153" 242.274205789626 0.0333650738493966 0.086997375843517 0.383518163920377 0.701335605081985 0.858024026791687 0.850939103357326
"PPP1R35" 956.438885347169 0.0304362370947647 0.0793598479224479 0.38352186768941 0.701332859437576 0.858024026791687 0.850939103357326
"URB2" 81.1828188240162 0.0608986039236864 0.158946319316853 0.383139440947276 0.701616377138397 0.85829981672811 0.851209033867697
"ID2" 756.268075540176 -0.0965864676439401 0.252253473735807 -0.382894499780399 0.701797989710232 0.858386562380809 0.851287899622755
"GATAD2B" 679.469747149225 -0.0243622409247247 0.0636185805888511 -0.382942226928498 0.701762600895957 0.858386562380809 0.851287899622755
"KIF2A" 686.660641296877 -0.0229747867478566 0.0600995039037202 -0.382279141349692 0.702254324719145 0.858571518074527 0.851435537468623
"NFKBIA" 1206.24455852809 -0.0812998798088395 0.212801441493455 -0.382045719419339 0.702427452901679 0.858571518074527 0.851435537468623
"RAD50" 242.919787388455 0.0593695664040388 0.155357783245217 0.382147357949423 0.70235206608151 0.858571518074527 0.851435537468623
"RPS11" 20527.3240283429 -0.0221827576844419 0.0580086528553558 -0.382404289576496 0.702161509103069 0.858571518074527 0.851435537468623
"GZMA" 26.3151506756859 -0.106538385577843 0.278790326796389 -0.382145201385167 0.702353665607119 0.858571518074527 0.851435537468623
"RCC2" 649.041550645495 -0.0339991704826209 0.0889737834990687 -0.382125713277966 0.702368120013181 0.858571518074527 0.851435537468623
"CFAP96" 12.4847760480424 -0.165512376753867 0.433261206994082 -0.382015223338764 0.702450072872402 0.858571518074527 0.851435537468623
"VGLL3" 22.77791194567 0.103426329359323 0.270789187195611 0.381944088796316 0.70250283678409 0.858571518074527 0.851435537468623
"DRC12" 17.4928931785499 -0.14705071602833 0.384360274370967 -0.382585625606052 0.70202702993849 0.858571518074527 0.851435537468623
"NBPF12" 375.6327758687 0.0360003895300536 0.0941439588958123 0.382397234536256 0.702166741323607 0.858571518074527 0.851435537468623
"ITCH" 192.406777330887 0.0489139528956877 0.128158527774591 0.381667562393655 0.702707963334067 0.858693364897584 0.851549220019546
"CAPN5" 47.7371178941238 -0.0854745931256974 0.223954576145456 -0.38166040005444 0.702713276625951 0.858693364897584 0.851549220019546
"DMPK" 151.659383381057 -0.0568869561231165 0.149083226927053 -0.381578513530241 0.702774024153332 0.858699934334216 0.851552159889029
"SACM1L" 329.511593184098 0.0313841130272512 0.0822660843118126 0.381495160366405 0.702835861656949 0.858707834442288 0.851556419886575
"INTS11" 520.733533826642 0.0294899980423834 0.077364630189714 0.381181916982836 0.703068266200416 0.858793518164879 0.851630669463008
"COL1A2" 4563.0991101886 0.0275116643215643 0.0721631565816398 0.381242529079776 0.703023294124572 0.858793518164879 0.851630669463008
"FOXK1" 481.136443443454 0.0453808728401752 0.11905468204649 0.381176716951412 0.703072124491959 0.858793518164879 0.851630669463008
"DPH2" 171.086134591217 0.0549350306615315 0.144233603667143 0.380875394254923 0.703295711355209 0.858931319238981 0.851830832144123
"TBC1D10A" 73.4192447413774 0.0769505208167746 0.202247133437291 0.380477683460637 0.703590859206537 0.859224115644931 0.852117629004201
"FGF14" 18.5199628019478 0.126619179524857 0.333045909797355 0.380185361237134 0.70380782491377 0.859421397540373 0.852309699889355
"CSDE1" 4993.76448729673 0.0180687816413209 0.0475404006299522 0.380072136580543 0.70389186834221 0.859456349441067 0.852340783684243
"TMEM87B" 104.226786351594 -0.0586329369243564 0.154376299346179 -0.379805301543574 0.704089946672124 0.859630522200543 0.852509935430772
"TRAF1" 19.136422435737 -0.146664587970688 0.386367715362578 -0.379598455406799 0.704243507552595 0.859704792380009 0.852576433547417
"RNU6-37P" 16.0397904343943 0.14693646392645 0.38710885673267 0.379574017413715 0.704261650915375 0.859704792380009 0.852576433547417
"ZNF692" 122.268218120021 -0.0592523704916879 0.156224454392355 -0.379277179889371 0.704482043776186 0.859906142060692 0.852772535332125
"OGFOD3" 245.283428655375 0.0380762656750627 0.100505654014929 0.378847001676215 0.704801482088171 0.860228347569916 0.853088488764767
"CASP8AP2" 261.06879998927 -0.0503050749858752 0.13286723810503 -0.378611580276168 0.704976321482778 0.860339873556004 0.853188353882512
"ATP6V0E2" 172.730493476237 -0.0452628697500604 0.119574322308763 -0.37853335796613 0.705034417957817 0.860339873556004 0.853188353882512
"ST13P18" 19.5842392975015 -0.117994796565413 0.311743293302649 -0.378499871850846 0.70505928894914 0.860339873556004 0.853188353882512
"KLHL2" 70.6245926038077 0.0641105832692499 0.169459679917518 0.378323523922946 0.70519027225074 0.860394703722908 0.853276138653605
"CYP27B1" 21.8134493638645 -0.11097149028161 0.293408257432999 -0.378215293776969 0.705270665058396 0.860394703722908 0.853302699744584
"RABEPK" 288.275429357778 -0.0439971601335646 0.116355989098538 -0.378125444804606 0.705337406922842 0.860408440695306 0.853312741609116
"CMTM3" 495.086593430238 0.0416659795946649 0.110341784174544 0.377608354861795 0.705721557180028 0.860809336852909 0.85370674866492
"E2F4" 399.0399729232 -0.032548563265877 0.0862558529468633 -0.377349039559415 0.705914232841841 0.860976635698881 0.853869084062938
"FBXO5" 278.975612399016 0.0441193904324833 0.117054247164746 0.376914050546055 0.706237479381769 0.861235419537035 0.854118565100075
"PEX11A" 91.1116387521086 0.0593257694655234 0.157378290353807 0.37696285384821 0.706201210311238 0.861235419537035 0.854118565100075
"SERGEF" 89.6966372823198 0.0562132691007368 0.149232781237103 0.376681776180425 0.706410107486172 0.86137819994461 0.854256582690541
"S100A13" 383.324593989245 0.0332214200981949 0.0882398958567862 0.376489792690978 0.706552802501877 0.861464753130773 0.854358382553201
"PRKD2" 183.504124488698 -0.0450135900418776 0.119755800636051 -0.375878160413108 0.707007477416683 0.861746392603755 0.8546709877541
"VILL" 14.763134617624 -0.131149317301089 0.34887541892572 -0.375920200124538 0.706976222608312 0.861746392603755 0.8546709877541
"PTMS" 7059.1080271454 -0.0244459907802071 0.0650458500153445 -0.37582706313224 0.707045466822942 0.861746392603755 0.8546709877541
"RPL7P19" 110.321576732904 -0.0486079965247119 0.129289843473026 -0.375961446150663 0.706945558352581 0.861746392603755 0.8546709877541
"ADIPOR2" 473.88224929523 -0.0424124383801062 0.112900265841772 -0.37566287434209 0.707167541556926 0.861827444751655 0.854747787605354
"CLASRP" 265.680948975803 -0.0351525117607287 0.0936042451902534 -0.37554399043847 0.707255936706115 0.861867441964358 0.854783869865573
"ABTB1" 50.5548247018514 -0.0731978689575407 0.195038195856955 -0.375300174593624 0.707437236318776 0.861885196074442 0.854861465487913
"DLG4" 260.095092422038 -0.0687144310120925 0.183055262071645 -0.37537533876081 0.707381343044908 0.861885196074442 0.854861465487913
"SAP25" 26.270133346004 0.0919433242367711 0.245163608051482 0.375028434960313 0.70763931939763 0.862063673622816 0.855034897593909
"ACVR2B" 727.395863671979 -0.032759681906488 0.087440238948146 -0.374652245928962 0.707919111759098 0.862201333948017 0.855160664415868
"FOXC2" 10.6693481472089 0.202563805744251 0.540565469852553 0.374725758564458 0.707864433289348 0.862201333948017 0.855160664415868
"NCOA6" 372.224001492789 0.0360462276629539 0.0961804678686865 0.37477700474661 0.707826317429333 0.862201333948017 0.855160664415868
"FAM219B" 285.375928512146 -0.0368710429293673 0.0984506422999079 -0.374512974908259 0.708022705240254 0.862259785838375 0.855215049570893
"PHF23" 574.833373952211 -0.046397819671474 0.123921252092209 -0.374413741695814 0.708096520833861 0.862281966634591 0.85523346022791
"GRAMD1C" 28.614545528307 0.0939605695216684 0.251224625606749 0.374010188271703 0.708396736236215 0.862579819845416 0.855525289146813
"IRS4-AS1" 51.7544573895109 0.0803099619356869 0.214942683449368 0.373634313328952 0.708676401553744 0.862852605424783 0.855792253666878
"MIR3677HG" 29.3106947324338 -0.0996252005345957 0.266715066239303 -0.373526707505941 0.708756471630566 0.862882349038061 0.855818164263802
"COLEC12" 379.039660414584 -0.0898048521518858 0.240848379853972 -0.372868823972721 0.709246076295954 0.863356745589745 0.856281495619527
"TAF6L" 79.5336437119746 -0.0595163040042744 0.159623827400032 -0.372853507986129 0.709257476064828 0.863356745589745 0.856281495619527
"MRPL3" 1130.32406140973 0.0427682820282058 0.114732959666611 0.372763695388677 0.709324325360612 0.863370350654765 0.856291399304696
"FCF1" 334.731911191829 -0.0346840753158498 0.0931288873136476 -0.372430899974546 0.709572051088804 0.86353632333714 0.856448831772144
"ARL17A" 336.58828510143 0.032881009501364 0.0882839174352833 0.372446199223856 0.70956066198407 0.86353632333714 0.856448831772144
"OSMR" 20.0785493656619 -0.134147119678818 0.360649044175473 -0.371960280625475 0.709922422389703 0.863894925174161 0.856800900091921
"NPTXR" 31.4020058756382 0.119802695756171 0.322209768195058 0.371815840429908 0.710029968945629 0.86395800379826 0.856859870780654
"APPL2" 182.03792576798 0.0411862651830109 0.11079502158534 0.371733897369092 0.710090984266614 0.863964458183481 0.856862682750151
"WASF2" 1544.74770893474 0.0203325570276632 0.0547148575858333 0.371609429774476 0.710183667179805 0.864009438348193 0.856903704197367
"CELF1" 2074.64476661609 0.0241543972756181 0.0650666896460494 0.371225236861034 0.710469777659681 0.864086370633389 0.856965652507972
"SPC24" 168.895310902321 -0.0556960845320176 0.149945190484066 -0.371442954270255 0.710307637349226 0.864086370633389 0.856965652507972
"SLC27A4" 91.5889515333194 -0.0593258330268535 0.15980774312696 -0.37123253145326 0.710464344958379 0.864086370633389 0.856965652507972
"ZNF623" 134.922425431598 0.0463288070069615 0.124755547096653 0.371356689823731 0.710371879353633 0.864086370633389 0.856965652507972
"GNB3" 54.2799717579903 -0.0904288721281119 0.243721234692523 -0.371034030917315 0.710612184940925 0.864158802780303 0.857030315078346
"LIMD1" 128.705057988107 -0.0483121850914012 0.130223053817978 -0.370995639212473 0.710640779717385 0.864158802780303 0.857030315078346
"KDM5D" 260.044395632933 -0.035924102672228 0.097034594251863 -0.370219538188446 0.711218919877379 0.86461838055078 0.857488440278009
"SERPINI2" 32.5234832103912 0.0870544056559838 0.235173899993371 0.370170353336138 0.711255564701525 0.86461838055078 0.857488440278009
"ITPRID2" 172.214436740884 -0.0453136169463223 0.122396157742924 -0.370220910377736 0.711217897547082 0.86461838055078 0.857488440278009
"CCDC8" 321.972699975751 0.0350355675950976 0.0946140636301209 0.37029978684843 0.71115913261694 0.86461838055078 0.857488440278009
"KLHDC8B" 783.332851255226 -0.0394748355184106 0.106669128881009 -0.370068040608499 0.7113317942084 0.86461838055078 0.857509538246107
"IDH2" 802.68299190694 -0.035557510391699 0.0961245324867368 -0.369910879895361 0.71144889458404 0.86466688536123 0.857579898441473
"CLEC11A" 126.322776957044 -0.0486130423960599 0.131484807303761 -0.369723646350656 0.711588411099107 0.864768676383117 0.857677265185575
"UBXN1" 996.854333636121 0.0272021743981851 0.073612780878426 0.36953059066075 0.711732276081673 0.86480797128219 0.857709059348672
"DENND1B" 122.647072109012 0.0525577156439896 0.142210635867289 0.369576546250988 0.71169802907283 0.86480797128219 0.857709059348672
"RAPGEF2" 249.687013622751 -0.0507781207709637 0.137506485130504 -0.369278006944703 0.711920516811127 0.864968926254071 0.857851360864864
"SEMA3C" 70.2041229662714 0.0676984112360654 0.183384603516327 0.369160823416881 0.712007855058249 0.864969538292768 0.857851360864864
"WFIKKN1" 50.0908669735598 0.0838418775136126 0.227199240162978 0.369023582356481 0.712110147221465 0.864969538292768 0.857851360864864
"MRGPRF" 15.6855282809436 -0.143170759593987 0.38801977289729 -0.368977999561597 0.712144123350662 0.864969538292768 0.857851360864864
"ZKSCAN8P1" 14.1983860635865 -0.134667966388786 0.364967979731318 -0.368985702493479 0.712138381762448 0.864969538292768 0.857851360864864
"FAHD2A" 157.222209578389 -0.0426142390715705 0.115553438879598 -0.368783824045018 0.712288862703342 0.86500984203629 0.857884161043595
"SOX3" 684.715751291493 0.0298683093259821 0.0809875046473934 0.368801452224315 0.712275722146885 0.86500984203629 0.857884161043595
"BBOX1-AS1" 24.0500103674122 -0.100965681209467 0.274041933419529 -0.368431502250787 0.712551511504862 0.865208941776754 0.858129711273713
"EDRF1-DT" 24.2004684924563 0.106552460996813 0.289493477251507 0.368065152999083 0.712824653651997 0.86540790975553 0.858387857152397
"TRMT61B" 255.898083545348 -0.0323161434292019 0.0878574399062934 -0.367824779138448 0.713003891262794 0.86553928342101 0.858532889355769
"MIR4721" 31.4780086694588 -0.0858828659406358 0.233554680315652 -0.367720594699982 0.713081582544582 0.865565840803176 0.858555635089754
"GCFC2" 168.506096229222 -0.0399192690175982 0.108778349313455 -0.366978073022298 0.713635373858843 0.86610118600618 0.859075851414196
"ZNF248" 85.7724449621075 -0.0614036901629953 0.167356000568108 -0.366904622209863 0.713690163526758 0.86610118600618 0.859075851414196
"HNRNPA1P10" 31.0818203278896 -0.0827144327268846 0.225420990185245 -0.366933144331022 0.713668887650069 0.86610118600618 0.859075851414196
"UBE2F" 340.804485048584 0.039766645453464 0.108445327851913 0.366697636875305 0.713844569458475 0.866220781155088 0.859190879454554
"AAGAB" 862.221638998397 -0.023417445918592 0.0638875754390813 -0.366541471603055 0.713961072639974 0.866282847561863 0.859241653883308
"TRMT10C" 375.159324905879 -0.0353680181383013 0.0965272611962228 -0.366404450929197 0.714063298967198 0.866282847561863 0.859241653883308
"DCTN6-DT" 28.1740968201664 0.0993246176313687 0.271062178023752 0.366427431357338 0.714046153716129 0.866282847561863 0.859241653883308
"LDLRAD4" 12.6375645953562 -0.139698850335732 0.381472059282431 -0.366209914819222 0.714208444363204 0.866391157320445 0.859345487939608
"UBE2V2" 620.924160784035 0.0283062582963245 0.0773515851280109 0.36594283426099 0.714407732762426 0.866525241964656 0.859471292135538
"ZNF236-DT" 38.8936118680299 0.0827692771114587 0.226199942129746 0.365912017183378 0.714430728898639 0.866525241964656 0.859471292135538
"RAC2" 17.1890041854876 -0.118848427500192 0.325258013874879 -0.365397384323669 0.714814793476657 0.866901308314762 0.859837106322238
"ATG9A" 137.457918921747 0.0462826819656009 0.126681522138645 0.365346746583509 0.714852587743692 0.866901308314762 0.859837106322238
"COX7A2L" 2829.59347718992 -0.0242232729729075 0.0663386876712117 -0.365145495385182 0.715002801624739 0.867015673437833 0.85994694452412
"SH3D21" 22.6741405241469 -0.106084113491737 0.29068872285922 -0.364940588160048 0.715155755705568 0.867133343196399 0.860060060049172
"ZNF415" 33.0617533742403 -0.0865087515979716 0.237174259817384 -0.364747640256495 0.715299793143995 0.867146291759436 0.86006212174468
"KIF24" 53.1998796361124 -0.0704966864818427 0.193271876592139 -0.364753981411437 0.715295059250611 0.867146291759436 0.86006212174468
"KIFC1" 601.703930944664 -0.0564879713956701 0.15488820262253 -0.364701574679215 0.715334183033175 0.867146291759436 0.86006212174468
"ZNF148" 577.912930883528 -0.0376329052746558 0.103228738466563 -0.36455841496935 0.715441061459861 0.86720806480534 0.860119797313745
"TERF2" 291.243017490663 0.030749358729443 0.0843773282695 0.364426788096797 0.715539334764033 0.867259398477579 0.860167118960122
"NACC2" 237.045364732495 -0.0354820140189226 0.0974467307462193 -0.364117028321129 0.715770621613376 0.867471928726183 0.860374318447098
"FBXL15" 259.457613098824 -0.0405512703215661 0.111473856632671 -0.36377381698734 0.716026916042839 0.867703332279776 0.860596643066099
"RPS26P3" 11.1738208459286 -0.132385526270837 0.363984998125951 -0.363711490727503 0.716073461859464 0.867703332279776 0.860596643066099
"PDS5B" 470.405966133259 -0.0273718060833737 0.0754070150867031 -0.362987529103248 0.716614200242223 0.867933456735135 0.860963049266576
"LAT2" 11.7014473388699 -0.133898061614744 0.368640866770436 -0.363220884292588 0.716439888028422 0.867933456735135 0.860963049266576
"PPP2R3C" 296.082880586008 0.0333901838108645 0.0919626719091318 0.363084098337827 0.716542062934554 0.867933456735135 0.860963049266576
"USP9Y" 416.456605913064 -0.038199402532848 0.105231881602681 -0.363002181003241 0.716603255096617 0.867933456735135 0.860963049266576
"NOL3" 53.9756435219964 0.0693025798851053 0.191184292663207 0.362490970987819 0.716985169532452 0.867933456735135 0.860986998538369
"MAIP1" 257.337697681647 -0.0338876438149429 0.0935067989657865 -0.362408340246383 0.717046907898539 0.867933456735135 0.860986998538369
"PDCD6IP" 545.674217426945 0.0282278782948071 0.077820774471503 0.362729341702244 0.716807078886422 0.867933456735135 0.860986998538369
"ZNF613" 28.683692886144 -0.0902078349802556 0.248875590658678 -0.362461560579364 0.717007143594642 0.867933456735135 0.860986998538369
"PSMB10" 126.681503078234 0.0455881563610188 0.125747244660447 0.362538014126034 0.716950021617998 0.867933456735135 0.860986998538369
"LINC02580" 11.9809330764911 -0.167743520616094 0.462281932061135 -0.362859780974332 0.716709632097894 0.867933456735135 0.860986998538369
"IER3-AS1" 13.3552409768209 -0.132660939003876 0.365815678717698 -0.362644213252137 0.716870677971925 0.867933456735135 0.860986998538369
"MATR3" 863.741101073949 0.035153159299644 0.0971236799855374 0.361942209200461 0.717395216886998 0.86827718289822 0.861334393698467
"UBR5-DT" 25.5594269622954 -0.099724737344126 0.2756076708483 -0.361835855428772 0.717474696282896 0.86827718289822 0.861358990332722
"RARS2" 471.318985807897 0.0251782321642686 0.0696026262730973 0.361742559332139 0.717544420046577 0.86827718289822 0.861371871832613
"ALDOC" 60.2465757638678 0.0617970254302259 0.171022172662106 0.361339260683586 0.717845847713766 0.868561551560044 0.861662875901734
"KCND3" 19.0506052393998 -0.139093969474077 0.385111622099483 -0.361178322055794 0.71796614641029 0.868571573331054 0.86166560116198
"TMPO-AS1" 72.2586277597281 -0.0599060239239991 0.165835527034444 -0.361237576744075 0.717921853795246 0.868571573331054 0.86166560116198
"ZGLP1" 14.7719244951066 -0.120968287518458 0.335004758247478 -0.361094236843928 0.718029001357882 0.868579855932764 0.86167021030874
"PHKG2" 193.755026183719 0.0412162923764208 0.114170377697821 0.361006884688684 0.718094300415415 0.86859109358414 0.861677751509326
"SQLE" 3137.21309868061 0.0275075375603371 0.0762490906085383 0.360758893526487 0.718279694458868 0.868679833242464 0.861829387689533
"TMEM17" 88.6407914160344 -0.0506405427622447 0.140436057057259 -0.360595019707775 0.718402212886271 0.868760255570827 0.861905563710143
"PDIK1L" 167.854562331215 -0.0416400682921642 0.115651134038673 -0.360048940620333 0.718810535052489 0.869139207562827 0.862324593073814
"RC3H2" 352.641708529898 0.0302016685815067 0.083982203494423 0.359619863790693 0.719131426929656 0.869370920550756 0.86263867602694
"C1GALT1C1" 168.946630934878 0.0459850072155065 0.127955778840473 0.35938202738649 0.719309317971854 0.869518193398356 0.862781183907586
"SAT1" 776.172049574275 0.104941580470207 0.292221707745811 0.359116306860715 0.719508083079554 0.869529932061116 0.862828999367426
"CEP112" 128.437532508522 -0.0506198909417535 0.141004733244169 -0.358994267618648 0.719599377616221 0.869529932061116 0.862828999367426
"SFT2D2" 593.561207426818 0.0272050832690461 0.0757687110206579 0.359054323381967 0.719554450886062 0.869529932061116 0.862828999367426
"NICOL1" 1258.67246770586 -0.0255630075569036 0.0711772292823832 -0.359145864690613 0.719485972200354 0.869529932061116 0.862828999367426
"C3orf18" 67.9806727280144 0.061561584802803 0.171640827532723 0.358665159611086 0.719845595105743 0.869531502568467 0.862828999367426
"F3" 58.0979704912703 0.0640110144729137 0.178411510278589 0.358782986439387 0.719757441293393 0.869531502568467 0.862828999367426
"SPSB3" 353.255568699238 0.030551534734245 0.0851830883111697 0.35865727974832 0.719851490669723 0.869531502568467 0.862828999367426
"PROCA1" 50.3056113067341 -0.0676662204811136 0.188686172051962 -0.358617803017802 0.719881026662145 0.869531502568467 0.862828999367426
"RPL23AP74" 29.0128176118158 -0.085903008891334 0.23943616607253 -0.35877206981886 0.719765608561214 0.869531502568467 0.862828999367426
"OSER1" 568.727814174453 -0.0405606421447439 0.113226538050555 -0.358225578941873 0.720174506483823 0.869750505922524 0.863109904717254
"TUSC3" 1053.74945046789 0.0201198645452044 0.0561810340195994 0.358125564904792 0.720249348117027 0.869773157654482 0.863128753435383
"GART" 465.810108414112 0.0264999149092882 0.0740380166792555 0.357923079221449 0.720400878647023 0.869835930012071 0.86318378739069
"RPL36AP37" 2713.80123897043 0.0214518924302795 0.0599371908797781 0.357906203400617 0.720413508194161 0.869835930012071 0.86318378739069
"PPP6R1" 245.946350687223 0.0333599610090187 0.0932329561872666 0.357812970576759 0.720483283262025 0.869852452847605 0.863196555256325
"BBC3" 1280.98898832623 0.0496658048307822 0.13893906623866 0.357464651054079 0.72074398477139 0.869912781990765 0.863234662104833
"ATP9B" 140.589616184695 -0.0441171692741774 0.12337967941382 -0.357572409685121 0.720663328809453 0.869912781990765 0.863234662104833
"ZKSCAN5" 135.051530537263 0.044758134170488 0.125246066347801 0.357361596061607 0.72082112302627 0.869912781990765 0.863234662104833
"WDR46" 367.901076631589 -0.0303393014304678 0.0849135045716502 -0.357296540562255 0.720869819535938 0.869912781990765 0.863234662104833
"PXN-AS1" 185.549616594876 0.0409963961712484 0.114713118944122 0.357381932847786 0.720805900402435 0.869912781990765 0.863234662104833
"TEN1" 31.6955228472895 -0.0848435396442221 0.23730673173967 -0.357526897877036 0.7206973934387 0.869912781990765 0.863234662104833
"CIRBP" 5586.67075663948 0.0245209842136652 0.0686596622753689 0.35713814197513 0.720988391621389 0.869988171277972 0.863305847635222
"MOB3A" 311.996412122563 -0.0289219692457455 0.0810603217845247 -0.356795638223916 0.721244801838573 0.870201514070964 0.863542054255433
"BRMS1" 331.344272508489 -0.0399404447851702 0.11204862481228 -0.356456358586142 0.721498829267562 0.870270122327837 0.863709114292273
"LINC01905" 11.0039337806124 -0.142081779895054 0.398600854829487 -0.35645126741094 0.72150264139599 0.870270122327837 0.863709114292273
"ETS1" 43.6618824917901 -0.0974804774405914 0.273599186732747 -0.356289353797717 0.721623881351902 0.870348666355988 0.863783431023047
"LINC00882" 10.060119880135 0.174343145701392 0.489692319315854 0.356025893861202 0.721821173542554 0.870456724430105 0.863948762594871
"STARD7-AS1" 26.6306070718474 0.0883249914248218 0.248272163748601 0.355758737069933 0.722021253023817 0.8704894341828 0.863975767529975
"GAS6-AS1" 10.249460541559 -0.151992063952901 0.427226661150463 -0.355764463630634 0.722016964079542 0.8704894341828 0.863975767529975
"BMP2K-DT" 12.3344396626327 0.148477762006776 0.417272754796087 0.355829035804971 0.721968602941227 0.8704894341828 0.863975767529975
"FAIM" 48.0497276579548 0.079000535141393 0.222150112901037 0.355617803249041 0.722126809064025 0.870549017021525 0.86403126601195
"RPLP0P6" 2961.37841980199 -0.0189666651118172 0.0533572040909115 -0.355465872602719 0.722240607387546 0.870584448557514 0.864096616557322
"HPF1" 950.66734425628 -0.0290161260134373 0.0817918322860601 -0.354755789208339 0.722772551907388 0.871124328513234 0.864662190118785
"TRIM41" 424.895536526372 0.0265033054962786 0.0747731744209442 0.354449382435942 0.723002131708826 0.871333311978589 0.864865977804405
"ZMYND19" 376.555731697562 -0.0340837773791349 0.0962109336907563 -0.354260956334628 0.723143325132239 0.871362591412592 0.864964011653627
"C1orf35" 582.186580204174 -0.0226351283088459 0.0639135988141732 -0.354151991576266 0.723224980049888 0.871362591412592 0.864990820257898
"PDSS2" 93.3519074564091 0.0495542764763694 0.140046145211447 0.353842488142393 0.723456929812538 0.871362591412592 0.865000234035348
"ANKRD49" 105.882161718362 -0.0473604901732575 0.13386857203536 -0.353783486692813 0.723501149886365 0.871362591412592 0.865000234035348
"ZBTB47-AS1" 29.3804261170298 -0.0910977600601473 0.257580459695369 -0.353667200407535 0.723588306178189 0.871362591412592 0.865000234035348
"SNRPGP10" 56.2682469733772 -0.0614075213939849 0.173605697587952 -0.353718352837323 0.723549967113138 0.871362591412592 0.865000234035348
"FZD4-DT" 12.7888599264351 -0.139903952764673 0.395415084521267 -0.353815416359383 0.723477219305251 0.871362591412592 0.865000234035348
"ATP5MGL" 48.4599073506361 0.0644078110844025 0.182110987267726 0.35367339472887 0.723583663458817 0.871362591412592 0.865000234035348
"CTU1" 102.334051166942 0.0528465169933274 0.149540791852866 0.353391983140783 0.723794595138348 0.871408010356766 0.865034368798806
"LRATD1" 87.9142174031436 -0.0521560780517817 0.147532152740621 -0.353523466464144 0.723696039377287 0.871408010356766 0.865034368798806
"TPRN" 248.793244628078 -0.0307861796550822 0.0871073081154396 -0.353428206210695 0.723767443008084 0.871408010356766 0.865034368798806
"EP300" 835.526508667796 0.0240276734321976 0.0680435224556 0.353122127795135 0.723996884555396 0.871448594045722 0.865063707969995
"DDX27" 366.801304677852 -0.0336225364544093 0.0951787078372272 -0.353256912374876 0.723895844702064 0.871448594045722 0.865063707969995
"NOTCH2NLC" 130.383177868663 0.0450210556026897 0.127478713803163 0.35316527959488 0.723964535735687 0.871448594045722 0.865063707969995
"KDM4D" 31.4545564084031 -0.0908120899037615 0.257294373991532 -0.352950157809321 0.724125807042387 0.871536128491528 0.86514695267375
"IQCC" 40.6758902692823 -0.0724211491897451 0.205347124784676 -0.352676713957816 0.724330818586234 0.87167554992114 0.865278055839584
"RRAD" 69.5995787230297 0.101038826645241 0.286516532585002 0.352645712041994 0.724354063182469 0.87167554992114 0.865278055839584
"SENP8" 57.4575866490441 -0.0607556729655086 0.172396594896794 -0.352418056759649 0.72452476219518 0.871745675546811 0.865411162697302
"ZNF512" 209.560565509156 -0.0393000153319373 0.111541275134973 -0.352336077244783 0.724586234899603 0.871752003942828 0.865413792700949
"EEF1A1P6" 5983.81430706717 -0.0322579832020871 0.0915751680403687 -0.352256882432003 0.724645621168943 0.871755821355051 0.865413930532287
"RPL23A" 4920.02231372205 -0.0223973603136425 0.0636413534566636 -0.351930923796175 0.724890067083118 0.871982249482237 0.865635059252524
"LETMD1" 266.577546190891 -0.0325668276145228 0.0925657932588463 -0.351823567518668 0.724970582835621 0.871993386096721 0.865660408896214
"SNORA33" 11.9410719044083 -0.144812832513504 0.411954689598544 -0.351526117240288 0.72519368239496 0.872144523193567 0.865855994492502
"ING2-DT" 19.1836610914769 0.111740124473595 0.318057675379329 0.35132032056868 0.725348051752558 0.872262529976634 0.865969493347432
"LOXL3" 198.006402469763 0.0389676792234971 0.111032866007934 0.350956258489381 0.725621164306016 0.872364910104508 0.866052856416098
"S100PBP" 311.169337447554 0.0340731983609994 0.0971118354440532 0.350865558303954 0.725689211317779 0.872364910104508 0.866052856416098
"YY1AP1" 325.87582009222 0.0550936443490988 0.156973513026842 0.35097414389699 0.725607746192835 0.872364910104508 0.866052856416098
"ZFYVE19" 75.0753395174802 0.0539373718377315 0.153681345434079 0.35096889401497 0.725611684786602 0.872364910104508 0.866052856416098
"THOP1" 267.293324213709 -0.0604140874096787 0.172202369508184 -0.350831917018467 0.725714450945206 0.872364910104508 0.866052856416098
"MAP2K6" 204.28045899268 -0.0600799102021823 0.171493354156828 -0.350333751984582 0.726088237861243 0.872423255280289 0.866085213008966
"USP46" 449.412636182776 0.0350195942328941 0.0999733449256602 0.350289312205513 0.726121585419561 0.872423255280289 0.866085213008966
"PKP4" 429.436701162774 0.0289609719312531 0.0826497493922732 0.350406046530138 0.726033989227996 0.872423255280289 0.866085213008966
"NUDT13" 24.7725554839775 -0.0945531955867759 0.26996501055854 -0.350242408789018 0.72615678225161 0.872423255280289 0.866085213008966
"CHAF1A" 266.440964162326 -0.038613911193258 0.110177134398807 -0.35047118809142 0.725985109253035 0.872423255280289 0.866085213008966
"H2AC13" 10.2046413461305 -0.148465932415758 0.423561409295695 -0.35051808110335 0.72594992304925 0.872423255280289 0.866085213008966
"MIR600HG" 18.2615067418331 -0.106891690260166 0.305192763741894 -0.350243200230544 0.726156188340515 0.872423255280289 0.866085213008966
"CIAO2A" 763.214472570545 0.0307759297933704 0.0879000841601489 0.350124008269417 0.726245633856561 0.872462413033352 0.866100355674441
"WNT1" 95.7462852005338 0.0523211841271094 0.149702461076728 0.34950116217724 0.726713098471545 0.872475250642538 0.866100355674441
"NUP214" 443.108241019949 -0.0260118776477465 0.0744245313483003 -0.34950677117486 0.726708888296766 0.872475250642538 0.866100355674441
"GNG12" 693.42619683764 0.0293793456972143 0.0840529324219377 0.34953385742371 0.72668855717917 0.872475250642538 0.866100355674441
"NR2F1" 6917.76485846704 0.0246427059588838 0.0704748332410131 0.349666750889775 0.726588809253467 0.872475250642538 0.866100355674441
"SMTNL2" 29.0979104790446 -0.112071809185508 0.32062539210741 -0.349541277591525 0.726682987585702 0.872475250642538 0.866100355674441
"ENPP1" 15.2221408463139 -0.12460837087422 0.356599429052743 -0.349435138483607 0.726762657196305 0.872475250642538 0.866100355674441
"ZNF324B" 18.8086596338941 -0.104606194516892 0.299210371974108 -0.349607514695191 0.726633270517325 0.872475250642538 0.866100355674441
"TIRAP-AS1" 21.9742945313355 -0.0978776185042218 0.279904387782536 -0.349682330025727 0.726577116081425 0.872475250642538 0.866100355674441
"DENND11" 77.0328047085194 0.0574777480121749 0.164424956534103 0.349568272504019 0.726662725269847 0.872475250642538 0.866100355674441
"USP37" 208.150086989596 -0.0508461203418975 0.145686809700226 -0.349009772720823 0.727081972777372 0.872655927082384 0.866268778826798
"C1RL" 107.238489089583 -0.0589885425729292 0.16895142355107 -0.349144986961879 0.726980464369681 0.872655927082384 0.866268778826798
"VBP1" 700.196656257724 -0.0283688740636368 0.0812748858775033 -0.34904846383167 0.727052925990674 0.872655927082384 0.866268778826798
"MBNL3" 24.9465185828535 0.110547504969696 0.317028679804003 0.348698751917461 0.727315481351723 0.872868633710147 0.866476284531373
"SIK2" 225.466709824146 0.0544653470951576 0.156273620847927 0.348525533609788 0.727445541383434 0.872957165965666 0.866560524576937
"LUC7L3" 1795.71246436771 0.0255839113181414 0.0734405387614632 0.348362249918109 0.727568149251881 0.873036742386116 0.866635874304676
"BOC" 211.00752682299 0.0462998983112046 0.132982214037729 0.348166096092135 0.727715448152025 0.873145931910375 0.866740619827695
"ZNF606-AS1" 83.8766671348158 0.0561533372744848 0.16134974622099 0.348022470376713 0.727823308201534 0.873207787682917 0.866798378715383
"ZFP36" 100.714476975342 0.08627434386153 0.248122518712319 0.347708641316668 0.728059006328727 0.873355435500147 0.866937657103714
"NSUN5P1" 29.6949329352375 -0.0812165601147565 0.233537490599468 -0.347766690077389 0.728015407457331 0.873355435500147 0.866937657103714
"PRKN" 15.1917749491299 -0.129646074059871 0.373046916325952 -0.347532893011752 0.728191011544221 0.873446222215777 0.867024134351885
"GVQW3" 51.2537869190485 0.0703070341880059 0.202359035606241 0.347437088625053 0.728262973976699 0.873464980698425 0.867039113097993
"TMEM209" 423.346834374257 0.030848119813073 0.0890831484157835 0.346284570782048 0.729128862901367 0.874410661948256 0.867968464871552
"DYNC1I2P1" 39.651841393724 -0.0802289989058773 0.231716649791036 -0.346237523191485 0.729164217198533 0.874410661948256 0.867968464871552
"FPGS" 600.705274892532 -0.0312276161050719 0.0902113150847339 -0.346160745752796 0.729221913470264 0.874412234910451 0.867968464871552
"MIR4700" 44.0651690066344 0.0649952627306382 0.187819466077729 0.346051791584478 0.729303792359256 0.87444280283805 0.867995164023272
"NUDT18" 26.5714893900657 -0.0920334733576242 0.266041780718466 -0.345936165022956 0.729390688917987 0.874479381812149 0.868027830213671
"ZNF223" 38.8660428400602 -0.0820194815632223 0.237201453214551 -0.345779844312483 0.72950817378102 0.874552625154303 0.868096890413747
"ACP6" 243.468706811076 -0.0550041248017731 0.159160885056514 -0.345588206438048 0.729652210382442 0.874657685600286 0.868197532702635
"POLR3B" 117.00760238764 -0.0516789246855063 0.149574997311428 -0.345505101884817 0.729714675413341 0.874664954885615 0.868201106234533
"ZNF271P" 69.9876222495676 0.0541309148430026 0.156721605894436 0.345395355886438 0.729797168072266 0.874696227101375 0.868228505746204
"ZNF354B" 50.230442330916 -0.0630252307839479 0.182552723556967 -0.345243990645148 0.729910949754117 0.87476499295107 0.868293121831502
"KYAT3" 529.956138674048 -0.0285138128855119 0.0826208855816955 -0.34511628246005 0.730006952984498 0.874812443156139 0.868336580083638
"TNXB" 96.491465313106 0.0435155209750447 0.126166859907112 0.344904525697811 0.730166148137071 0.874935606962579 0.86845519134485
"LINC02506" 13.5673607886506 0.127450397759546 0.369613735339218 0.344820512805286 0.730229310830816 0.87494368789031 0.868459572162641
"ERGIC2" 580.67462205828 0.0333620567763744 0.0967942009992225 0.344669995020078 0.73034247790426 0.875011677019411 0.868523417484941
"CNTNAP3P2" 10.9114174320648 0.129476545017256 0.376113022764898 0.344249034679636 0.730659008874223 0.875255670448126 0.868829073098178
"LIN9" 70.8425617136255 0.0565654560038684 0.164362679722622 0.344150242009489 0.730733300286602 0.875277054209054 0.868846654518296
"CTC1" 56.3376247833154 -0.0684464943495923 0.199229245928184 -0.343556459448054 0.731179873904821 0.875744322251773 0.869306843000105
"IQCH" 35.5231691368054 0.0814731820416836 0.237408274127185 0.343177517048276 0.73146491757916 0.875856238698792 0.869402455393857
"VPS36" 262.230608768934 0.0293505469726115 0.0855372122424039 0.34313190953003 0.731499226439693 0.875856238698792 0.869402455393857
"PURG" 50.4953192437579 -0.0632016623131193 0.184115212726627 -0.343272353094258 0.731393577624964 0.875856238698792 0.869402455393857
"ARID5A" 31.3213068497279 -0.093353945164262 0.271962794676656 -0.343259986261184 0.731402880383312 0.875856238698792 0.869402455393857
"CDC42BPB" 1021.27619597939 -0.0226167797673367 0.065927799646675 -0.343053763185578 0.73155801431196 0.87585900455106 0.869402455393857
"LAMTOR5-AS1" 53.4396744027513 -0.0683402357753229 0.199295345291139 -0.342909342290401 0.73166666330006 0.875921461668776 0.869460171249268
"FANCM" 98.6350128640181 0.0506605919120496 0.147771368654397 0.342830904074071 0.731725675249024 0.875924490294239 0.869460171249268
"ZNF175" 95.8993123370949 -0.0475151827174906 0.138702661767165 -0.342568643687982 0.731922994884222 0.876093069208437 0.869623862666167
"DBTP1" 10.914920402826 -0.14040951356076 0.409973227659788 -0.342484591889686 0.731986237581338 0.876101147828308 0.869628238805949
"CRTC1" 198.800985115041 0.0361587020251135 0.105678582698836 0.342157333129258 0.732232492682938 0.876125414437698 0.869637760343548
"ABITRAM" 184.449402683129 0.0352354633995451 0.102943094696763 0.342280980607172 0.732139447401866 0.876125414437698 0.869637760343548
"ABCA12" 10.0729174016258 -0.180886598696285 0.528460914199741 -0.342289455730524 0.732133069977763 0.876125414437698 0.869637760343548
"SPRED3" 20.5915166104891 0.11461839944016 0.334931829085803 0.342214114893205 0.732189763662314 0.876125414437698 0.869637760343548
"KLHDC7A" 24.7821305364363 0.0984403926629634 0.287833878617517 0.342004190527461 0.732347738633817 0.876175935307743 0.869703890345048
"AGBL5" 342.157444128977 0.0288315489316227 0.0843518737707794 0.341800930350053 0.732500709392887 0.876175935307743 0.869744072362816
"LRRIQ1" 238.664859331603 0.0497752375049835 0.145612290745268 0.341834039216232 0.732475791399767 0.876175935307743 0.869744072362816
"CRB2" 2642.20152185586 -0.0272847913261615 0.0798761283408211 -0.341588806229326 0.732660362364562 0.876299313554652 0.869862900543582
"GTF2I" 828.65018343201 -0.0320303733761481 0.0938486582653671 -0.341298149256208 0.732879141040209 0.876493384688174 0.870051901644694
"CLNS1A" 1330.3431691339 -0.020375243556419 0.0597860209702828 -0.340802803493925 0.73325203979689 0.876546803740407 0.870217209260662
"NOA1" 186.163863066637 -0.0404153516720722 0.118635822416322 -0.340667353661906 0.733354018069621 0.876546803740407 0.870217209260662
"GGA3" 180.373616338227 0.0436358142810634 0.12807003949237 0.34071836359247 0.73331561285814 0.876546803740407 0.870217209260662
"EIF3G" 1288.60420593936 0.0202569973976451 0.0594677835637184 0.340638177239953 0.733375985203236 0.876546803740407 0.870217209260662
"FZD8" 45.0852606999531 -0.0647938739065401 0.190044744142739 -0.340940099126733 0.733148676650762 0.876546803740407 0.870217209260662
"PLEC" 506.037730156315 -0.0394962258507941 0.115841741830159 -0.340949861654371 0.733141327106886 0.876546803740407 0.870217209260662
"ASDURF" 27.2516950920764 -0.0833930201128081 0.244916703394782 -0.340495437660642 0.733483457984475 0.876607696241002 0.870274010241453
"RECQL" 281.773136223025 0.0403660385972862 0.118814217478035 0.339740810940816 0.734051725151887 0.876948937189389 0.870594528384591
"SDHC" 1224.78750107606 -0.0287696074761084 0.084622619062978 -0.339975384769141 0.733875065103843 0.876948937189389 0.870594528384591
"UQCC3" 338.665723448595 -0.0297979059379585 0.0876612173852633 -0.339921196930215 0.733915873291381 0.876948937189389 0.870594528384591
"RASL10B" 118.664466013871 -0.0591806217505621 0.174172222542081 -0.339782204572051 0.734020550144132 0.876948937189389 0.870594528384591
"SUV39H2-DT" 13.2559812491716 -0.136584225773308 0.401900955834244 -0.339845486283538 0.733972891296531 0.876948937189389 0.870594528384591
"SRPX" 75.8913736667192 -0.0657676040893062 0.193884571701351 -0.339210095533598 0.734451464524623 0.877328132818833 0.870997874717675
"ZNHIT6" 183.435732562581 0.0411422870225534 0.121398407099236 0.338903021922866 0.734682787862317 0.877432876445081 0.871131095206529
"RPS2P17" 10.9141885500112 0.132770942991421 0.39176728934872 0.338902574567012 0.734683124880022 0.877432876445081 0.871131095206529
"KIAA1217" 300.714062142643 -0.0387001591762893 0.114275373607711 -0.338657034796846 0.734868111166987 0.877484726607654 0.871164301053182
"ZNF391" 46.2111892986237 -0.0670273689725839 0.198030785382652 -0.338469439703871 0.735009453097332 0.877484726607654 0.871164301053182
"SLC37A4" 215.911646759195 -0.0337029692854516 0.0995426721598991 -0.338578104788198 0.734927579218032 0.877484726607654 0.871164301053182
"MSRB3" 216.55967675476 0.0369462481214516 0.109073044846543 0.338729409942043 0.734813583128349 0.877484726607654 0.871164301053182
"MELTF-AS1" 40.7024022813454 -0.0752061712667825 0.222149323319762 -0.338538826690598 0.73495717301509 0.877484726607654 0.871164301053182
"NUP93" 685.579262321923 -0.028021681821226 0.082860930376411 -0.338177253066462 0.735229616512789 0.877612445572686 0.871283794391951
"NRDE2" 261.997435831347 0.0376935382854724 0.111444253214383 0.338227743452703 0.735191570315897 0.877612445572686 0.871283794391951
"SEMA4F" 61.6078309133193 0.0614821106640124 0.181928065918606 0.337947365919448 0.73540285238797 0.8776841184264 0.871347646491662
"NFKBIZ" 51.5936235319371 0.0733360500823273 0.217003670194866 0.337948432007959 0.735402048985425 0.8776841184264 0.871347646491662
"FABP5P7" 95.2565826483761 -0.0505864567241302 0.149763029161362 -0.337776666293427 0.735531495077709 0.877770098165842 0.871429354075757
"TWF2" 461.053811625785 -0.0261848908068631 0.0776183164574202 -0.337354531790542 0.735849656020583 0.878014654579303 0.87173556410195
"NMT1" 530.210621326018 0.0251545132380078 0.0745902410952749 0.337235982464216 0.735939014284935 0.878053718535988 0.871770691836308
"SLC25A51" 86.9423711499421 -0.0505551495986475 0.150426733725186 -0.33607822457281 0.736811878631988 0.87889603625947 0.872596004711721
"C1orf50" 115.12752693515 0.0458934653682391 0.13655759679673 0.336074055525104 0.736815022401946 0.87889603625947 0.872596004711721
"ARHGEF26-AS1" 12.1898483038616 0.128330036727217 0.381847013032251 0.336077099852495 0.73681272675376 0.87889603625947 0.872596004711721
"CAPS" 23.2283885813835 0.0901211939145425 0.268301284056883 0.335895499834565 0.73694967071693 0.878989039646066 0.872684683060656
"KRT5" 254.665189647292 0.0588152127271567 0.175235925108759 0.335634446479245 0.737146544809259 0.879088635566133 0.87277624884528
"SAPCD2" 111.452630261299 0.0696924025051721 0.207621770493648 0.335670013503252 0.737119720826828 0.879088635566133 0.87277624884528
"YWHAH" 1117.00874508297 -0.0292785752654035 0.0872897326540061 -0.335418317540921 0.737309552084859 0.879215419741022 0.872898465092924
"PDRG1" 257.841377655051 -0.0418386253635033 0.124845009896007 -0.335124530795055 0.73753114884405 0.879412044923383 0.873090019804765
"CP" 80.8440304779004 0.061415774889781 0.18333374255977 0.334994388006661 0.737629319607452 0.879445028167441 0.873108140255039
"SRRM3" 17.070573939249 0.11772362197051 0.351561368214927 0.334859380506619 0.737731164497549 0.879445028167441 0.873108140255039
"BCO2" 13.1162305146002 -0.116966667093842 0.349351713524943 -0.334810629418856 0.737767941728049 0.879445028167441 0.873108140255039
"RPL12P16" 86.1214090746914 -0.0465504617080496 0.139044943490072 -0.33478715974575 0.737785647179417 0.879445028167441 0.873108140255039
"SEPTIN5" 37.80449761411 0.0874259563918237 0.261419317345032 0.334428064764759 0.73805656470475 0.879700346279399 0.873357962659377
"UBXN11" 231.681784815485 0.0348938624680407 0.104387522743789 0.334272349327468 0.738174053601993 0.879733700555142 0.873426203941872
"TGOLN2" 848.215139882603 0.0189764675342201 0.0568725551047152 0.333666519805206 0.738631216360148 0.880047088453686 0.873754710368186
"STOX2" 327.272256721904 -0.034240572895547 0.102617790112046 -0.333670924487466 0.738627892225565 0.880047088453686 0.873754710368186
"UCKL1" 287.275296596359 0.0276596173709226 0.0828671689925887 0.333782578881104 0.738543630291999 0.880047088453686 0.873754710368186
"THOC5" 270.830344734053 -0.0328413018479886 0.0985402404587782 -0.333278077007808 0.738924386368546 0.880194268354989 0.873889858120386
"SYAP1" 586.327556152914 -0.023410617489681 0.0702436730495076 -0.333277240117857 0.738925018036729 0.880194268354989 0.873889858120386
"L3MBTL3" 78.6722427412085 0.0707846622995418 0.21230725790977 0.333406700253389 0.738827306150492 0.880194268354989 0.873889858120386
"CFAP184" 76.5059384155253 0.0542071987747072 0.162757101485436 0.333055813110297 0.739092153004544 0.880325738002647 0.874016726817798
"ACSS3" 93.5724826087673 -0.060978381729111 0.18329812579238 -0.332673241832165 0.739380950065168 0.880534462725435 0.874287435366174
"SOCS4" 273.563796958618 -0.0295288637264368 0.0888783547687492 -0.332239090195441 0.739708728853703 0.880857173236829 0.874604190622149
"SASS6" 182.252539664335 0.0370607102637136 0.111777135052821 0.331558956545095 0.740222315870293 0.881386737787131 0.875140569556449
"POLR1G" 161.972583481745 -0.0417627189552299 0.126028468359446 -0.331375279719487 0.740361035001724 0.881430902104002 0.875233703510661
"TNFAIP2" 110.000252234316 0.18110681086176 0.546856999802082 0.331177640456839 0.740510308482135 0.881540942960079 0.875339298425166
"HYAL2" 889.799838264434 -0.0294446603227675 0.0890300440416964 -0.330727235280007 0.740850528136879 0.881552056280612 0.8753991488302
"EIF2AK1" 878.340031271476 -0.0245996495429995 0.0743341753259281 -0.330933240802619 0.740694912780258 0.881552056280612 0.8753991488302
"CAPRIN2" 158.29545020346 -0.0413846532457005 0.125093842506923 -0.330828859489309 0.740773760483156 0.881552056280612 0.8753991488302
"SRD5A3" 66.669697196381 0.0552156762247287 0.166856115567805 0.330917905147389 0.74070649687836 0.881552056280612 0.8753991488302
"RAB30-DT" 248.931491584603 -0.0291247447424778 0.0880663249640623 -0.330713751872385 0.740860713793218 0.881552056280612 0.8753991488302
"PKP2" 264.705233000057 0.0411108528845567 0.124353229274419 0.330597388780589 0.740948618864605 0.881589011919004 0.875432172199555
"UTY" 107.809220127001 0.0506916253302603 0.153504314836763 0.330229318857687 0.741226695037156 0.881852212246737 0.875689859554779
"PCDH18" 78.5550197731888 -0.0629634371677632 0.190879191577398 -0.329860141629072 0.74150564173137 0.882116407791507 0.875948533569558
"TRPC4" 18.7001012846528 -0.103589997893981 0.314163234380653 -0.329733038616694 0.741601687384329 0.882130860309314 0.875991120257146
"TUFM" 1363.60579612254 -0.0171575206753993 0.0520883869944043 -0.329392435923242 0.741859084353499 0.882130860309314 0.876011685454544
"EIF3K" 1515.56410018952 -0.0237241617078822 0.0719966479872607 -0.329517586875434 0.741764503130237 0.882130860309314 0.876011685454544
"ZBTB3" 79.7593087127048 -0.0639893190252981 0.19422867521179 -0.329453511205403 0.741812927006963 0.882130860309314 0.876011685454544
"HSH2D" 14.7341723365066 0.109630457301324 0.332776308498461 0.329441893853542 0.741821706692432 0.882130860309314 0.876011685454544
"ARPC4-TTLL3" 68.0902286389645 -0.0554537587001058 0.168424222173409 -0.329250496065886 0.741966358294688 0.882190775468376 0.876067507477013
"GNG5B" 15.3364404761627 0.112622499013378 0.342296501098494 0.329020304478576 0.742140340937453 0.882329991356794 0.876202079568832
"ZNNT1" 28.0142461670114 0.0793070076261948 0.241184489629613 0.328823000799042 0.742289476839037 0.882439647897262 0.876307297164196
"MPHOSPH9" 304.692973009339 -0.0312792978118791 0.0951656143014968 -0.328682770993127 0.742395478203289 0.882498012875717 0.876361579533206
"NAPG" 129.889540457485 0.0386315136019692 0.117570130078185 0.328582723998682 0.742471107892889 0.882520268353101 0.876380003746489
"RIPOR3" 20.0389008838291 -0.170761556612555 0.519948921594496 -0.328419868799595 0.742594222237231 0.882598957576255 0.876454469233353
"RPL36A" 5579.98786301917 0.01909434750332 0.058160005449631 0.328307182155553 0.742679414298297 0.882632566245536 0.87648416813526
"HK1" 506.586615032673 -0.0251523688376643 0.076633957963554 -0.328214403980365 0.74274955775342 0.882648286715711 0.876496103835584
"ACBD5" 230.156769368166 -0.0324132494977004 0.0988115167997745 -0.328031089365631 0.742888156114319 0.882745347101438 0.876588812625277
"RNF150" 323.643279976393 0.0258292926211283 0.0787850334222199 0.32784516930653 0.743028732882075 0.882777107908927 0.876613003297606
"MUC1" 32.2389522331622 0.0833182362026512 0.254135879102048 0.32784916674121 0.74302571027542 0.882777107908927 0.876613003297606
"WDR55" 147.693701481712 -0.0380054644291231 0.115978588153611 -0.327693801366038 0.743143190636009 0.882845457360443 0.87667042426915
"GPR89A" 123.950415254647 -0.0403173978753415 0.123090547714364 -0.327542598712775 0.743257529075256 0.882846029480627 0.87667042426915
"GABRQ" 17.3849120759436 -0.137227594018454 0.418927060616105 -0.327569180698513 0.743237427544376 0.882846029480627 0.87667042426915
"COMMD10" 239.31305871675 -0.0297437185570715 0.0909145663386592 -0.32716119929864 0.7435459659238 0.883120995599777 0.87693979389769
"GLT8D1" 575.898150088676 0.0228703647435044 0.0699603474544355 0.326904676372564 0.743739984016241 0.88321614764713 0.877097771312587
"WASH3P" 14.8131522949567 -0.108612314668407 0.332468883701979 -0.32668414998429 0.743906789558066 0.883346592072472 0.877223633850535
"DOCK8" 29.3858032899327 -0.0925488347533351 0.283517619892237 -0.326430628151126 0.744098567610601 0.883506667675155 0.877378921560396
"EIF4A1P4" 12.5118564523779 0.121591297402694 0.372754022341061 0.326197143733143 0.744275202284744 0.883648739628832 0.877516329825545
"RIMBP2" 75.0776561125883 0.0498618714419512 0.153037537824672 0.325814647508741 0.74456459582775 0.883718484738482 0.877563531729052
"NT5C3A" 231.215146357705 0.0293998225241209 0.0902755505187898 0.325667607177889 0.744675854949863 0.883718484738482 0.877563531729052
"ID1" 1256.63553320146 0.127545245748499 0.391480192802728 0.325802551683044 0.744573748019947 0.883718484738482 0.877563531729052
"SURF1" 398.525385461547 0.0265891957614037 0.0815775509168598 0.325937656408712 0.744471524354847 0.883718484738482 0.877563531729052
"STK36" 129.761244061275 -0.0424975131175737 0.130447552043156 -0.325782373466956 0.744589015756715 0.883718484738482 0.877563531729052
"SOD2-OT1" 16.4364011476036 -0.103986629227939 0.319241398292683 -0.325730402711126 0.744628339606815 0.883718484738482 0.877563531729052
"MTMR11" 33.8527286678923 -0.0752439133374675 0.231199573014808 -0.325450053199918 0.74484047850181 0.883846211692255 0.877686694100955
"GATA3" 10.1862365501415 0.156521402134529 0.481135366859344 0.325316767204701 0.744941342052927 0.883883869101056 0.877716740572156
"CDC123" 715.438365861233 0.0213074691556705 0.0655095426254808 0.32525748618771 0.744986204089496 0.883883869101056 0.877716740572156
"GALC" 129.586483149481 -0.0428051231679442 0.131703349472414 -0.32501165186319 0.745172253117909 0.884036972257691 0.877865101482539
"EPC1" 730.58712234985 -0.0335527004477102 0.103365552958833 -0.324602340792131 0.745482055395751 0.884336855739104 0.878159216686838
"RPS7P15" 11.174213347253 -0.124720013183009 0.384542694163906 -0.324333331710232 0.745685687325246 0.884510757154652 0.878328228512094
"CDKL1" 24.8200349320071 0.0904987065319418 0.27917423756828 0.324165679900202 0.745812603781426 0.884543071417148 0.8783529688522
"CPB2-AS1" 21.4972345911345 -0.0923961143335071 0.285044169162239 -0.32414665630616 0.745827005535893 0.884543071417148 0.8783529688522
"TCEANC" 27.4938505597521 0.0873476557350374 0.269704281534646 0.323864549861871 0.746040583789021 0.884661062348994 0.878533636898419
"OBI1" 181.775700942115 -0.0398105953358655 0.12299919310696 -0.323665499994348 0.746191292986291 0.884745867219069 0.878610497367858
"OGA" 1140.49397887402 -0.0213583609348926 0.065998395773181 -0.323619395360694 0.746226202168263 0.884745867219069 0.878610497367858
"TOR1AIP1" 204.027150117965 -0.035925393832834 0.111048631381948 -0.323510460108869 0.746308687064566 0.884776020105289 0.878636763411525
"TMEM260" 179.968530243479 -0.038636806627445 0.119592378614017 -0.323070809989865 0.746641616129572 0.885045097036003 0.878896617334132
"TRNT1" 195.923558878524 -0.0336776988625307 0.104245953256695 -0.323060011544071 0.746649793946481 0.885045097036003 0.878896617334132
"C17orf75" 298.561779941924 -0.0303476501204828 0.0940360415736806 -0.322723602701889 0.74690457544163 0.885053760264209 0.878953992820648
"SLC35E3" 332.957107595422 -0.0272918783419198 0.0845245704446691 -0.322886921499181 0.746780881397562 0.885053760264209 0.878953992820648
"CRLF3" 82.5052263424384 0.0519550348436637 0.160992670954939 0.322716770493271 0.746909750147389 0.885053760264209 0.878953992820648
"TPI1P1" 11.5366769866434 -0.116227865975443 0.360286733658099 -0.322598239450415 0.746999527218096 0.885053760264209 0.878953992820648
"PWP2" 107.419779992425 0.0414109653283001 0.128337189907142 0.322673149990762 0.746942788527174 0.885053760264209 0.878953992820648
"STK32B" 26.4065693845645 -0.1280857675966 0.397197951238338 -0.322473384359785 0.747094097923651 0.88509818721161 0.878994433826207
"C2orf68" 568.099183797615 -0.020536039027615 0.0637190724586501 -0.322290300772059 0.747232780324384 0.88518833481539 0.879086763799559
"TRPM7" 228.654265397699 -0.033421591345962 0.103729958952175 -0.322198058146066 0.747302655492409 0.88518833481539 0.879098136710012
"SMIM15" 411.484293607799 0.0236580255263809 0.0734849077853904 0.321944005093851 0.747495115211901 0.885302752917837 0.879253699928218
"C19orf53" 1471.53230475854 -0.0197490608362553 0.0613699846771408 -0.321803255127933 0.747601748139636 0.885361428801029 0.8793067396781
"RNF146" 395.376196314091 0.0369549590323094 0.114952087838208 0.321481407839433 0.747845599515042 0.885378404407973 0.8793067396781
"KANSL1" 603.195677102339 -0.0250604695292813 0.0779238384984041 -0.321602092661215 0.747754158285409 0.885378404407973 0.8793067396781
"CHMP7" 506.869010920581 0.0241681207637761 0.0751946201826013 0.321407578162994 0.747901540994612 0.885378404407973 0.8793067396781
"NPY1R" 18.8147764231897 0.119224407038121 0.370788854475755 0.321542585757299 0.747799245404616 0.885378404407973 0.8793067396781
"PRRC2B" 1345.84152971527 0.0290301108531613 0.0902771692403802 0.321566472425194 0.747781146879234 0.885378404407973 0.8793067396781
"RPLP0" 44784.6110840607 -0.0154976744887321 0.0482779475775155 -0.321009389718751 0.748203275215793 0.885448904476492 0.879388655112099
"POLD2" 777.042498736505 0.0204340740194176 0.0638237420702333 0.320164148271523 0.748843899410528 0.885448904476492 0.879388655112099
"RPL36" 11762.3906782185 0.0168961791240371 0.0527530843784862 0.320287985491285 0.748750030030741 0.885448904476492 0.879388655112099
"SULT4A1" 15.3718548016343 -0.113148251194627 0.3529331196108 -0.320594030164701 0.748518062245117 0.885448904476492 0.879388655112099
"DOCK10" 16.3275844860533 0.11489865038727 0.358356650550405 0.320626532843177 0.748493428046343 0.885448904476492 0.879388655112099
"ZNF740" 251.132677237515 -0.0402669756012928 0.125434650551493 -0.321019554200156 0.748195572423259 0.885448904476492 0.879388655112099
"MAN2C1" 250.773658591934 -0.0279074986736743 0.0871495223506721 -0.320225492015666 0.748797400007156 0.885448904476492 0.879388655112099
"RUSC1" 205.083031054849 -0.0336413299078329 0.104952945624678 -0.32053726274761 0.748561087617572 0.885448904476492 0.879388655112099
"MICU2" 331.280203679818 -0.0346934308793254 0.108375110893612 -0.320123602119149 0.748874634454067 0.885448904476492 0.879388655112099
"ZNF22-AS1" 28.8864241850716 0.0779478347726717 0.243329064550864 0.320339187250596 0.748711219867814 0.885448904476492 0.879388655112099
"GATM" 58.309230028872 0.0723298326528592 0.225882387714308 0.320210147345975 0.748809031392571 0.885448904476492 0.879388655112099
"WDR27" 169.297551292523 -0.0353810585782404 0.110267154785341 -0.320866704569618 0.748311406759155 0.885448904476492 0.879388655112099
"RPS24P19" 700.869728332565 0.0208268479404534 0.0649482770499763 0.320668213021689 0.748461838477735 0.885448904476492 0.879388655112099
"TUNAR" 38.0899397590664 0.085186999260144 0.265305904905562 0.321089722034144 0.748142398899032 0.885448904476492 0.879388655112099
"LRRC8D-DT" 47.0141839205065 0.0622982889660426 0.194200656087269 0.320793401120371 0.748366960471909 0.885448904476492 0.879388655112099
"LMCD1-AS1" 13.8476025118393 0.118862369092585 0.371537513640502 0.31992023612344 0.749028797213182 0.885563664495085 0.879498951999169
"DGKA" 59.3898185226382 0.0638518999340214 0.199883072918174 0.319446259264587 0.749388137009629 0.885911699106941 0.879837246641341
"RPL38" 8698.23960538159 -0.01450911628202 0.0454288287853191 -0.319381253489607 0.749437424592724 0.885911699106941 0.879837246641341
"ZNF460" 23.7445227554152 -0.0927859506664606 0.29082326385122 -0.319045833671437 0.749691757212179 0.886009737147269 0.880063651570387
"INO80E" 516.928481326368 0.0217551434676372 0.0682047961893061 0.318967941891574 0.749750822675436 0.88601202149285 0.880063651570387
"TTC39B" 42.4847720761833 0.0707700841817308 0.221975897484679 0.318818777099957 0.749863938675109 0.886078174411277 0.880125672716661
"EDN1" 54.9154794983307 0.0706995369118657 0.222108779025407 0.31831041178151 0.750249487275918 0.886128640416979 0.880224408494631
"IRF1" 82.5978397085964 0.0758375700100536 0.238216451058724 0.318355720912652 0.750215121909765 0.886128640416979 0.880224408494631
"SNRPG" 3294.9209816055 0.0214486996353444 0.0673745331503365 0.318350252423787 0.750219269537974 0.886128640416979 0.880224408494631
"EHBP1L1" 24.0934919818885 -0.0896597005731609 0.281651346549041 -0.318335778158793 0.750230247718937 0.886128640416979 0.880224408494631
"MAP6D1" 19.7884495376895 0.0911471130749981 0.286329849938331 0.318329063821425 0.750235340306319 0.886128640416979 0.880224408494631
"TMEM39B" 334.99459073512 0.0266151547233201 0.0836720270017899 0.318089039754597 0.750417397218347 0.886191973504578 0.880279940289635
"ARL6IP6" 433.8133109144 -0.0257548189784133 0.0809634094678453 -0.318104427020726 0.750405725645968 0.886191973504578 0.880279940289635
"TERF1" 647.014713864797 -0.0229693303483939 0.0722561922021115 -0.317887362292013 0.75057037919262 0.886305142809651 0.880388665375277
"MAGI2" 97.0971129955076 0.0491388372049976 0.154699311083815 0.317640956903646 0.750757302743476 0.88645837147448 0.880537181890714
"NFX1" 200.630325170456 0.0322010479988119 0.101412588377615 0.317525156530958 0.750845154159345 0.886494606067996 0.880569485612899
"ISG15" 768.09737799341 -0.171513527727925 0.541066084174264 -0.316991829176795 0.751249802165908 0.886849526473797 0.880973284187971
"ITPK1" 103.742164528756 0.0475304230255113 0.150055819585448 0.31675161387823 0.75143208151579 0.886917476227025 0.881116272262452
"TNPO3" 853.781390301019 0.0195094577412559 0.0617010383806147 0.316193345416783 0.751855758434615 0.886991496717885 0.881227249702848
"ELF4" 143.90745024645 0.0565644344839163 0.179006635121222 0.315990714230293 0.752009556283644 0.886991496717885 0.881227249702848
"PHF12" 349.093167196076 0.030909148450054 0.097788617205609 0.316081250899221 0.751940837386701 0.886991496717885 0.881227249702848
"TUT4" 597.591894719568 0.0265335452468522 0.0839561681847563 0.316040450875053 0.751971805067022 0.886991496717885 0.881227249702848
"FAM193B" 450.906128165794 0.0270814876891655 0.0856891399467408 0.316043406503995 0.751969561697772 0.886991496717885 0.881227249702848
"DENND2A" 322.545620412635 0.0379554884433633 0.120026280377764 0.316226482432884 0.751830608249393 0.886991496717885 0.881227249702848
"DNAAF4" 112.613760203178 0.0396828415187024 0.125442425793274 0.316343065496028 0.751742126649018 0.886991496717885 0.881227249702848
"UNC5C-AS1" 11.0145474753123 0.141672932673426 0.447679087496494 0.316460912806286 0.75165268885514 0.886991496717885 0.881227249702848
"CLGN" 147.130191265536 0.0713273580706877 0.225845417281108 0.315823800763276 0.752136251643705 0.887073464939583 0.881304984371217
"DHX37" 101.519417415102 -0.0454025444479442 0.143797151078343 -0.315740222302513 0.752199694230262 0.887080825712768 0.881308596971277
"DSN1" 137.388232633527 0.0379955117213547 0.12051733828711 0.315270086954936 0.752556594902692 0.887434238746175 0.881656009161053
"SERTAD2" 314.507369081635 0.0404282384284038 0.12826782281454 0.315186128066259 0.752620337402416 0.887441924607411 0.88165994435275
"PIK3C2A" 531.93207584255 -0.0296385371885861 0.0941171150610776 -0.314911237656956 0.752829048985747 0.88747002707838 0.881673066691828
"AURKA" 638.02980561761 0.0651353858988956 0.206854225395167 0.314885450246245 0.752848629102104 0.88747002707838 0.881673066691828
"BCL11B" 26.7667747591071 -0.0829104851899859 0.263162876395135 -0.315053879657011 0.752720745251324 0.88747002707838 0.881673066691828
"DIRAS3" 56.0046542184975 0.0620755602299094 0.197157119299938 0.314853252321429 0.752873076879235 0.88747002707838 0.881673066691828
"DHX8" 248.632605259883 0.0303688064223109 0.096524970095027 0.314621246630933 0.753049245353373 0.887475317040816 0.881737933552895
"ZNF710-AS1" 79.1878374915584 0.059567489376663 0.189289943581191 0.314689139051453 0.752997691389399 0.887475317040816 0.881737933552895
"LINC01376" 52.0123026687369 -0.0703276163021846 0.223600164796422 -0.314523991367425 0.753123097847789 0.887491018909741 0.881746130405711
"SUZ12P1" 73.6303397501492 -0.0460032420260838 0.146296092861976 -0.314452977698358 0.753177024753101 0.887491018909741 0.881746130405711
"VPS18" 164.892017687671 0.0395540095066651 0.125838106034731 0.314324577451509 0.753274533375481 0.887516589866701 0.881764134492016
"PSMG4" 333.964041439628 0.0258113962783096 0.0821303142666643 0.314273682120637 0.753313184963592 0.887516589866701 0.881764134492016
"ZBTB11" 173.705069172032 -0.0347134044572342 0.110528734041081 -0.314066787776037 0.753470313697079 0.887634277181275 0.881877358740766
"EIF5AP2" 36.5016056196935 0.064549562829018 0.20565224295355 0.313877261448578 0.753614261013715 0.887736419278443 0.881975138270379
"DUSP28" 49.6034532820506 0.0569560514635565 0.181613078642404 0.313612058610067 0.753815699841359 0.887838829888342 0.882140180603004
"UTP14A" 302.159489831843 0.0285873004830662 0.0911881489920638 0.313497979716138 0.753902355345259 0.887873460411169 0.882170883987508
"PLCB4" 203.52064032254 0.0320034508153368 0.102181874446439 0.313200858652405 0.754128066113371 0.888004407690673 0.882293581195619
"VARS2" 70.5879908117522 -0.0503306356616898 0.16068556801798 -0.313224369073755 0.754110205438505 0.888004407690673 0.882293581195619
"BEND3" 87.3038499563122 0.0473452560307368 0.151206178459617 0.31311720534873 0.75419161791062 0.888011814635024 0.882297236849047
"RFESD" 18.6726324684141 0.0913749452522195 0.292073705730461 0.312848926347874 0.754395441921932 0.888124216332084 0.88246497736758
"PARK7" 2277.10022828973 -0.0162780340383709 0.0520784916836397 -0.31256730969197 0.754609417573484 0.88816657921445 0.882503172285978
"DOK6" 64.5335422424339 -0.058555811359312 0.187308787161378 -0.312616467421054 0.754572065594609 0.88816657921445 0.882503172285978
"TM4SF19-DYNLT2B" 53.2472618958631 0.0542411086355156 0.173459496590177 0.312701868169651 0.754507176106759 0.88816657921445 0.882503172285978
"PMS2P3" 16.9931211533416 -0.103902332898857 0.332802103268301 -0.312204556036391 0.754885069828576 0.888299455902688 0.882684143874993
"KSR2" 27.5986512215812 0.0870310417400049 0.278753783982671 0.312214745559885 0.754877326502675 0.888299455902688 0.882684143874993
"ZC3H4" 297.467239736345 0.0298199639155254 0.0955639869960167 0.312041856486883 0.755008713454561 0.888299455902688 0.882687342873732
"GPR157" 57.7811298093871 0.0555037607223739 0.177864438598794 0.312056536762658 0.754997556911967 0.888299455902688 0.882687342873732
"EEF1A1P12" 57.239096469657 0.0520217910249263 0.166771398291294 0.311934729563528 0.755090128055569 0.888327849027899 0.882711846256154
"TECTA" 20.3479228114977 0.0921544917180889 0.295720631629507 0.311626859479809 0.755324119113289 0.888379934673659 0.882914695634708
"TMEM123" 874.953215490545 -0.0233341660605909 0.0749240852175072 -0.311437450225131 0.755468087328419 0.888379934673659 0.882941610748599
"MT-ND1" 21910.4195505015 -0.0254169296759687 0.08159473613247 -0.311502075755279 0.75541896510849 0.888379934673659 0.882941610748599
"PRR11" 936.509195077266 -0.0458648235376881 0.147528149488035 -0.310888624963116 0.755885292252089 0.888379934673659 0.88296811887857
"ADCY2" 827.962174192511 -0.0262943514121236 0.0846653943363498 -0.310567872720986 0.756129154038316 0.888379934673659 0.88296811887857
"ZDHHC8" 177.96952924397 0.0365508906621748 0.117457883318714 0.311182950257979 0.755661543760798 0.888379934673659 0.88296811887857
"RLN2" 28.8901518180571 -0.0786180963722376 0.253012756100491 -0.310727797222257 0.756007563464993 0.888379934673659 0.88296811887857
"NOP2" 71.6997899310912 -0.0530310026931605 0.170905664954366 -0.310294001707435 0.7563373921522 0.888379934673659 0.88296811887857
"RPS24" 13356.3626230586 0.0141426803369846 0.0455126345133876 0.31074185197573 0.755996877926914 0.888379934673659 0.88296811887857
"HECW2" 200.502220027406 -0.0380267493412043 0.122228366868529 -0.311112308177254 0.755715244578831 0.888379934673659 0.88296811887857
"KSR1" 156.471573357232 -0.0375032706929729 0.120824521866181 -0.310394530131141 0.756260953202756 0.888379934673659 0.88296811887857
"UHRF2" 169.115139007338 0.0376474983130431 0.121232927585197 0.310538556338881 0.756151443934142 0.888379934673659 0.88296811887857
"C1orf115" 27.1264583099094 -0.0886166950549404 0.284961462937716 -0.310977821847824 0.755817481889316 0.888379934673659 0.88296811887857
"TSSK6" 10.9882699427828 -0.125362491354042 0.403247445805389 -0.310882294873961 0.755890104662499 0.888379934673659 0.88296811887857
"MTOR" 351.960321802243 0.0283586859086639 0.0913764429621117 0.310350074804538 0.756294755472505 0.888379934673659 0.88296811887857
"TMEM191C" 27.3645203976964 -0.0770457482569867 0.247976363211096 -0.310697952253617 0.756030254131501 0.888379934673659 0.88296811887857
"ZBED3-AS1" 46.0315543352964 0.066988955851321 0.215820607122836 0.310391842300739 0.75626299692139 0.888379934673659 0.88296811887857
"ZNF510" 88.0795743250446 0.0453068509076856 0.146109589935651 0.310088139509799 0.756493931342682 0.888425353946043 0.883072688147955
"CTB-1I21.1" 10.5719383776038 -0.123448638222425 0.398199402085034 -0.310017136078128 0.756547925213531 0.888425353946043 0.883072688147955
"ELL" 103.85090120892 -0.0425760235152002 0.137444085061807 -0.309769776531702 0.756736036662276 0.888477948695854 0.883184377218505
"CDK1" 576.415104171678 0.0471307131023478 0.152165993104197 0.309732234784382 0.75676458758857 0.888477948695854 0.883184377218505
"HEATR5A" 309.540765270954 0.0377756488164416 0.122030380409168 0.309559379310134 0.756896050427723 0.888565022712576 0.883267202069628
"ZBTB39" 173.985898126599 0.0318379724612235 0.102920294910305 0.30934591169769 0.757058409974215 0.888688352273115 0.883386066014027
"FAM136A" 565.417400886459 -0.0281578888203203 0.0911346040698279 -0.308970331387467 0.757344095485167 0.888768634439151 0.883521538330135
"HELQ" 125.991236551808 -0.0391263698530033 0.126630475700826 -0.308980674963602 0.75733622719027 0.888768634439151 0.883521538330135
"SPECC1L-ADORA2A" 53.2143880214567 0.0572697167178688 0.185366108306713 0.308954626285343 0.757356042308059 0.888768634439151 0.883521538330135
"HERC5" 38.1975415934298 -0.121505188551498 0.39397843190502 -0.308405685976207 0.757773655917491 0.889124147383555 0.883867482828829
"KAT5" 392.000627021564 0.0341166401446752 0.110614626910246 0.308427927640688 0.757756733901553 0.889124147383555 0.883867482828829
"LEMD2" 467.81995486972 -0.0407065905738482 0.132344594827422 -0.307580302972932 0.758401710014404 0.889650288695154 0.884388097429943
"MFF" 782.829409839202 0.0187093932933275 0.0608232512814295 0.307602650288441 0.758384703293869 0.889650288695154 0.884388097429943
"PPP1R3B-DT" 24.5317048490987 0.086761615713037 0.282045457272413 0.307615717523287 0.758374758940568 0.889650288695154 0.884388097429943
"RDH5" 33.5970705100351 -0.0732176759945633 0.238328238424949 -0.307213599523248 0.758680794815402 0.889650288695154 0.884431249019999
"DCLRE1C" 209.019124962996 -0.0325531090160584 0.105942794859612 -0.307270627126605 0.758637391092908 0.889650288695154 0.884431249019999
"BRI3BP" 185.225187626656 0.0425522578404673 0.138444175166598 0.307360405659982 0.758569062170981 0.889650288695154 0.884431249019999
"MRPL46" 115.941483925862 -0.0390655977408297 0.127161145779984 -0.30721331977003 0.758681007737517 0.889650288695154 0.884431249019999
"LINC02976" 18.3330466995992 -0.0903233350971266 0.294400136256498 -0.306804664718062 0.758992057462517 0.889947741352542 0.884723218186988
"NMNAT2" 28.5950852075368 0.0970937507509649 0.31715941213925 0.306135485925089 0.759501490265298 0.890477743330629 0.885246368592929
"NID2" 15.7234565412412 -0.101106286977135 0.330972912248372 -0.305482059816609 0.759999031573491 0.890589767390184 0.885331566938291
"LPIN2" 216.750413721458 -0.0446068581026151 0.145962201729338 -0.305605544271873 0.759904998607847 0.890589767390184 0.885331566938291
"NSUN5P2" 47.0732523371829 0.057439910904601 0.18801646387415 0.305504686775989 0.75998180096036 0.890589767390184 0.885331566938291
"TNS2" 10.7929843707757 -0.127441565095465 0.416984620826487 -0.305626535681025 0.759889014078616 0.890589767390184 0.885331566938291
"MUC12" 146.389101466362 0.0637874338564701 0.208737482521527 0.305586869621711 0.759919219058628 0.890589767390184 0.885331566938291
"LINC00539" 10.0593647790671 -0.133339513148413 0.436226658104617 -0.305665668686474 0.759859215368214 0.890589767390184 0.885331566938291
"MDN1-AS1" 16.7514078836763 0.0938765376687864 0.307244327475339 0.305543599259197 0.759952169067269 0.890589767390184 0.885331566938291
"C4orf3" 976.591201663487 0.0267631140525543 0.087650199484093 0.305340024438979 0.76010719538585 0.890649216928128 0.885386929384028
"RPL32P16" 11.1291673064242 0.115559889175811 0.378759093768699 0.305101292819073 0.760289006590519 0.890794946676169 0.885528061999694
"RPUSD2" 195.955426296296 -0.0337497624100478 0.110654437453403 -0.305001436786121 0.760365058030834 0.890816750014518 0.885546000822223
"BCLAF1" 1528.08416484002 0.022577978177165 0.0740731151909583 0.30480665109007 0.760513415599962 0.890855959598475 0.885577508666963
"CAMKK2" 210.30249330436 0.0409542694569062 0.134347218232335 0.304838983610969 0.760488789084298 0.890855959598475 0.885577508666963
"COL4A1" 597.94213334588 0.0800826189769045 0.26294849038354 0.304556298688367 0.760704108213135 0.891012032490128 0.885728922170653
"ZNF385C" 58.2563549082931 0.0611785080139677 0.201207159111729 0.304057312294717 0.761084227893002 0.89132262544666 0.886100854115758
"TNFRSF12A" 1395.14341896409 0.0468024761358497 0.15401240284346 0.303887708208931 0.761213442651742 0.891406635101051 0.886180631171909
"PGM1" 127.53486629154 -0.0520110163646835 0.171318000928616 -0.30359341156657 0.761437671623808 0.89157313188503 0.886338671372581
"AMPD3" 15.1724998574717 0.116679781654159 0.384383819962476 0.303550190186334 0.761470604321461 0.89157313188503 0.886338671372581
"ANKRD9" 308.349130219966 -0.029026447482905 0.0956755031112301 -0.303384320322408 0.761596993515449 0.891627597419338 0.886385338594606
"RING1" 732.351049991161 -0.0239161499836153 0.078843176685377 -0.303338234062441 0.761632111362778 0.891627597419338 0.886385338594606
"FNIP2" 340.032120055222 0.0253058196707561 0.0834924523487387 0.303091105349936 0.761820432443311 0.891768933774621 0.886518366629075
"LINC02935" 21.1662218371739 -0.0922879110614467 0.304551531972707 -0.303028884680565 0.761867849083051 0.891768933774621 0.886518366629075
"MIR205HG" 12.8491967804004 0.122384929430833 0.40414034197056 0.302827796982831 0.762021098531537 0.891880995926571 0.886626030732247
"NRP1" 272.712420019267 0.0448279036381693 0.148183249810813 0.302516672399894 0.762258225759289 0.892091205575054 0.886831263291743
"NFIX" 19.2152871275575 -0.0898463324231842 0.297148654847264 -0.302361565356456 0.762376450739071 0.892143369096875 0.886898140167411
"FBXO46" 211.418308871521 -0.0310887763525756 0.102943586929294 -0.301998184441823 0.762653446981165 0.892149781683933 0.887008362224947
"UBD" 25.6299093890052 0.0964809058847602 0.319443650841301 0.302027933974157 0.762630768508917 0.892149781683933 0.887008362224947
"RPL26P30" 31.3226462919428 0.0695148849630457 0.230132806910324 0.302064211949292 0.762603113591874 0.892149781683933 0.887008362224947
"DNPEP" 372.200676714113 -0.029913023272288 0.0992849129696411 -0.301284680396856 0.763197421800222 0.892626262299322 0.887526527527609
"ARSG" 53.5764523782189 -0.0618190750332145 0.205327627299003 -0.301075290482912 0.763357082683221 0.892626262299322 0.887526527527609
"PRKACB" 255.293888534626 0.0286483920839195 0.0951858042963307 0.300973367780051 0.763434802909387 0.892626262299322 0.887526527527609
"VAV2" 429.608367910282 -0.0353327799818661 0.117335836485337 -0.301125223463008 0.763319007615664 0.892626262299322 0.887526527527609
"ADPRM" 96.4838801760055 -0.0429980266976035 0.142866778446702 -0.300965886996916 0.763440507406167 0.892626262299322 0.887526527527609
"CCDC157" 94.3472670022878 -0.0434478253228724 0.144375872532683 -0.300935499545028 0.763463679593642 0.892626262299322 0.887526527527609
"DCAF11" 276.916057717845 0.0275422493037568 0.0916212371944894 0.300609882022127 0.763711995061974 0.892849273985759 0.887744513963847
"ZNF263" 105.556808042835 0.0450441127957712 0.149907127413866 0.300480127748781 0.763810952263958 0.892897651719393 0.887788864353292
"C1orf174" 280.246629557117 -0.0297272344329738 0.0990279719164505 -0.300190278137318 0.76403202023918 0.89302144783458 0.887904451409763
"GTF2H2B" 23.7696379394729 -0.0745513876057167 0.248346661853007 -0.300190818146945 0.76403160835655 0.89302144783458 0.887904451409763
"CCDC124" 614.29110815181 -0.0217843062295047 0.0726327068632737 -0.299924196278575 0.76423497751094 0.893191350609666 0.888069630452625
"CLUAP1" 355.349457020596 0.0227247087994352 0.075823201920827 0.299706530768298 0.764401016651553 0.893318083363397 0.888191886370311
"CISD3" 109.041237573372 -0.0395288949343622 0.131978791974914 -0.299509446501644 0.764551365396108 0.893426461801133 0.88829589290591
"PPM1E" 75.9991803257878 -0.0504899406499169 0.168658563690403 -0.299361855960059 0.764663962908229 0.893484344401661 0.888356025017748
"PSMD4" 1155.35383436274 0.0175817704923762 0.0587974953789435 0.299022439290374 0.764922924340158 0.893591315304495 0.888515482759797
"MYBL1" 78.8860049546812 0.0800578326376511 0.267698148112165 0.299060091383625 0.764894195992503 0.893591315304495 0.888515482759797
"NFYC-AS1" 12.141437551042 -0.114691252741538 0.383734040176647 -0.2988821442287 0.765029971576521 0.893649050859347 0.888569136503761
"LRIG3" 119.690415120169 -0.0404740659078574 0.135524655154363 -0.298647252499978 0.765209207536853 0.893791096669542 0.888706621002672
"SNURF" 212.308461217142 0.0340339058022299 0.114109077233712 0.298257655107697 0.765506520575653 0.894071028851275 0.888981206309163
"POT1" 99.8480232397313 -0.0421517236639388 0.141464762622089 -0.297966241788024 0.765728929097474 0.894128772866774 0.889027361144419
"UBE3B" 340.312806023123 0.0339973884509073 0.114069215052531 0.298041749785435 0.76567129905324 0.894128772866774 0.889027361144419
"SPPL3" 892.857511099384 0.0168424597597922 0.0565196185812232 0.297993160296867 0.765708383908357 0.894128772866774 0.889027361144419
"CFAP69" 44.7848144048722 -0.0636676641026806 0.213844924173974 -0.297728198827313 0.765910619349722 0.894206270035044 0.889096911522125
"LOXL1-AS1" 14.3212046272891 0.102284043594606 0.343486956874499 0.297781448603819 0.765869974452958 0.894206270035044 0.889096911522125
"KANSL1L" 109.01717151236 -0.0442490986511794 0.148762391764941 -0.297448152898061 0.766124385552182 0.894388510323942 0.88927435833114
"TRIM61" 59.5832832747789 -0.0523545366411353 0.176138763054089 -0.297234610561323 0.766287399832866 0.894511478856462 0.889392871618416
"RPP40" 81.0164175780749 -0.046166311912684 0.155404204930692 -0.29707247582698 0.76641117740915 0.894529682191227 0.889465829532708
"FTH1P10" 277.074794934911 0.0285913684346076 0.0963570104360808 0.296723282563585 0.766677780232961 0.894765127622875 0.889704519884078
"ZBTB25" 90.8717377436368 -0.0500157635030334 0.16862983272173 -0.296600919871446 0.766771208502062 0.894784811764261 0.889742224854058
"CYB561D2" 162.250468716168 0.0383060859778151 0.129274745310606 0.296315308034666 0.766989296493653 0.894784811764261 0.88974613715253
"PPRC1" 156.369163545994 -0.0372064866949989 0.125518991165759 -0.29642117379564 0.766908457174896 0.894784811764261 0.88974613715253
"ANAPC2" 150.300435885541 0.0369175241463781 0.124527138956105 0.296461674586382 0.766877531356349 0.894784811764261 0.88974613715253
"MRTFA" 170.654627613188 -0.0456267331226973 0.154000103967555 -0.29627728778878 0.767018329452702 0.894784811764261 0.88974613715253
"INPP5D" 69.916263102146 -0.0700408899732373 0.236699288893609 -0.295906634534585 0.767301384224308 0.894954111503502 0.889933077373828
"CRYBG2" 163.221626008046 0.0381495215926006 0.128908946446702 0.295941613395884 0.767274670778689 0.894954111503502 0.889933077373828
"PLEKHG2" 379.148280772486 -0.0220249201182741 0.074466730828976 -0.295768591867657 0.767406810459718 0.895009762849463 0.889984657626874
"MFGE8" 693.476878706759 -0.0416726131061508 0.140939684011348 -0.295676930159681 0.767476816909958 0.895024099611944 0.88999515556368
"SLC9B2" 93.2373346553311 -0.0422770203881918 0.143077743839693 -0.295482856058729 0.767625046885884 0.895066302947785 0.890096355589326
"CSTB" 3934.66161121944 -0.0229025983615593 0.0776282538584419 -0.295029157854344 0.767971605794166 0.895264501439971 0.890286098944075
"DUS2" 60.0956416366769 0.0534481731821845 0.181132996557571 0.295076955595976 0.767935093140135 0.895264501439971 0.890286098944075
"FRMD6-AS2" 21.8521259007192 -0.0868255657135393 0.294213631226806 -0.295110615206698 0.767909380901245 0.895264501439971 0.890286098944075
"PRRT2" 379.143635592301 -0.0357772513799139 0.121389232734143 -0.294731670792172 0.768198867479002 0.895342419893308 0.890338261925454
"ERCC6" 91.3377942982246 -0.0420287253644655 0.142642279365806 -0.294644235575365 0.768265666357536 0.895342419893308 0.890338261925454
"C8orf34-AS1" 11.112979534738 -0.122576847571519 0.41571622353277 -0.294857021768016 0.768103104669196 0.895342419893308 0.890338261925454
"NOTCH2NLA" 111.989924903421 0.0361164681681969 0.122578554133044 0.294639371655476 0.76826938235235 0.895342419893308 0.890338261925454
"C1QTNF3" 11.03306598126 -0.125080229009669 0.424869665656207 -0.294396703554922 0.768454785545547 0.895350982127738 0.890338261925454
"PLOD1" 275.805316605964 -0.0318385004386998 0.108180100471854 -0.294310139293904 0.76852092554629 0.895350982127738 0.890338261925454
"PARP16" 94.8836165733791 0.0418635538914523 0.142271128645392 0.294251927921346 0.768565403281174 0.895350982127738 0.890338261925454
"KRTCAP3" 19.8608233355606 -0.0909301177993342 0.308993047472859 -0.294278847187723 0.768544834903323 0.895350982127738 0.890338261925454
"POU5F1B" 14.1809871036236 -0.104327632489839 0.354473774628431 -0.294316928238761 0.76851573834681 0.895350982127738 0.890338261925454
"SEL1L3" 210.223143487011 0.0326387643761958 0.110962867372825 0.29414132086667 0.768649917238192 0.895382176558994 0.890365524918274
"MAPK10" 258.34770059434 -0.0323839243915611 0.110224634872728 -0.293799334685514 0.768911243506392 0.895448742670365 0.890416695742854
"TMEM181" 292.046224357922 -0.0305242128298241 0.10383988563454 -0.293954607550827 0.768792589612586 0.895448742670365 0.890416695742854
"FUCA1" 103.80810851745 -0.0440815058566711 0.150044037249194 -0.293790454221518 0.768918029798661 0.895448742670365 0.890416695742854
"WDR53" 45.1531264894431 0.0561147085819528 0.191019504213341 0.293764287647196 0.768938025931213 0.895448742670365 0.890416695742854
"LAMTOR2" 1271.8112944865 -0.0262558724840143 0.0895294959946758 -0.293265054073082 0.769319562719799 0.895602020529573 0.890550344518267
"DISP1" 158.389820903087 0.0331794216018369 0.113099738908511 0.293364263454901 0.769243737990229 0.895602020529573 0.890550344518267
"CFAP298" 662.877513841286 -0.0209764243419074 0.0714681921321241 -0.293507135357895 0.769134546313794 0.895602020529573 0.890550344518267
"DNAAF10" 101.911800813721 -0.0403787093285452 0.137710603231535 -0.293214236093758 0.769358403243163 0.895602020529573 0.890550344518267
"RNU1-125P" 51.1442072094141 0.0678448528620375 0.231233038749596 0.293404667554913 0.769212858176586 0.895602020529573 0.890550344518267
"WDR89" 108.05031818452 0.0385089271778594 0.131399617982914 0.293067268908398 0.769470734508174 0.895611180316934 0.890551949637525
"DCLRE1A" 30.4208467552764 0.0700536253161337 0.239047773784476 0.293052824575951 0.769481774989865 0.895611180316934 0.890551949637525
"RNU6-513P" 10.6849002715062 -0.110393250515855 0.376934890317534 -0.292870873330028 0.769620852874215 0.895705830121825 0.89064231376844
"PPP1R9A" 253.345764664342 0.0359026583647208 0.122675110550925 0.292664569067715 0.769778554413861 0.895707942192581 0.890699988640601
"CSNK2A3" 64.3422139816274 -0.0526589939524926 0.179989969322174 -0.292566269947162 0.769853698831887 0.895707942192581 0.890699988640601
"NPEPPSP1" 16.6140047997438 0.0878563136893158 0.300225786776388 0.292634135903697 0.769801818708378 0.895707942192581 0.890699988640601
"SRSF6" 944.209268188482 -0.0317416924358386 0.108655552388323 -0.292131342928499 0.770186203191511 0.895960365996095 0.890943491744514
"HSP90AB4P" 11.1426655520906 0.120817464532271 0.413518937589121 0.292169121048375 0.770157319912 0.895960365996095 0.890943491744514
"NUDT11" 332.672500770671 0.0255036545147861 0.087330803436671 0.292035038167035 0.770259834484624 0.895978811370204 0.890958079958013
"FTH1P12" 10.6538934616476 0.115861449228069 0.396853313036122 0.291950313685609 0.770324613608076 0.895986957761497 0.890962427383675
"ZNF597" 42.3687864622266 -0.0620853053325723 0.212764710849499 -0.291802644736931 0.770437522998457 0.896009410374305 0.89098677564416
"AATF" 252.468571522447 0.0312922082971218 0.107252086418184 0.291763166034001 0.770467709696813 0.896009410374305 0.89098677564416
"MTFMT" 165.700414622826 0.0346219859776093 0.118718328544954 0.291631346245744 0.770568505906376 0.896009410374305 0.891032767461709
"UNK" 327.21013236349 -0.0283420349585108 0.0972134536951134 -0.291544368410146 0.770635015767932 0.896009410374305 0.891032795020821
"SNHG26" 13.1144711124733 -0.110575274576463 0.379368811798355 -0.2914717054686 0.770690580666937 0.896009410374305 0.891032795020821
"NUSAP1" 365.534618731192 -0.0437853881983772 0.150338383288674 -0.291245570429623 0.770863512252288 0.896143279460905 0.891162164876932
"EXOC6" 191.17935077126 -0.032107813610141 0.110299888189546 -0.291095613396862 0.770978194735536 0.89620941788162 0.891224180297171
"LSP1P5" 61.2859176353204 -0.0502745660646271 0.17304498370792 -0.290528884382367 0.771411656683594 0.896568616102285 0.891654654784449
"STK4" 412.082584457163 -0.0219720878034801 0.0757334619909238 -0.290123905944156 0.771721447647466 0.896568616102285 0.89165979719084
"ANKRD26" 395.621057534436 0.0319099825977236 0.109948734252685 0.290226011373518 0.771643337982972 0.896568616102285 0.89165979719084
"ATP6V1C2" 14.8241832444005 -0.125504877632451 0.432551042810232 -0.29015044517535 0.771701145170073 0.896568616102285 0.89165979719084
"STXBP4" 195.552956794413 -0.0353751738027075 0.121854417649294 -0.290306863592913 0.771581488460309 0.896568616102285 0.89165979719084
"EP300-AS1" 12.728967634808 -0.109255535126397 0.376280110644797 -0.29035692303581 0.771543195215674 0.896568616102285 0.89165979719084
"MCOLN1" 152.048270769261 0.0311083375411594 0.107256112899691 0.290037898075355 0.771787244629529 0.896568616102285 0.891665260233878
"OTUB2" 72.9730179628607 0.0498667636571346 0.172216838062609 0.289558002679191 0.772154400094282 0.896568616102285 0.891666117982965
"DCAF1" 131.01925360624 -0.0404747512770001 0.139632790014607 -0.289865663163831 0.771919011198257 0.896568616102285 0.891666117982965
"NRTN" 21.8468303072766 -0.0842710906336989 0.290808846717186 -0.289781729768535 0.771983225973664 0.896568616102285 0.891666117982965
"IRS3P" 19.427694058464 0.0900957521860568 0.31094964571748 0.289743865049826 0.772012195578802 0.896568616102285 0.891666117982965
"SEPTIN10" 504.357887658043 -0.0206816040781216 0.0714037029530612 -0.289643298915703 0.772089138435328 0.896568616102285 0.891666117982965
"RPLP0P9" 6333.36908724443 -0.0142987804284686 0.049373986880844 -0.289601495276781 0.7721211229373 0.896568616102285 0.891666117982965
"RPRD1A" 460.686702017214 0.0200628875124957 0.0693160827238167 0.289440584697124 0.772244241305402 0.896605801764182 0.891699341028088
"NUDT9" 207.427646742913 -0.030162361736463 0.104300810094891 -0.289186265274658 0.772438841770866 0.896764602349348 0.891853513260827
"KAT7" 259.233701804541 -0.0280050415291338 0.0968678816209578 -0.289105543142948 0.772500611829229 0.896769180945256 0.891854308003366
"ANKAR" 27.9170982494195 -0.075161823155322 0.260139009198813 -0.288929458856665 0.772635359761934 0.896858469999107 0.891939349136938
"U2AF2" 1385.44657421519 -0.0241589038808701 0.0837554905580238 -0.288445613773026 0.773005655941953 0.897153997331822 0.892296274994739
"RFX2" 242.002047948118 -0.0319421153971561 0.110770379311507 -0.288363329580455 0.773068634800777 0.897159948251924 0.892298429780723
"PTPA" 622.492809805615 0.0316299368582243 0.109767763309602 0.288153241940546 0.773229438924679 0.897279417752464 0.892413488083095
"CD37" 68.2585339376762 0.053976983914078 0.187660856734692 0.287630488602045 0.773629604139377 0.89740802610468 0.892522586128243
"ZRANB3" 76.5012309036303 -0.048803778519955 0.169650332853083 -0.287672754301159 0.773597247708848 0.89740802610468 0.892522586128243
"C1orf43" 1399.41062461881 0.0192329072680507 0.0668566734880481 0.287673709513666 0.773596516452164 0.89740802610468 0.892522586128243
"ZNF57" 20.6836981686507 -0.0880894301553223 0.305967629006194 -0.287904411461577 0.773419909971866 0.89740802610468 0.892522586128243
"FYB2" 59.3181431351047 -0.0641634608079333 0.223033548761694 -0.287685243606515 0.77358768661872 0.89740802610468 0.892522586128243
"ANO8" 380.664974886155 -0.0221006751974814 0.0769136770607745 -0.287343890476309 0.773849019197321 0.897528276846313 0.892634660238591
"HEXIM2" 72.0885981602303 -0.0453186292691552 0.157682582177065 -0.287404154875304 0.773802880211868 0.897528276846313 0.892634660238591
"MAGI3" 140.926484394415 -0.0342589785431516 0.119307077436509 -0.287149591451378 0.773997781781268 0.897566559475354 0.892665214201287
"TTC4" 142.996773777888 -0.0335312003639342 0.116772134653793 -0.287150701349666 0.773996931978147 0.897566559475354 0.892665214201287
"RBM28" 424.370929572331 -0.0242049414546568 0.0843366119485004 -0.287003958250509 0.774109289436679 0.89762874686586 0.892723302666847
"PRDM1" 41.386936643642 -0.0689142825690193 0.240549411079391 -0.286487014288615 0.774505137962649 0.897819231538702 0.892897711756229
"BCL11A" 254.830811865333 0.0338721129362575 0.118170820348273 0.286636860406229 0.774390387640139 0.897819231538702 0.892897711756229
"CIT" 265.35466119794 -0.055020134641077 0.191927900802659 -0.286670850934012 0.774364358795767 0.897819231538702 0.892897711756229
"HERC2P9" 24.6440469567765 -0.0738246405889957 0.257624466598253 -0.286559120582751 0.774449919230244 0.897819231538702 0.892897711756229
"IFT81" 365.363071407437 -0.0292697825889008 0.102283988479591 -0.286161920589762 0.774754107671515 0.898040713190064 0.893114221230996
"GTF3C5" 410.504397114056 -0.030602313050692 0.107063314275434 -0.285833791507366 0.775005425485977 0.89826488329122 0.893333403135766
"FIG4" 168.735047491943 0.0412249790388048 0.144327568539491 0.285634819847497 0.77515783163662 0.898374385548217 0.893438545920926
"BRWD3" 147.650679451658 0.0313365864323389 0.109750221650364 0.285526406790951 0.775240876337956 0.898403490528249 0.89346373316051
"HSCB" 175.309702743737 0.0309878721429257 0.108879686955708 0.28460655067397 0.775945592017149 0.898773183807232 0.893871851359641
"TMPO" 950.978013444076 -0.0242916751532154 0.0853822938897058 -0.284504831699587 0.776023531801576 0.898773183807232 0.893871851359641
"SRP14" 3082.2687880049 -0.024376888268915 0.0856252216800971 -0.284692848562648 0.775879470047984 0.898773183807232 0.893871851359641
"MYO1F" 13.0084703918524 -0.113691601869598 0.399382268063813 -0.284668626929207 0.775898028647432 0.898773183807232 0.893871851359641
"C1QTNF4" 13.4072428244726 -0.113096126340286 0.397426100214386 -0.284571461912739 0.775972477704665 0.898773183807232 0.893871851359641
"ZFAS1" 4708.72749790903 0.0317629596132004 0.111527452489761 0.284799472274474 0.775797776552555 0.898773183807232 0.893871851359641
"LINC00294" 48.4503782000112 -0.0712996417780703 0.250198233295415 -0.284972602879594 0.775665131753529 0.898773183807232 0.893871851359641
"FBXL4" 91.8901490890794 -0.0399654307775511 0.140552194768106 -0.284345832119442 0.776145366028288 0.89877503805105 0.89393292254689
"SMYD3" 88.6712337258242 0.0423008490472517 0.148802124847844 0.284275840082969 0.776198999523969 0.89877503805105 0.89393292254689
"PLS3" 287.819265368462 0.0245169152308733 0.086357230101355 0.283901130248139 0.776486150308932 0.898839084794425 0.893981570782267
"KPNA1" 558.310334636462 -0.0204642630983728 0.0720635349054081 -0.283975288267978 0.776429318487036 0.898839084794425 0.893981570782267
"CATSPER2" 24.447189491634 0.0808596407742068 0.284621704278019 0.284095132447183 0.776337477099668 0.898839084794425 0.893981570782267
"RNF32-DT" 133.871619037406 0.0438752349909774 0.154485420392573 0.284008904396825 0.776403556787652 0.898839084794425 0.893981570782267
"MED23" 145.34962146722 0.0338359429484639 0.119315846155058 0.283582977775577 0.776729983563364 0.899043343972809 0.894177201222885
"PPME1" 625.955330664846 -0.0250125617169745 0.0882216282597919 -0.283519610897663 0.776778550805498 0.899043343972809 0.894177201222885
"SPAG5" 254.63625710933 -0.0504807091221954 0.178188039716901 -0.283300210285703 0.776946716100394 0.899170871140665 0.894300276056906
"IFT25" 654.636637244868 0.0198070228235291 0.0700065276022794 0.282931085170466 0.777229665210745 0.899343658804185 0.894460842911598
"SMG1" 382.556949291166 0.0248069264357118 0.0876653060659363 0.282973134401124 0.777197431307662 0.899343658804185 0.894460842911598
"PRC1" 359.090695519877 0.0461612816216483 0.163184141924295 0.28287847751201 0.777269993484169 0.899343658804185 0.894460842911598
"USP39" 653.747272965737 0.0247982396918668 0.0877936021212493 0.282460670170688 0.777590299877551 0.89964714790369 0.894758922571686
"MTHFSD" 124.781511632189 0.0359920655765016 0.127498072678578 0.282294977644388 0.777717336301515 0.89972700122073 0.894834580562523
"ARHGAP24" 38.4139442350184 -0.0703451955954655 0.249357564771452 -0.282105720995231 0.777862446603032 0.899827750404283 0.894924980994724
"RANBP6" 135.78884767285 -0.0341794764703318 0.121224151258643 -0.281952697671661 0.777979781094859 0.899829239649394 0.894924980994724
"SNHG20" 50.0355444885396 -0.0566768901687041 0.200980989337481 -0.282001249747726 0.777942552017863 0.899829239649394 0.894924980994724
"CDK20" 121.146403476387 0.042555879976404 0.151030784568363 0.281769574977884 0.778120201691698 0.899924534852327 0.895015996919843
"ZNF280B" 109.900272138342 -0.036745346216835 0.130515494115224 -0.281540107294808 0.778296170389473 0.899993811826109 0.895147883722465
"TADA1" 159.173408460351 0.0324669038359093 0.115433723984889 0.281260126721369 0.778510890603727 0.900174984452922 0.895324315824277
"SRSF5" 1731.2949872081 -0.0207636478497636 0.0739300253377624 -0.280855413682076 0.778821299415698 0.900265407821902 0.895399196280993
"GSK3A" 494.917649182749 0.0244028956064976 0.0868420312069509 0.281003279947975 0.778707884121231 0.900265407821902 0.895399196280993
"ZNF837" 43.625512975848 0.0596021008095545 0.212167684682379 0.280919787095667 0.778771923614958 0.900265407821902 0.895399196280993
"GKAP1" 169.602748739939 -0.0389987982644901 0.138843376714172 -0.280883389524403 0.778799841229775 0.900265407821902 0.895399196280993
"CAMK4" 30.2116481561785 0.064090630404455 0.228897251942196 0.27999737812772 0.779479516422552 0.900928269130949 0.896085380622446
"STAU2" 337.918691210488 -0.0255385355169703 0.0912479294608306 -0.279880712558338 0.779569025242985 0.900928269130949 0.896117724576667
"RNU6-8" 14.7448745740073 0.0925773873930606 0.331094631994859 0.279610052374688 0.779776693939415 0.901101115470376 0.896285877998063
"KCNMB2-AS1" 12.3210013758536 -0.126870523174233 0.453904141301736 -0.279509507911483 0.779853842418219 0.901123119605226 0.896303995052614
"NUP35" 133.298008010706 0.0318392742390384 0.114021956502258 0.2792380977817 0.780062108156996 0.901296615504299 0.896472793482904
"KATNAL1" 144.601331064566 -0.0313465116337155 0.112415400658332 -0.278845349037078 0.780363510656905 0.901402322278204 0.896625157558653
"TNFAIP3" 105.733870406559 0.0892631260758149 0.320061959774851 0.27889326847404 0.780326734644133 0.901402322278204 0.896625157558653
"SCCPDH" 601.230879377829 -0.0254604495353425 0.0913132750956057 -0.278825280428122 0.780378912557726 0.901402322278204 0.896625157558653
"FCGRT" 73.8154462102798 -0.0486684197134411 0.174686846490405 -0.278603802697384 0.780548894089348 0.901443435040742 0.896662988874982
"PILRB" 126.509230894218 0.0498039573232076 0.178798957675089 0.278547246420254 0.780592302042802 0.901443435040742 0.896662988874982
"MIR193BHG" 55.3722015493076 -0.0526524868323605 0.189028669500176 -0.278542334195034 0.780596072295726 0.901443435040742 0.896662988874982
"FBXO38" 166.3952836092 0.0306500337397914 0.110277733015867 0.277934927583082 0.781062311447414 0.901742007612621 0.89708221608732
"GNG3" 46.962624945927 0.0665986858454484 0.239713004283636 0.277826753890442 0.781145352738455 0.901742007612621 0.89708221608732
"RPP25L" 368.127567964169 -0.0227527860714751 0.0818809313627812 -0.277876493254171 0.78110716919851 0.901742007612621 0.89708221608732
"SCAMP2" 844.428058174997 0.0199425869919448 0.0718307933959406 0.277632837521628 0.781294222033087 0.901846728343067 0.897182613913103
"VAMP3" 392.97122521208 -0.0328207002493811 0.118299349029498 -0.277437707972487 0.781444030774703 0.901885393261449 0.8972135168154
"FGF11" 25.8716045804054 -0.0730169958378248 0.263144085430436 -0.277479145002966 0.781412217234391 0.901885393261449 0.8972135168154
"ZNF684" 33.4423409784893 -0.0647957575519357 0.233766437459396 -0.277181610226619 0.781640659540371 0.901978074868076 0.897298157870034
"FGGY" 28.8043954735609 -0.0688587137049682 0.248384943093557 -0.277225796569448 0.781606732801652 0.901978074868076 0.897298157870034
"FNTB" 161.219423180822 -0.030904028905661 0.11160652291013 -0.276901637107233 0.781855635500837 0.902159017510936 0.897474381599664
"PLK1" 674.903488407406 -0.0768521440476307 0.277697887925185 -0.276747312058548 0.781974140344593 0.902228626476003 0.897539849317774
"CTNNA2" 49.8702121772963 0.0588124153907282 0.213470803587472 0.27550566354911 0.782927775239209 0.903194520450022 0.898493157766854
"USF2" 730.296117055402 -0.0237283898481205 0.0861031428563734 -0.275580995779693 0.782869907812023 0.903194520450022 0.898493157766854
"ZNF85" 75.0614401882372 -0.0428764605038534 0.156062468679426 -0.274739089203616 0.783516697476998 0.903268131485178 0.898521036527986
"KIF14" 234.234413728345 0.0494349904328277 0.180082608152355 0.274512852407181 0.783690528058619 0.903268131485178 0.898521036527986
"DMAC2L" 204.591673549 -0.0312636477468049 0.113576566931746 -0.275264947615407 0.783112692345731 0.903268131485178 0.898521036527986
"NPEPPS" 2157.70989190956 0.0176646464719111 0.0641542947328856 0.275346281109629 0.783050210879578 0.903268131485178 0.898521036527986
"AKT1" 1061.45934734627 0.0201726796139109 0.073447463734657 0.274654543372506 0.783581657577564 0.903268131485178 0.898521036527986
"NME7" 486.292429892997 0.0214526926800797 0.0780359594514897 0.274907783935373 0.783387086763523 0.903268131485178 0.898521036527986
"TOMM40L" 50.4844794847705 -0.0556813520557508 0.202382401049516 -0.2751294172171 0.783216811697984 0.903268131485178 0.898521036527986
"CDCA4" 446.661586196769 -0.033581969623815 0.122299382455616 -0.274588219086081 0.783632618358563 0.903268131485178 0.898521036527986
"LCOR" 945.048054219427 -0.0170352517804359 0.0619637343944445 -0.274922935922391 0.783375445556892 0.903268131485178 0.898521036527986
"RPL34P26" 75.7293953673041 0.0414408075945258 0.150785603076216 0.27483265476996 0.783444808895291 0.903268131485178 0.898521036527986
"COX7CP1" 20.5362574129174 0.0742992274281934 0.27023218657078 0.274945884023081 0.783357814721906 0.903268131485178 0.898521036527986
"SMANTIS" 34.7021712655193 -0.0662457381179125 0.241078947319383 -0.274788565548818 0.783478683430068 0.903268131485178 0.898521036527986
"PILRA" 35.7786485514241 0.0620339739876481 0.226227240409245 0.274210894653662 0.783922556172211 0.90340127822833 0.898645932532814
"ABHD17AP4" 10.019716230764 0.107207944885039 0.390933251104833 0.274235933070553 0.783903315608802 0.90340127822833 0.898645932532814
"FOXM1" 299.334662201776 -0.050244732073789 0.183343553252155 -0.274046898200379 0.784048581149739 0.903479372601438 0.898719840898676
"EPN1" 748.127286201796 -0.019146279789549 0.0698996533897941 -0.273910940341579 0.784153063838354 0.903532633479842 0.898769046636613
"GSTP1" 17390.0746384813 0.0186715381213986 0.0682838340620561 0.273440095710355 0.784514934790979 0.903637472145086 0.898896585515333
"HS3ST2" 17.5602345513573 -0.105090602143699 0.384432367279295 -0.273365645269275 0.784572158469105 0.903637472145086 0.898896585515333
"VANGL2" 805.379339541718 -0.0221509646558383 0.0809874415619329 -0.273511105285367 0.784460356897339 0.903637472145086 0.898896585515333
"CLCF1" 13.5505684848558 0.102378636535641 0.374078955777851 0.27368189243032 0.784329094396828 0.903637472145086 0.898896585515333
"POLR2J2" 50.5523108791268 0.0495348954783331 0.181078830769257 0.273554314813607 0.784427146612655 0.903637472145086 0.898896585515333
"BRD1" 312.059287303045 0.0279571500593675 0.10230901044066 0.27326185581262 0.784651934479348 0.903637472145086 0.898917449614199
"MTRES1" 153.450495913634 -0.0348005450530512 0.12743521059536 -0.273084219741686 0.784788476690209 0.903660506126505 0.898932811497116
"RPS10-NUDT3" 8977.27625486993 -0.0164399629730061 0.0601965692763856 -0.273104649826868 0.784772772509871 0.903660506126505 0.898932811497116
"MTATP8P1" 21.22192275635 0.0742065472316726 0.272179557670181 0.272638209374981 0.785131337380518 0.903988178788112 0.899254993496466
"PGF" 15.7105836735813 -0.0901449496086572 0.330809943498631 -0.272497702624317 0.785239357503786 0.904028632789281 0.899308169967274
"NDUFAF8" 1437.65683001144 0.0180137596703048 0.0661382975643628 0.272365034082933 0.785341355489889 0.904028632789281 0.899354441686892
"ABCF2" 502.273773385034 0.022984731160583 0.0845161154780807 0.271956786354481 0.785655246877934 0.904255719799836 0.899572793261035
"LAMA4" 10.4556006071201 0.126539679788267 0.46520841147084 0.272006431242696 0.785617074312383 0.904255719799836 0.899572793261035
"NECTIN3" 661.986247286146 -0.0185441255303358 0.068326449322345 -0.27140478854462 0.786079719491493 0.904677127263382 0.89998823683018
"SPEF2" 68.0441993407633 -0.0557962871612051 0.205835921678861 -0.271071670610812 0.786335909691487 0.904904815041228 0.900210962631755
"KDM4A" 349.921661358741 -0.0346438320488799 0.128064174683125 -0.270519309046427 0.786760764029766 0.905049168245163 0.900331884587998
"CEP15" 184.782361964237 -0.0315214671733111 0.116424399389315 -0.270746229644746 0.786586218125875 0.905049168245163 0.900331884587998
"UBE4B" 591.99147136811 0.02521724466825 0.0931670641368928 0.27066694546903 0.786647201799201 0.905049168245163 0.900331884587998
"AGFG1" 454.84505526706 -0.0187232713909206 0.069202812953468 -0.27055650763084 0.786732150376967 0.905049168245163 0.900331884587998
"STING1" 10.176812567613 -0.118233853597374 0.437169138897317 -0.270453339628682 0.786811509303668 0.905049168245163 0.900331884587998
"MTATP6P1" 4830.74570970591 -0.0235740851562923 0.0871025088890494 -0.270647601968857 0.786662080599813 0.905049168245163 0.900331884587998
"SLF2" 903.880861416184 -0.0243789761213477 0.0902882367322741 -0.270012761392574 0.787150435958376 0.905371872791108 0.90064912745304
"CFLAR" 307.569157439779 0.0223652965346846 0.0829807844303517 0.269523802266012 0.787526628117897 0.905647405517263 0.900959280934789
"GPSM3" 18.5009734263106 -0.0874596333727188 0.324525498535284 -0.269500035490153 0.787544914907932 0.905647405517263 0.900959280934789
"PELI2" 175.052967533201 0.0336170848732325 0.124786044561072 0.269397791968475 0.787623585130986 0.905647405517263 0.900978687441047
"NRBP1" 1423.6503687093 0.0171031374920251 0.063538056442335 0.269179424893918 0.787791612679158 0.905773452656316 0.901100300566266
"POMZP3" 70.9207682255493 0.0545958326694044 0.203002468191042 0.268941718570758 0.787974532482738 0.905849447719964 0.901168336240343
"LYG2" 10.8605351145843 -0.113588325121655 0.422276733288591 -0.268990252522453 0.787937183678928 0.905849447719964 0.901168336240343
"HECA" 75.5439694423026 0.0487187008655497 0.181252079286026 0.268789748826378 0.788091482390693 0.905862350151162 0.901173606950438
"ATF6-DT" 23.222541234741 0.083172289538459 0.309449124211834 0.268775326963031 0.788102581134864 0.905862350151162 0.901173606950438
"NSUN6" 125.43953916298 -0.0348904181601769 0.130041124626487 -0.268302956163994 0.788466130928625 0.906213055542957 0.901518713992862
"SCML2" 69.6344720163491 0.0405053921790928 0.151189265880437 0.267911825242443 0.788767191114137 0.90647339845783 0.90179232303324
"ATP9A" 190.774692696867 -0.0323441252153829 0.120803837732023 -0.267740874980573 0.788898784376174 0.90647339845783 0.901801546283294
"VIM-AS1" 132.629252364147 0.16835152774443 0.628660830535837 0.267793887525863 0.788857975992148 0.90647339845783 0.901801546283294
"ADAR" 921.72416267352 -0.0206661831462028 0.0773526268488946 -0.267168472333504 0.789339449533069 0.906813555326975 0.902164015861631
"LINC02226" 13.1751414203607 -0.103413179435927 0.387030823804313 -0.267196236256917 0.789318073872865 0.906813555326975 0.902164015861631
"ZNF558" 83.88185768879 0.0398111303050834 0.149074282785597 0.267055655483789 0.789426309732607 0.906846163802465 0.902192669724937
"THSD7A" 40.8420720773395 0.0829391495022054 0.310926866583953 0.26674809550371 0.78966312028477 0.906932655439729 0.90226357234182
"WNT8B" 101.786637031273 -0.047933474822 0.179722725286225 -0.266707923250448 0.789694052966055 0.906932655439729 0.90226357234182
"HSPA8P1" 10.2436192383396 0.137075857339854 0.513888070741334 0.266742633550742 0.789667325975377 0.906932655439729 0.90226357234182
"BORCS8" 310.540552901455 0.0263312836092425 0.0987469820134766 0.266654059418737 0.789735528698614 0.906932655439729 0.90226357234182
"SLC9A1" 243.695170343248 0.0255488326009098 0.0959311425377082 0.266324698372764 0.789989153217667 0.907089574122582 0.902482718576884
"CELSR3" 47.2115850730033 0.0513933572034007 0.193188029634775 0.266027648299745 0.79021791574957 0.907285069774512 0.902673430438075
"ATXN2L" 847.764999328599 -0.0238864638802111 0.0898539756753477 -0.265836471905434 0.790365153002011 0.907386940535622 0.902770992645104
"CAMK1" 163.363086657265 -0.038437406432448 0.144751909361712 -0.265539892371292 0.790593582807159 0.907582003269925 0.902961272103202
"DHDDS-AS1" 11.955191725043 0.0974160744073062 0.367506491920581 0.265073070949609 0.790953171789747 0.907927593494848 0.90330131101307
"RPS5" 10424.4606457983 0.0136769244295406 0.0516631088459516 0.264732896162372 0.79121523386736 0.90814279808482 0.903507835370616
"PM20D1-AS1" 68.3754637841448 0.0530339827729779 0.200371945884226 0.264677684987002 0.791257769391416 0.90814279808482 0.903507835370616
"KLHDC4" 135.87588490949 -0.0326651596555326 0.123534140073601 -0.264422123601385 0.791454665841509 0.908210935882817 0.903564253493619
"PDE3B" 67.6170471928185 -0.0478559334563419 0.180926453932159 -0.264504899180118 0.791390890204797 0.908210935882817 0.903564253493619
"CFL2" 718.014235192333 0.0152996007289889 0.0578713574487472 0.264372591269156 0.791492829407807 0.908210935882817 0.903564253493619
"DYNLRB1" 1376.85866391688 0.0191543539316533 0.0725030373615469 0.264186917247857 0.791635891581131 0.908228777263305 0.903570636787869
"RPP14" 341.542946439049 -0.0212790070376966 0.0805464789334978 -0.264182957708993 0.791638942489514 0.908228777263305 0.903570636787869
"SMURF1" 158.899099890969 0.0395437016506446 0.149716208411341 0.264124386198716 0.791684073448888 0.908228777263305 0.903570636787869
"TIAM2" 120.719185602887 -0.0348624456501806 0.132064529628579 -0.263980387074626 0.791795031701943 0.908282182137109 0.903616192404071
"MERTK" 21.5728559446676 -0.0754425670556037 0.285862634627834 -0.263911956012799 0.791847762605992 0.908282182137109 0.903616192404071
"RAG1" 11.1846599245625 -0.0985115217109003 0.373428626536718 -0.263802811864007 0.791931867752641 0.90831147142282 0.903641544315123
"ACSL1" 39.6283940492114 0.0555155071124952 0.210651034848291 0.263542532095685 0.792132445931504 0.908474336008414 0.903799784562467
"TTC38" 148.870931708594 -0.0305937553662341 0.11639981537279 -0.262833366773413 0.792679016460739 0.908690647682824 0.904051514662457
"THOC2" 841.793875200221 -0.0190289652463659 0.0723531114932115 -0.263001339592027 0.792549546608692 0.908690647682824 0.904051514662457
"ASCC1" 310.107879240819 0.0313924169045125 0.119454722039616 0.262797622132523 0.792706568402321 0.908690647682824 0.904051514662457
"TRIM44" 1186.54637108512 0.0182192758985841 0.0692687453825697 0.263023038716226 0.792532821805448 0.908690647682824 0.904051514662457
"DDX51" 139.174559523653 0.0344167604320371 0.13101116489801 0.26270097253795 0.792781067131051 0.908690647682824 0.904051514662457
"ZNF134" 231.001899832111 -0.0268152173917238 0.102069339207601 -0.262715695035351 0.792769718721888 0.908690647682824 0.904051514662457
"RPL37AP1" 13.5218129020078 -0.0906009088074157 0.344997007691368 -0.262613607618495 0.792848410742604 0.908690647682824 0.904051514662457
"DNAJC9P1" 28.9180280587087 0.0599480458298874 0.228252028542578 0.262639706699057 0.792828292593402 0.908690647682824 0.904051514662457
"PFKFB4" 122.62948064264 -0.0349332042111596 0.13333192340565 -0.262001802110652 0.793320052826535 0.908835833664727 0.90416945304851
"LMO7" 27.9218074624999 -0.0654740104142729 0.249673268995048 -0.262238767801656 0.793137366523614 0.908835833664727 0.90416945304851
"PRMT9" 73.1573852186449 0.0457565287636302 0.174669682082037 0.261960336895442 0.793352021181142 0.908835833664727 0.90416945304851
"HGSNAT" 184.130726536669 -0.0253761630343711 0.0968862220898676 -0.261917148661584 0.793385318297206 0.908835833664727 0.90416945304851
"RPS27AP12" 35.3058269381586 -0.0587209495104293 0.22418328014338 -0.261932778719596 0.793373267845321 0.908835833664727 0.90416945304851
"SSBP3P1" 31.6857424568218 -0.0607318979335619 0.231812751123027 -0.261986873626854 0.793331562170028 0.908835833664727 0.90416945304851
"EGFL8" 137.326346377535 0.0362953857202261 0.138485153057755 0.26208864213111 0.793253103073828 0.908835833664727 0.90416945304851
"EIF4G2" 4301.65625745362 0.0261231161071377 0.0997972028960032 0.261762006840613 0.793504932111236 0.908905715871264 0.904235191895431
"RPL13AP26" 10.5924460303891 -0.104105825144193 0.397948318377235 -0.261606395445316 0.793624912845186 0.90897600800614 0.904301338571294
"LIN37" 75.456369236721 0.0435582320055364 0.16664724218446 0.261379855043279 0.793799590555832 0.909108932157141 0.904429794904854
"SUV39H1" 77.7466405140115 -0.0480714994539368 0.184299469595765 -0.26083362887248 0.7942208097682 0.909255597068156 0.904627353414891
"VAT1" 1731.85392333605 0.0158326733527593 0.0606831962973396 0.260907043775039 0.794164192788886 0.909255597068156 0.904627353414891
"CASP9" 209.554549530124 -0.0279159729559786 0.106961602055361 -0.260990602417585 0.794099754358887 0.909255597068156 0.904627353414891
"CENPO" 179.786502989296 0.0415910243306809 0.159387118544231 0.260943448319753 0.794136118300511 0.909255597068156 0.904627353414891
"ASAH1" 417.947755263406 -0.0198329925866406 0.0761113630388677 -0.260578602126893 0.794417492755255 0.909413632364988 0.90477926430131
"CHKB-DT" 51.5324616864586 -0.0533828936633603 0.204924734769775 -0.260500001248428 0.794478114348818 0.909415898827979 0.90477926430131
"OTUD1" 151.295536792467 0.0361158545119152 0.138908788495374 0.259996900866484 0.794866164165954 0.909731851314283 0.905086030729629
"ARL4AP2" 70.1403246946153 -0.0427814829023325 0.164550470629609 -0.259990036726364 0.794871458944321 0.909731851314283 0.905086030729629
"STIL" 139.932323023165 0.0508262667335503 0.19578668511352 0.259600221047108 0.795172165802486 0.910008851543425 0.905357828515447
"CTCF-DT" 17.1458229304559 -0.0811419860536672 0.312767697328827 -0.259432117660025 0.795301851461479 0.910090105701345 0.905434879780823
"FAM120B" 237.020673563569 0.0252022890873836 0.097226493730786 0.259212156278793 0.795471552221561 0.910110285345334 0.905486874092696
"FAM98A" 215.489402537535 0.0253254311305755 0.0976746153805085 0.259283653505221 0.795416390869359 0.910110285345334 0.905486874092696
"CORO1A" 26.8828010911323 0.0635426975887416 0.24545534846223 0.258876809924227 0.79573029139782 0.910110285345334 0.90549902460444
"HPS5" 110.612872883599 0.0347557477588182 0.134215379623326 0.25895503075996 0.795669937473353 0.910110285345334 0.90549902460444
"PELI1" 215.790368783779 0.034862395284785 0.134550663169697 0.259102366822347 0.795556258684544 0.910110285345334 0.90549902460444
"SERBP1P6" 27.4702649473946 -0.0610557169749746 0.235797627016774 -0.258932703214317 0.79568716491972 0.910110285345334 0.90549902460444
"MTRF1L" 257.428585864987 -0.0259065596179843 0.100144235108074 -0.258692470814983 0.795872529289219 0.910165616753426 0.905531350563834
"THADA" 189.154082641318 0.0269445113069177 0.104185106278018 0.258621527294087 0.795927271823855 0.910165616753426 0.905531350563834
"ARHGAP18" 32.3644844257803 0.0660758363170086 0.255531850577861 0.25858160604083 0.79595807691913 0.910165616753426 0.905531350563834
"CHCHD7" 245.277551997714 0.0234621201638388 0.0908049055410434 0.258379434723756 0.796114086590041 0.910165616753426 0.905531350563834
"COX20P1" 27.6446419901885 -0.0641660041823271 0.248271710221281 -0.258450727733486 0.796059070936619 0.910165616753426 0.905531350563834
"AP5Z1" 329.842983360652 0.0277930044277554 0.107575649914704 0.258357764510763 0.796130809341 0.910165616753426 0.905531350563834
"PTPN3" 12.6489040686168 -0.0929967102072414 0.360198152730452 -0.258182085339105 0.796266383177719 0.910181855682024 0.905536152020553
"RAD18" 104.593211525065 -0.0374784171167309 0.145173887781574 -0.258162247284581 0.796281692841557 0.910181855682024 0.905536152020553
"TMEM184B" 527.246142888786 -0.0294602246353915 0.114137722383049 -0.258111201277717 0.79632108704499 0.910181855682024 0.905536152020553
"CMTM6" 1023.25622682252 -0.0207618195003957 0.0805855650181693 -0.257636953909978 0.796687107118332 0.910306421541503 0.905711677462985
"SERINC5" 130.538671923968 0.0305558360455251 0.118561511064675 0.257721378305115 0.796621945815851 0.910306421541503 0.905711677462985
"PDE4B" 25.7450401207421 -0.0711868544224144 0.276357515304122 -0.257589717956741 0.796723565874569 0.910306421541503 0.905711677462985
"MIF" 3411.98894326875 -0.0136274266766954 0.0528826672438731 -0.257691742624315 0.796644819369472 0.910306421541503 0.905711677462985
"PI4KAP2" 117.233112015948 -0.032580912590478 0.126523744014825 -0.257508287034728 0.796786418831474 0.910311167175372 0.905712612016999
"TBC1D19" 92.69451744029 -0.0389947858031501 0.151676031600795 -0.257092603172681 0.797107287499475 0.910584003563394 0.90597649538284
"UQCR11" 1936.50917441058 0.0138140820777523 0.0537415107833312 0.257046775879567 0.797142663939685 0.910584003563394 0.90597649538284
"PSME3IP1" 639.903902956754 0.0168720678820526 0.0656617449985968 0.256954302423932 0.797214050216235 0.910598474681695 0.905987106725346
"MT-ND4" 34593.0076912512 0.0125515082967511 0.0488699001862229 0.256835153109021 0.79730603182478 0.910636466455936 0.906021119983938
"MMP2" 238.243520775605 -0.0346686372958986 0.135225891804738 -0.2563757342119 0.797660723143343 0.910927197868273 0.906353635689957
"HDAC6" 437.146991228785 0.0220939895961196 0.0862112950698949 0.256277203331734 0.797736798700607 0.910927197868273 0.90636954305716
"EDC4" 400.87091707624 0.0204111920877731 0.0797562103144785 0.255919783641823 0.798012778070591 0.911108161843387 0.906542019186859
"SH3BGRL3" 2700.10201294859 0.0193312070525947 0.0755316148140045 0.255935307357025 0.798000791006682 0.911108161843387 0.906542019186859
"LRRC1" 215.522580840033 -0.0266683776382832 0.104242494144828 -0.255830195325449 0.798081957084942 0.911120067025418 0.906550074326843
"DLD" 580.15537525962 -0.0181430146541738 0.0709720608240721 -0.255636012869167 0.798231907871251 0.911224175728183 0.906649870620625
"SAMD4A" 190.120182464099 0.0322573517038982 0.126256147257948 0.255491335704984 0.798343634721677 0.911284637661105 0.906706239154574
"ARFGEF2" 197.530859186418 0.0281965490100915 0.110420912869842 0.255355152183248 0.798448806135375 0.911337608415942 0.906755154264806
"TTC12" 51.2654916814652 0.0469906670416633 0.184170019370719 0.25514829830731 0.798608561640688 0.911452868260508 0.90686604514821
"MSI2" 1907.33313364007 -0.0225679929547953 0.0886250977769945 -0.254645619817342 0.798996820852569 0.911643693802055 0.907040755480812
"LINC01248" 14.9957741028896 0.0781484470059564 0.306909519875741 0.254630247499642 0.799008694919215 0.911643693802055 0.907040755480812
"DECR2" 82.1539347996238 -0.0389378871176225 0.152921047957133 -0.254627388693659 0.799010903156921 0.911643693802055 0.907040755480812
"TALAM1" 1943.83709689303 0.0680505663935225 0.26714572919304 0.254732001889309 0.798930097459922 0.911643693802055 0.907040755480812
"S100A2" 317.27323884391 0.0288514937216837 0.113410384898191 0.25439904597435 0.799187287928625 0.911777860751645 0.907170457206395
"PCMT1" 761.049963430833 0.0196934136257084 0.077466399273116 0.254218781439385 0.799326541641944 0.911802575048419 0.907187472562303
"RNU6-826P" 16.6516277645285 0.0862571454551532 0.339284369575642 0.25423259421894 0.799315871092956 0.911802575048419 0.907187472562303
"ZFPM1" 246.006050053565 0.0258863872249573 0.101955247179582 0.253899509255874 0.799573193928366 0.911882710063326 0.907255844307435
"UNC13B" 149.227461057837 0.0298976930995417 0.117685006965877 0.254048445680175 0.799458131275422 0.911882710063326 0.907255844307435
"ITGA1" 25.9508942650011 0.0728194796619734 0.286760466355796 0.253938349966356 0.799543186643782 0.911882710063326 0.907255844307435
"FMNL3" 59.3081413420994 -0.0423458586636529 0.166890066456179 -0.253735045846912 0.799700257198019 0.911893499163742 0.907259009739571
"TIPARP" 186.12167281487 -0.0404792262714252 0.159493064508683 -0.253799288364802 0.799650623250592 0.911893499163742 0.907259009739571
"TNFRSF6B" 42.8140907333973 -0.0682800948272175 0.269314798996011 -0.253532650570119 0.799856633638808 0.91200475512614 0.907365916227196
"PTGES3L" 16.0675364656131 0.0825941273700349 0.325893841867317 0.253438748326094 0.799929187952159 0.912020426905019 0.907376598947665
"HMX1" 14.3793381474323 0.102288581448931 0.403728848499545 0.253359604668048 0.799990340268015 0.912023097616436 0.907376598947665
"MCCC1" 217.128599195621 0.026633903617589 0.105185115376724 0.25320981511689 0.800106082246596 0.91203715302558 0.907383018510444
"SRY" 22.0783256523704 -0.0698269780387628 0.275787291580301 -0.253191427489802 0.800120290618585 0.91203715302558 0.907383018510444
"TACO1" 79.7714638978682 -0.0376385809757821 0.148763253096079 -0.253009934862565 0.80026053601227 0.912129971518321 0.907471581726868
"GADD45G" 181.194187895972 0.042245643908259 0.167125779894521 0.252777542369118 0.800440122828709 0.912178905827942 0.907508924168508
"PTPN14" 498.948949225268 0.0251253057767761 0.0994171647263566 0.252726034240997 0.800479928386153 0.912178905827942 0.907508924168508
"SCX" 17.120937043819 -0.0834125466756797 0.329855381326246 -0.2528761129811 0.80036394875926 0.912178905827942 0.907508924168508
"FERMT3" 24.9593385951209 -0.0708072523357466 0.280378944254352 -0.25254126169871 0.80062272514228 0.912274593791806 0.907600342375965
"ABLIM1" 659.630430025514 -0.0192781712597799 0.0764240605368834 -0.252252643007316 0.800845790083058 0.912461723062822 0.907782732784934
"TOMM20P4" 20.8323129970437 0.0699129735779123 0.277287820771954 0.252131425690744 0.800939480243751 0.912501429593013 0.907818456065751
"TMA7B" 52.2212889616376 -0.0447496798207376 0.177635069866071 -0.251919172573731 0.801103539844426 0.91262129551953 0.907933927289332
"RPL34P18" 27.4907329309266 0.0615482897384094 0.244500307281471 0.25173093000474 0.801249047995984 0.912718604918593 0.908028356860398
"TAF4B" 11.7454568881173 -0.101174354809527 0.402066727338818 -0.251635730912567 0.801322637823518 0.912718604918593 0.908041275503391
"NCAPG" 357.747169552153 -0.0392789461832927 0.156270762722518 -0.25135185558055 0.801542086689858 0.912718604918593 0.908078523258738
"ZNF292" 1165.74277518342 0.0169520783391418 0.0674285172291703 0.251408143553365 0.801498572217496 0.912718604918593 0.908078523258738
"ARIH2OS" 11.319425367351 0.101543684181854 0.403783821636535 0.251480318776264 0.801442776709721 0.912718604918593 0.908078523258738
"MSL3B" 63.4991295980348 -0.0487020470189269 0.194105107921362 -0.250905540510854 0.801887140703134 0.913044477094288 0.908398955807779
"MPP1" 17.9821020865796 -0.0889737643852996 0.354935315666524 -0.250675997732764 0.802064619305109 0.913179510768932 0.908529519509224
"PLEKHA5" 1956.94567727527 0.0224173859617139 0.0897214938517241 0.249855246489336 0.802699293794045 0.91332291088917 0.908615506939762
"UBE2D4" 133.226755058711 0.0409141326739774 0.163915760737896 0.249604629169247 0.802893118326622 0.91332291088917 0.908615506939762
"PALS2" 495.029154554847 -0.0218890279619603 0.0876936716886134 -0.249607839887065 0.802890635117951 0.91332291088917 0.908615506939762
"MRPL34" 621.82327758929 0.0189667550393435 0.0760184478278805 0.249502003543767 0.802972491296509 0.91332291088917 0.908615506939762
"VCF1" 361.620011811928 -0.0259121829175833 0.10391025596974 -0.24937079286119 0.803073975553567 0.91332291088917 0.908615506939762
"NTPCR" 662.91616977909 -0.0158794050427089 0.0634869470538807 -0.250120785131347 0.802493942526094 0.91332291088917 0.908615506939762
"PIH1D2" 83.5795037584113 0.038521816105789 0.154466328570271 0.249386493887335 0.803061831497188 0.91332291088917 0.908615506939762
"KCTD5" 411.115562894374 -0.0270495452996619 0.108020020066834 -0.250412333592659 0.802268492570317 0.91332291088917 0.908615506939762
"TET2" 190.632376052869 0.0290299425577765 0.116241636983529 0.249737902107227 0.802790045069781 0.91332291088917 0.908615506939762
"SNHG11" 143.864231883331 0.0397530419385702 0.159030787211326 0.24997072979174 0.802609984429581 0.91332291088917 0.908615506939762
"C3orf38" 388.531479915364 -0.0265830123761146 0.10657591385062 -0.249427956239477 0.803029762411497 0.91332291088917 0.908615506939762
"BZW1P2" 26.1425910456746 -0.0655011307041589 0.262454786173295 -0.249571103881145 0.802919047315864 0.91332291088917 0.908615506939762
"RPL29P4" 156.89272338396 0.0257695344185066 0.103315393224027 0.249425894964446 0.803031356698299 0.91332291088917 0.908615506939762
"NBPF15" 72.1368284914303 0.0387036331481466 0.15507339813152 0.249582672556911 0.80291009989413 0.91332291088917 0.908615506939762
"BCLAF1P2" 204.366589552064 -0.0392763478529271 0.157173571286414 -0.249891553213834 0.802671215600031 0.91332291088917 0.908615506939762
"TIMM22" 558.943697389675 -0.0181280828956893 0.0727967781995036 -0.24902314833231 0.803342875554445 0.913561730153138 0.908849320158876
"ZBTB12" 13.0530422809263 0.0933490619975356 0.375237474552452 0.24877329245666 0.803536151267994 0.913714520740875 0.908997547428836
"FANCD2" 292.098210705342 -0.0272620449517954 0.109770978246587 -0.248353848961376 0.80386063828872 0.913918977433659 0.909260054743087
"FGD6" 98.6184133674338 -0.034972636683962 0.140841314480904 -0.248312342247443 0.803892750269058 0.913918977433659 0.909260054743087
"MFSD14A" 397.630898439143 -0.0197582045749619 0.0796501664666745 -0.248062313632812 0.804086193780607 0.913937898940901 0.909337968816563
"GET1" 580.013420152363 0.019732530592772 0.0795395769705259 0.248084429718354 0.804069082402223 0.913937898940901 0.909337968816563
"SYDE2" 60.9761889509844 -0.0418138681899711 0.168655796283124 -0.247924287877884 0.804192987445326 0.913992293829397 0.909388306202696
"PNPLA4" 472.036894997489 -0.0301631757956223 0.121708892357698 -0.247830501217396 0.804265554402238 0.914007783795245 0.909399934935885
"APLF" 46.0436122679031 0.0504219792038302 0.203724248862339 0.247501117247469 0.804520426952847 0.914230437545596 0.90961768266521
"FOSB" 33.411548994652 0.0794848626490703 0.321359569052627 0.247339336691896 0.804645618017018 0.914305703708082 0.909688785804605
"HSPA2" 12.9048296695338 0.0949878424481969 0.384580042496238 0.246991086255148 0.80491512254416 0.914343958424761 0.909711719503621
"PGLS" 887.041620607412 0.0157048425722382 0.0635765816529876 0.247022443860823 0.80489085452695 0.914343958424761 0.909711719503621
"SLC38A10" 314.825008336475 0.0211820769310845 0.085725220095703 0.247092709793419 0.80483647558377 0.914343958424761 0.909711719503621
"SPTBN2" 84.2668406493404 -0.0400827991963655 0.162157546278551 -0.247184297716938 0.804765596927331 0.914343958424761 0.909711719503621
"ZNF451" 434.90598667587 0.0236078611891592 0.0956342986871856 0.246855589607858 0.805019987142252 0.91439610053483 0.909759816738701
"ID3" 1180.18336342297 0.105350174102346 0.427688432087916 0.246324581630701 0.805430982674988 0.914705428977953 0.91012666120896
"PDSS1" 85.5917165865645 -0.0353914319956111 0.143706888071763 -0.246275126199501 0.805469263484842 0.914705428977953 0.91012666120896
"MTND2P28" 2752.6780718818 -0.0213557503846967 0.0867441952333484 -0.246192270586501 0.805533398637724 0.914711279642222 0.910128697168568
"MPDU1" 390.754657800544 0.0227276018855833 0.0923693286544653 0.246051391913896 0.805642450079156 0.914768129728185 0.910181477375871
"COX19" 202.684885214653 0.0275740754653895 0.11229140102233 0.245558210284563 0.806024242156549 0.91513463264981 0.910542356652052
"H3-3B" 10268.044499073 -0.0104469052892296 0.0425618534798617 -0.245452310815659 0.806106229301653 0.915160717716694 0.910564525300436
"CBL" 707.238982668232 -0.0208792527408452 0.0851845649455014 -0.245106055941039 0.806374313965229 0.915295775169117 0.910687549734966
"HCN3" 61.3482165375944 0.0476486908948386 0.19441136751176 0.245092102919117 0.806385117441703 0.915295775169117 0.910687549734966
"FAM66C" 20.3584618031151 0.0710688511708724 0.289994124940039 0.245069968867704 0.806402255360823 0.915295775169117 0.910687549734966
"MAK" 20.6573429307692 -0.0815417481083821 0.333101942510066 -0.244795174395952 0.806615030538598 0.915336301301959 0.910786950807677
"RPS10P13" 11.103745867273 -0.101802856565746 0.415784559580097 -0.244845207019128 0.806576288881166 0.915336301301959 0.910786950807677
"ZNF264" 189.336890250861 -0.0277634319783371 0.113471457863666 -0.244673264105713 0.806709431067515 0.9153764437693 0.910823105708072
"MKRN1" 746.610579088446 0.0204527389546251 0.0836426940236667 0.244525109973598 0.806824157153981 0.915439642167393 0.910881331263108
"RPS27A" 14291.7448996517 -0.013204342307745 0.0540175205438084 -0.244445546089739 0.806885770738788 0.91544257316681 0.910881331263108
"PSPC1P1" 10.0220275871409 -0.096154014666348 0.393600448875722 -0.244293457847931 0.807003549894638 0.915484246870945 0.91091522442693
"RBM12" 632.986734890246 -0.0200834812508702 0.082226564538998 -0.244245656661785 0.807040568672472 0.915484246870945 0.91091522442693
"METAP2" 1405.68949033451 0.0120701288010624 0.0494397761077296 0.244138015001554 0.807123931422748 0.915511843805147 0.910938897944156
"HSPA1L" 10.0858141461034 -0.0942221141955539 0.386339739282289 -0.243884085987614 0.807320594639027 0.915667942782273 0.911090431467339
"SLC30A9" 340.161530089113 0.0204963693326918 0.0840803359690786 0.243771258718917 0.807407981132479 0.91570008566641 0.911118628372774
"FKBP7" 210.076563023785 -0.0312731314568331 0.128390724128301 -0.243577810384352 0.807557815501649 0.915736078005234 0.911146871504488
"CRYBB2P1" 73.6565468842778 0.0377157772628152 0.154839581334506 0.243579690268836 0.807556359413233 0.915736078005234 0.911146871504488
"CBLN1" 61.9171500644784 0.0703266831230948 0.288839382302191 0.24348024345765 0.807633388119795 0.915754813406579 0.911161729248735
"SNRNP35" 112.414575013411 0.0363466121724715 0.149525143378374 0.243080269654022 0.807943215422284 0.915972175215204 0.911440847437284
"UBL3" 366.146877318703 -0.0232041944559571 0.0956735072596723 -0.242535212940166 0.808365475189788 0.916194410926515 0.911723217496428
"ALDH4A1" 148.002311335683 0.0397465874702286 0.163817149519828 0.242627756536673 0.808293776992438 0.916194410926515 0.911723217496428
"DGAT1" 177.428032191756 -0.0296152849985566 0.122117146695289 -0.24251536987229 0.808380848826023 0.916194410926515 0.911723217496428
"RAB18" 742.983543871577 0.0183828567327407 0.0759180010397772 0.242140947877554 0.808670950268387 0.916194410926515 0.9118391030094
"MAP7D2" 16.005495860339 0.0864474726345251 0.356946486621496 0.242186086359196 0.808635975664427 0.916194410926515 0.9118391030094
"RPL7AP6" 281.032676875497 -0.0263132280510951 0.108603312414767 -0.242287527571924 0.808557377467653 0.916194410926515 0.9118391030094
"MAVS" 587.921215405656 -0.0169030764202566 0.06984785576646 -0.241998501382389 0.808781324448139 0.916252522429815 0.911893136545736
"SLC38A9" 141.334609911096 -0.0275738603698801 0.114042320689998 -0.241786208865691 0.808945825638963 0.916371940395109 0.912008184708092
"RPS18P5" 4244.85858801289 -0.0167480288650568 0.0693544217128568 -0.241484658820997 0.809179505202537 0.91656970029077 0.912201201008512
"SUMF1" 74.7503887674959 0.0400639891159757 0.166327325188384 0.240874366677867 0.80965248970317 0.916963243852233 0.912581461919598
"TOB1-AS1" 31.7353419446782 0.0550889911819352 0.228767764654448 0.240807489923883 0.80970432430439 0.916963243852233 0.912581461919598
"FAM215B" 38.1297480160572 -0.0509162653551818 0.211425510090638 -0.240823660935495 0.809691790456583 0.916963243852233 0.912581461919598
"PINLYP" 22.585466841838 -0.0725029470502261 0.301506858478132 -0.240468649423723 0.809966964442282 0.917059661960868 0.912807012026996
"GPRASP3" 46.4455115746159 -0.0455238911358005 0.189384245988401 -0.240378448049943 0.810036884430509 0.917059661960868 0.912815354601363
"ATAT1" 472.220112367009 -0.0206433354511458 0.0859428727092893 -0.240198341065163 0.810176499680365 0.917059661960868 0.912840365313629
"IFRD2" 390.388693926876 0.0244763717091584 0.101904838160223 0.240188514608843 0.810184117122068 0.917059661960868 0.912840365313629
"PTOV1-AS1" 29.8553831684836 -0.0625759137244367 0.260696251644931 -0.240033806890577 0.810304048485748 0.917090761570999 0.912905047217624
"PET117" 86.9445745064809 0.0369679518991465 0.154083458256775 0.239921613373582 0.810391025093563 0.917090761570999 0.912932594505911
"SPARC" 12597.3067468439 -0.013202950568101 0.0551199476244448 -0.239531261133596 0.810693658977162 0.917169985056585 0.913015639870423
"RGS2" 68.7650926310985 0.0507721358151276 0.211984933601043 0.239508228026625 0.81071151706325 0.917169985056585 0.913015639870423
"WDR35-DT" 12.644204698192 -0.0871416776633211 0.363842404753397 -0.23950390752937 0.810714866852958 0.917169985056585 0.913015639870423
"OST4" 3837.94521360369 -0.0203089250060858 0.0847736726386702 -0.239566416954097 0.810666402068467 0.917169985056585 0.913015639870423
"AKR1A1" 1008.44596727371 0.0177294054332548 0.0740841732909304 0.239314345368085 0.810861842554818 0.917269345272458 0.91311073292788
"DDX56" 409.787712013679 0.0236145011069895 0.0987647485381066 0.239098478521193 0.81102922153099 0.917351686924308 0.913181252461453
"NAIF1" 135.478108519238 0.0316368855744411 0.132361700019282 0.239018428819154 0.81109129271727 0.917351686924308 0.913181252461453
"SNRPEP2" 117.829168394382 0.0347654987356858 0.145467447544524 0.238991604805914 0.811112092539729 0.917351686924308 0.913181252461453
"NCOA5" 545.27347633556 0.0241630493181492 0.10118987683202 0.238789195862556 0.81126904837426 0.91746229141603 0.913287538574601
"CTNND2" 804.386262111578 -0.0373552342635966 0.156875950238513 -0.238119572865069 0.811788354344099 0.917982630827497 0.913800944706693
"UBE2A" 546.763150649719 0.0215215552427561 0.0904245305112848 0.23800571726574 0.811876659871912 0.917993379329074 0.913800944706693
"POLH" 231.549935893881 0.0253484761229828 0.106560666795345 0.237878354981259 0.811975443916488 0.917993379329074 0.913800944706693
"RPL37P2" 176.20856039852 0.0252793928993921 0.106236315613525 0.237954345022239 0.811916504572665 0.917993379329074 0.913800944706693
"B3GNT2" 80.6396411909089 0.0394095954976568 0.165735594862524 0.23778594773408 0.812047118198121 0.918007487171341 0.913811173241677
"HAGHL" 47.6952807045253 0.0476434158559925 0.201025346946084 0.237002032727597 0.812655213292077 0.91822637870554 0.914002370149254
"TEP1" 28.8741350935649 0.0600837200336777 0.253227197025004 0.237271986340965 0.812445793291892 0.91822637870554 0.914002370149254
"KCTD14" 20.1298424136237 0.0772597422143695 0.325543932616638 0.237325087257427 0.812404601148792 0.91822637870554 0.914002370149254
"ALKBH3" 120.752394266052 -0.0373630828221023 0.157635733853847 -0.237021656883608 0.812639989147952 0.91822637870554 0.914002370149254
"PRPF8" 659.944631064891 -0.0178964820380003 0.075481529190837 -0.23709750226116 0.812581150036944 0.91822637870554 0.914002370149254
"LINC00663" 13.7544843102702 0.0870021189684716 0.366975694908313 0.237078695334874 0.812595739922019 0.91822637870554 0.914002370149254
"FAM27E3" 24.2296283009395 -0.062217342110961 0.262346967734896 -0.237156703765801 0.812535223597521 0.91822637870554 0.914002370149254
"MEAK7" 236.742474430273 0.0229625145408912 0.0969909319400249 0.236749086554712 0.81285145171043 0.918307789509511 0.91407197393879
"PURA" 327.213699576189 -0.0209863161560343 0.0886695110279572 -0.236680183670094 0.812904909362043 0.918307789509511 0.91407197393879
"RN7SL5P" 52.5742594548971 0.0486590392436358 0.205494550088371 0.236789925682751 0.812819767470626 0.918307789509511 0.91407197393879
"ZNF304" 105.526694894579 0.0323863048432456 0.13713967210925 0.236155624008241 0.813311912581339 0.91863373199646 0.914388791530002
"DHCR7" 2026.80300370327 0.0275214085011884 0.116504304605977 0.236226537674012 0.813256888072792 0.91863373199646 0.914388791530002
"P4HA1" 395.910164448552 -0.0208422157995139 0.0883054709992674 -0.236024060159159 0.813414000227258 0.918682129162065 0.91443315501372
"RSPO2" 917.73425030399 -0.0304277516448972 0.129160406917245 -0.235581107021385 0.813757735288923 0.918746147126435 0.914603351193748
"SNTB2" 234.245128507987 0.0302107179963044 0.128162443587817 0.235722081684593 0.813648333965143 0.918746147126435 0.914603351193748
"FRMD5" 37.1834503886205 0.0545836157448926 0.232010112630613 0.235263950894227 0.814003872937659 0.918746147126435 0.914603351193748
"HSF1" 660.229381098988 -0.0151459918039571 0.064362003473865 -0.235325051839123 0.813956452456525 0.918746147126435 0.914603351193748
"TMEM242" 212.586210833669 -0.0221406739538024 0.0940761068049011 -0.235348535412065 0.813938227022415 0.918746147126435 0.914603351193748
"LINC00926" 20.2542579936562 -0.0677682736289792 0.287723690360944 -0.235532477509812 0.813795474352483 0.918746147126435 0.914603351193748
"MARCHF6-DT" 49.3810415970002 0.0451377119535876 0.191818078009704 0.235315213362236 0.813964088058472 0.918746147126435 0.914603351193748
"BTG1-DT" 21.1025236452921 0.0741897371233115 0.315580885137849 0.235089451285697 0.814139305944561 0.918832134239739 0.914685134356459
"ZNF461" 66.9188550097824 -0.0393851829015173 0.167988046816777 -0.234452293766321 0.814633865143307 0.919323386744462 0.915169169157409
"RALGPS2-AS1" 10.1217726500736 -0.0972558247496097 0.414961892960898 -0.234372906041216 0.814695490768304 0.919326032950219 0.915169169157409
"NALF2" 14.1770336760152 0.092085011979813 0.393728696568472 0.233879350889017 0.815078644281117 0.919624562787309 0.915458714242199
"NRAV" 88.3177819119776 0.0369560589972108 0.157967512903252 0.233947210524513 0.815025961307416 0.919624562787309 0.915458714242199
"MAP3K10" 69.133870347009 0.0407170974797964 0.174307561515785 0.233593408832749 0.815300645192308 0.919631358214633 0.915496786930162
"FAM210A" 95.206898645541 -0.0355798677429998 0.152313983940524 -0.233595542723727 0.815298988418005 0.919631358214633 0.915496786930162
"ZNF34" 40.3573181828588 0.0542983382438656 0.232299660076725 0.233742650445255 0.815184774502589 0.919631358214633 0.915496786930162
"FABP7" 1146.59414570438 0.0273341754925321 0.117093781620019 0.233438318537138 0.815421061060132 0.919676350176038 0.915561589706166
"SMIM47" 11.5065308836722 0.101224508215521 0.433785082343929 0.233351750292014 0.815488276641742 0.919685273373583 0.915566653383012
"PTPN4" 130.684062316212 0.0282452179100005 0.121168601769272 0.233106741330437 0.815678520267607 0.919766050484261 0.915639430647138
"ZMIZ1" 424.991025664771 -0.0222386002309384 0.0953821803958328 -0.23315256726832 0.815642936691376 0.919766050484261 0.915639430647138
"MCHR1" 40.9293705281619 0.147914628633203 0.635477460206454 0.232761408382838 0.815946681528204 0.919998625330612 0.915870041281773
"ZSCAN2" 95.8731350284536 -0.0326029031851691 0.140160053184076 -0.23261194930021 0.816062747617223 0.919998625330612 0.915929908367982
"SLC13A3" 41.7948758811792 0.0470658853024558 0.202609799007767 0.232298168859304 0.81630643458307 0.920206453988096 0.916132993954451
"RALY-AS1" 27.7673698481606 0.0594742055179808 0.256290689792223 0.232057612261285 0.816493266758311 0.920350165786298 0.916272245633548
"TTC23" 147.53633844664 -0.0269382520290203 0.116284380473144 -0.231658387131723 0.816803354429356 0.920632780034193 0.916547664221671
"APLP2" 1556.39025248118 -0.0256631213508177 0.110949295795369 -0.231304950309463 0.817077901166615 0.920653689279911 0.916547664221671
"ARFRP1" 201.574477616473 0.0297510033803131 0.12853969970004 0.231453811155154 0.816962264581594 0.920653689279911 0.916547664221671
"ATP5F1B" 2893.97383811214 0.0157371394982012 0.068058906409744 0.231228215796722 0.817137510854462 0.920653689279911 0.916547664221671
"TUT1" 108.450678414415 0.0368140894303181 0.15920808735869 0.231232533730383 0.817134156525051 0.920653689279911 0.916547664221671
"PPM1F-AS1" 12.4537025157616 0.102089495270314 0.441609475158892 0.231175962050139 0.817178103748902 0.920653689279911 0.916547664221671
"SAP30L-AS1" 11.0863381946482 -0.0995401532069776 0.430173299559032 -0.231395470869567 0.817007583420894 0.920653689279911 0.916547664221671
"MTMR4" 311.975516506377 -0.0198262674559186 0.0859304222596378 -0.23072465995819 0.817528714472505 0.920972923049967 0.916857831149701
"UTP4" 248.064074080494 -0.0228551961691584 0.099086792235809 -0.230658351667769 0.817580231598459 0.920972923049967 0.916857831149701
"SNHG29" 10470.6631320007 0.0125588163206067 0.0544741847037512 0.230546200717013 0.81766736721192 0.920997884860662 0.916885126231568
"SCNN1D" 12.6449955073507 -0.0905951635865455 0.393729742680086 -0.230094792864445 0.818018111044027 0.920997884860662 0.916996732388011
"HPRT1" 257.156974013768 0.0209465239795505 0.0909780997851954 0.230236991418885 0.817907618855185 0.920997884860662 0.916996732388011
"RALGAPB" 452.874836418971 0.0174350994082176 0.0757395650379033 0.230198039815681 0.817937884962836 0.920997884860662 0.916996732388011
"DPH1-AS1" 12.0546623796306 0.0830248302740015 0.360767504978467 0.230133892682372 0.817987729049358 0.920997884860662 0.916996732388011
"METTL2A" 271.083290270983 -0.0220090749270649 0.0957832129566547 -0.229780086172561 0.818262659652929 0.921139469069223 0.917200452448366
"XGY2" 318.592909984903 -0.0187084824165357 0.0814803917153487 -0.229607173243517 0.818397032346134 0.921223864239228 0.9172806532038
"TTC9" 84.8733043427674 0.0346570911521676 0.151190586290608 0.229227837542425 0.818691837314547 0.921288223864306 0.917399809411335
"CCM2" 242.128038344716 0.0255199838031774 0.111303987168602 0.229281847419536 0.818649861370427 0.921288223864306 0.917399809411335
"TK2" 130.66791188229 -0.0312069231566604 0.136056586040578 -0.229367236565476 0.818583498828461 0.921288223864306 0.917399809411335
"MICU3" 120.688633054797 -0.0325782469214504 0.142379330124245 -0.228813036927633 0.819014233577337 0.921358128814731 0.917549821565464
"NAP1L1" 11796.4012832754 0.00882229951510562 0.0385385746425655 0.22892127165911 0.81893010714047 0.921358128814731 0.917549821565464
"SLC22A5" 67.3780208150381 0.0594013540927245 0.25960587686362 0.228813595479313 0.819013799432576 0.921358128814731 0.917549821565464
"POC1B" 118.564154914602 0.0285951299054047 0.125034742960894 0.22869747422401 0.819104058047506 0.921358128814731 0.917580048454169
"OR7E38P" 62.2878553247454 0.0399546268641946 0.17496972587308 0.228351657207127 0.819372868551782 0.921512500436668 0.917740353921799
"RRS1-DT" 27.5669700771066 -0.0639645039623434 0.280057979534474 -0.2283973628199 0.819337339444036 0.921512500436668 0.917740353921799
"FAM193A" 367.554311564934 -0.0188974619267868 0.0828469630641453 -0.228100840729131 0.819567846514964 0.921512500436668 0.917784396240633
"CDCA8" 602.366116410168 0.0568622389640825 0.249401810691761 0.227994491324521 0.819650523041346 0.921512500436668 0.917784396240633
"C1orf216" 31.5812323817506 -0.0564940530213522 0.247805232767423 -0.227977643532551 0.819663620777882 0.921512500436668 0.917784396240633
"DRC7" 12.5065639327306 -0.0861574195091768 0.377891180609815 -0.227995316985545 0.819649881160867 0.921512500436668 0.917784396240633
"HTATSF1" 691.326510319463 -0.0154393020849193 0.0678645069163804 -0.227501867860661 0.820033516970526 0.921607178066109 0.917859460261068
"CDC73" 346.475440316026 0.017283264620927 0.0759746910219728 0.227487132733827 0.820044973570689 0.921607178066109 0.917859460261068
"MTMR12" 208.88546893423 0.0295431315909427 0.129845751700003 0.227524822369233 0.820015669855796 0.921607178066109 0.917859460261068
"PANK4" 64.2710935997699 0.0373164600078375 0.163962054622544 0.227592049232022 0.819963401552185 0.921607178066109 0.917859460261068
"ASAP1-IT2" 10.9621569798449 0.104119426969323 0.457566518607465 0.227550362046147 0.819995812883995 0.921607178066109 0.917859460261068
"TRH" 59.2386008496711 -0.0750153355383842 0.329950969501242 -0.227352978085739 0.820149280931248 0.921657612223318 0.917905844770593
"NCBP3" 341.654471300115 0.0185786297131848 0.081778986134082 0.227180973883975 0.820283021572633 0.921658716487768 0.917963560773925
"SMPD4" 353.816531734994 -0.0211746445159951 0.0932300970475211 -0.227122412038271 0.820328557111211 0.921658716487768 0.917963560773925
"TRIP13" 188.520486178405 0.0328235643739551 0.144672158642094 0.22688238484889 0.820515199757585 0.921668094874738 0.917963560773925
"ATPSCKMT" 179.370472306886 0.0273017309972058 0.120304869278516 0.226937871766437 0.820472052803884 0.921668094874738 0.917963560773925
"MIR671" 28.5319883961796 -0.0576464140959954 0.253977589978325 -0.226974411801116 0.820443639354521 0.921668094874738 0.917963560773925
"SNX33" 118.532129653032 -0.032482740941355 0.143293832472599 -0.226686245882679 0.820667722925043 0.921772654966435 0.918063854001575
"CWF19L1" 170.672894069304 -0.0232508354658394 0.102735887998828 -0.226316586333537 0.820955199000452 0.92183344967691 0.918109022590053
"PIKFYVE" 257.637470747838 -0.0248642359204127 0.109857780199734 -0.22633113353653 0.82094388550678 0.92183344967691 0.918109022590053
"CCDC88A" 1163.23046913181 -0.0148247226871 0.0655060030354945 -0.226310902820115 0.820959619131274 0.92183344967691 0.918109022590053
"FLYWCH2" 467.974919183458 -0.0202285693245365 0.0893578343933394 -0.226377121400385 0.820908120566771 0.92183344967691 0.918109022590053
"RPL7AP66" 99.3986157230866 0.0317104813922477 0.140321141850907 0.225985058088685 0.821213041660724 0.922051248919383 0.918322097058147
"GBA2" 343.775420076344 0.0248333925030266 0.110022799337086 0.225711331220927 0.821425944459355 0.922091687823214 0.918350840997156
"PRR4" 36.4137511920691 -0.0474825061561128 0.210370073697636 -0.22570941446909 0.821427435341611 0.922091687823214 0.918350840997156
"LINC02984" 21.2694358438685 -0.0682048036500764 0.302094053952634 -0.225773406519184 0.821377661582815 0.922091687823214 0.918350840997156
"PMEPA1" 88.155961732055 0.0346264476924772 0.153597268841068 0.225436610649024 0.821639633379891 0.922129644988808 0.918377117582469
"NEDD1" 338.223086425751 -0.0209854598427471 0.093041758919996 -0.225548829754948 0.821552343160112 0.922129644988808 0.918377117582469
"ZKSCAN4" 65.5484213639201 -0.0400001850625107 0.177376473588728 -0.225510093042308 0.821582474465449 0.922129644988808 0.918377117582469
"TMED2" 2844.24619575022 -0.0284559793071502 0.126390855586752 -0.225142706527679 0.821868258704166 0.92231948447675 0.918562342723479
"NME3" 684.08176633328 -0.0381464949317429 0.169691301900477 -0.224799353322869 0.8221353691772 0.92243912105769 0.918643101185437
"FBXO31" 136.532203749176 -0.0312809378453758 0.139496878787933 -0.224241130820784 0.822569680494377 0.92243912105769 0.918643101185437
"TOX3" 1013.61741535481 -0.0157970894099074 0.0703633663375604 -0.224507300206795 0.822362587146842 0.92243912105769 0.918643101185437
"FNDC4" 304.130543783684 -0.0209481647172348 0.0932185200797565 -0.224721060786117 0.8221962794811 0.92243912105769 0.918643101185437
"MORC4" 163.057964363447 0.0337252872234667 0.150299111004929 0.224387802415949 0.822455560988371 0.92243912105769 0.918643101185437
"PIGC" 231.673140718213 0.021254624920068 0.0947599853296878 0.224299580103555 0.822524202913886 0.92243912105769 0.918643101185437
"FRG1BP" 48.3406405750276 -0.0443744567105079 0.197702233996043 -0.224450962508578 0.822406419715311 0.92243912105769 0.918643101185437
"FLAD1" 258.311578018829 -0.0229667101111387 0.102255873041318 -0.224600401209802 0.822290152742201 0.92243912105769 0.918643101185437
"ZNF160" 102.352853887693 0.032081667116038 0.142871775026955 0.224548670372334 0.822330400160465 0.92243912105769 0.918643101185437
"PLXNB2" 1928.96782112113 0.0164037340116982 0.0730978881885997 0.224407769064066 0.822440026000662 0.92243912105769 0.918643101185437
"KRCC1" 142.180900603822 -0.033263811048358 0.148441819948677 -0.224086521304163 0.822689980254215 0.922507318422442 0.918707181773751
"AMBRA1" 203.633383737361 0.0235056776329868 0.104971406466325 0.223924575503591 0.822815992755471 0.92258191133337 0.918777631555723
"HS3ST4" 17.2625727680727 -0.0858068175510893 0.38333977101296 -0.223840112713451 0.8228817163561 0.922588899454193 0.918780755564381
"WBP1" 378.291288342903 -0.0180968324299449 0.0810153972416553 -0.223375223057478 0.823243486309754 0.922857245236509 0.919114401560538
"TMEM42" 331.934394225376 0.0257295071387571 0.115304485037284 0.223144027142026 0.823423413394675 0.922929336146619 0.919244992658127
"PYCR3" 89.3364109401213 -0.0311330573528815 0.139670302787073 -0.222903915375223 0.823610289023511 0.9229386778074 0.91931303646757
"OR7E14P" 18.058331884066 -0.0701849310944082 0.314840499536593 -0.222922181859424 0.82359607212277 0.9229386778074 0.91931303646757
"RPL5" 22480.314549517 0.0114563287568798 0.0514171131700827 0.222811590354819 0.823682146958146 0.922952509756281 0.919322964969874
"CASKIN1" 26.7292294367916 0.0563974099975821 0.253569768564423 0.222413777150463 0.82399178778321 0.923151235373171 0.919527980237133
"LNC-LBCS" 28.9487656308543 0.059609056730616 0.267982372659289 0.222436483933974 0.823974113054005 0.923151235373171 0.919527980237133
"GABPB1" 220.286987349236 0.0264795911589427 0.119289602162572 0.221977361638404 0.824331506510691 0.923151235373171 0.919555682371655
"NARF" 385.551116171875 -0.0198866064408818 0.0895351356390849 -0.222109524924879 0.824228623226947 0.923151235373171 0.919555682371655
"FEZ2" 929.214139434922 -0.0186783808166693 0.0840725934652173 -0.222169675595852 0.824181799585076 0.923151235373171 0.919555682371655
"IFT70A" 124.315616997561 -0.0330345634755023 0.148816802893485 -0.221981408236183 0.824328356368168 0.923151235373171 0.919555682371655
"SNRPGP15" 32.4914554705914 0.0498944403714211 0.224490465699873 0.222256389445627 0.824114299224088 0.923151235373171 0.919555682371655
"NFYC" 998.295830961069 -0.0142379016295688 0.0645205111399695 -0.220672486593936 0.825347455868961 0.923486477118747 0.919918353326696
"SARS2" 106.084676537087 -0.0276815909104889 0.125443578790265 -0.220669652264714 0.825349662939505 0.923486477118747 0.919918353326696
"AIP" 381.480548258569 0.0177302611005214 0.0801852594327281 0.221116215448506 0.825001944630642 0.923486477118747 0.919918353326696
"E2F3" 223.72364331119 -0.0250888107271764 0.113634473311918 -0.220785207129087 0.825259682367437 0.923486477118747 0.919918353326696
"DCUN1D2" 102.210641213092 0.036091464354884 0.163208767251017 0.221136798977073 0.824985918006421 0.923486477118747 0.919918353326696
"RIMKLA" 14.3078671062494 -0.0768372301309059 0.347944213889678 -0.220832038768342 0.825223216034478 0.923486477118747 0.919918353326696
"RPS6KL1" 10.2136855815565 -0.0975319862491736 0.44047175379187 -0.221426199091211 0.82476059474203 0.923486477118747 0.919918353326696
"NAGA" 176.662500539664 -0.029831705473768 0.134999467235533 -0.220976468164284 0.825110755755823 0.923486477118747 0.919918353326696
"LINC01588" 21.0249371773024 0.0602379609652371 0.27271455657776 0.220882822395515 0.825183672838327 0.923486477118747 0.919918353326696
"RPL5P34" 1264.27413505469 -0.0167003088806097 0.0755144050472526 -0.221153948973836 0.824972564833963 0.923486477118747 0.919918353326696
"SULT1A3" 41.4103543731932 -0.0452437915709252 0.20499093405278 -0.220711183057861 0.825317323365789 0.923486477118747 0.919918353326696
"ACOT13" 382.820540065394 0.0288555201270661 0.131235370331029 0.219876090220805 0.825967657886213 0.923850912864775 0.920262127736217
"DDX39A" 483.216827817521 0.0201733941692754 0.0917519090467309 0.21986893110857 0.82597323361298 0.923850912864775 0.920262127736217
"DKK2" 38.9480535637988 -0.0766347060831987 0.348387251954551 -0.219969891703144 0.825894603349162 0.923850912864775 0.920262127736217
"FAM53A" 11.3218186815024 -0.0927444666279268 0.421582548190861 -0.219991237839236 0.825877978746822 0.923850912864775 0.920262127736217
"HERC2P3" 19.3866178634437 0.0611687034009955 0.277873477738091 0.220131492573213 0.825768748780555 0.923850912864775 0.920262127736217
"CENPJ" 168.663597248731 -0.0270043029607813 0.12303681001923 -0.219481494656442 0.82627499357774 0.924036315185691 0.920435262629904
"TTC39C" 118.961529906829 -0.0346160767660352 0.157682808265365 -0.219529808904594 0.826237361990208 0.924036315185691 0.920435262629904
"RAB6D" 82.2515694582927 0.0327191495848566 0.149112043781107 0.219426605357832 0.826317746904512 0.924036315185691 0.920435262629904
"ACAD9" 203.27793891346 -0.0230835876898604 0.105259300041397 -0.219302120390141 0.826414710271966 0.924078111392144 0.920473047881682
"BICRAL" 69.6646742474159 0.0369293743552771 0.168534183820352 0.219120973075953 0.826555813591645 0.924156718125876 0.920543652914843
"TMEM222" 418.907944346763 0.0167028950783951 0.0762484326134219 0.219058864633697 0.826604193778954 0.924156718125876 0.920543652914843
"IMMT" 815.447524580108 -0.0245632741539336 0.112245256842047 -0.218835742774409 0.826778002912047 0.924202005769381 0.920666993633221
"RPS19P1" 17.7049054573225 0.0755674730828086 0.345496252926499 0.218721541674389 0.826866967422324 0.924202005769381 0.920695843158191
"NUBP1" 340.011072655555 0.0208053884224774 0.0952070884028458 0.218527724894226 0.827017958924972 0.924202005769381 0.920762053836452
"BAHCC1" 113.387504540841 0.0283589149776294 0.129798993661371 0.218483319305343 0.827052553665165 0.924202005769381 0.920762053836452
"ATG5" 302.65245595941 0.0197093076469393 0.0902958502804901 0.218274788771748 0.827215016523999 0.924202005769381 0.920802504861394
"RGPD4" 11.4700401542197 0.0766538787529121 0.35105098923511 0.218355398798135 0.827152213643161 0.924202005769381 0.920802504861394
"RAB4B-EGLN2" 259.705375519884 0.0228908079131045 0.104917096244678 0.218179960487285 0.827288898195348 0.924202005769381 0.920812518535107
"MIR23AHG" 26.7676039500199 0.0913657632838948 0.418914241615231 0.218101353946838 0.82735014250134 0.924202005769381 0.920812518535107
"ZFYVE16" 419.870450617399 -0.0194744182370343 0.0899293260392576 -0.216552476202623 0.828557125300136 0.924260164848929 0.921003316321775
"CC2D2A" 344.126370186546 0.0237411530905616 0.109645179249304 0.216527103636545 0.828576900575169 0.924260164848929 0.921003316321775
"EPB41L4B" 32.7900383972233 -0.0515798979287464 0.239801673888626 -0.21509398617752 0.829694042513264 0.924260164848929 0.921003316321775
"CPVL" 112.889152238225 -0.0337408933626815 0.156172595790979 -0.216048745247472 0.828949751481434 0.924260164848929 0.921003316321775
"GMNN" 362.860520763352 0.0234961540743696 0.109152152815213 0.215260564893731 0.829564173547816 0.924260164848929 0.921003316321775
"CISH" 32.1653503003753 0.0549668054287195 0.25422797473504 0.216210688402827 0.828823522445817 0.924260164848929 0.921003316321775
"UBIAD1" 286.031054291069 -0.021263257136215 0.0977287571026485 -0.217574210156805 0.827760880420314 0.924260164848929 0.921003316321775
"AARS2" 144.874785568736 0.0239301666754204 0.110989999838181 0.215606511490311 0.829294479743895 0.924260164848929 0.921003316321775
"MTUS2" 25.5145255601289 0.0807203444263035 0.374240532310093 0.2156910795526 0.829228555047523 0.924260164848929 0.921003316321775
"WASF3" 391.641408437982 0.0181628983089806 0.084523042377673 0.214886944412432 0.829855463977075 0.924260164848929 0.921003316321775
"TSPAN31" 316.033670871278 -0.0233661172705935 0.107633581919629 -0.217089470162214 0.82813861989108 0.924260164848929 0.921003316321775
"TPM1" 4705.57182541885 0.0208461343305758 0.0963397890385178 0.216381357470498 0.82869049664958 0.924260164848929 0.921003316321775
"ABHD2" 339.057718133025 0.0172403168416897 0.079737191704365 0.216214246742099 0.828820748894199 0.924260164848929 0.921003316321775
"PLK4" 138.188652159588 -0.0371616352834428 0.172014408406394 -0.216037921635299 0.828958188266725 0.924260164848929 0.921003316321775
"ANK2" 233.808519176903 -0.0296328960967468 0.137006797885442 -0.216287779541598 0.82876343414721 0.924260164848929 0.921003316321775
"EGFR" 320.590708727505 -0.026443150270459 0.121899411183011 -0.216925988516542 0.828266023898002 0.924260164848929 0.921003316321775
"FAM167A" 97.432900053568 0.0467808558908811 0.215260055099808 0.21732251192257 0.827957014329629 0.924260164848929 0.921003316321775
"ATP5MC3" 4948.33765153617 -0.0123250063444517 0.0573417665923778 -0.214939425080252 0.829814546402027 0.924260164848929 0.921003316321775
"WDR4" 116.459031712965 0.0353204289418881 0.162954363726557 0.216750433275644 0.828402842092575 0.924260164848929 0.921003316321775
"NEK10" 23.0828160337519 0.0692882304838451 0.321482583641966 0.215527166974031 0.829356333538742 0.924260164848929 0.921003316321775
"FEN1" 724.265379034576 0.0168584741923161 0.0780441610009787 0.216011985728243 0.828978404858422 0.924260164848929 0.921003316321775
"ACYP2" 170.088645431794 -0.030922144369006 0.142958729964635 -0.216301196692609 0.828752976318997 0.924260164848929 0.921003316321775
"SOCS6" 191.337979195145 0.0241320493344069 0.112211565526507 0.215058485470522 0.829721720360803 0.924260164848929 0.921003316321775
"EPHX4" 61.5901157277959 -0.0386536824086676 0.179866483662681 -0.214902085266525 0.829843659067855 0.924260164848929 0.921003316321775
"MANEA" 128.310746377773 0.0306431316916412 0.141666218265611 0.216305143645383 0.828749899922486 0.924260164848929 0.921003316321775
"UFD1-AS1" 10.9910245997585 0.0867962088088725 0.402529857010643 0.215626759846978 0.829278695108579 0.924260164848929 0.921003316321775
"EPOR" 30.5828119190704 -0.0616561727651847 0.286093608573488 -0.215510486489415 0.829369337108483 0.924260164848929 0.921003316321775
"ZDHHC11" 30.252033804015 -0.0611186301747239 0.282494560064673 -0.216353299549314 0.828712365695838 0.924260164848929 0.921003316321775
"RNU6-1331P" 13.1190861999062 0.0875283623458795 0.406174559046121 0.215494447883282 0.829381840334469 0.924260164848929 0.921003316321775
"HSPA1A" 2271.76228440862 0.0393206539116053 0.182979978118116 0.214890472258245 0.829852713408892 0.924260164848929 0.921003316321775
"PSENEN" 727.19035950881 -0.0198565540278505 0.0923510690299848 -0.215011631553539 0.82975824997287 0.924260164848929 0.921003316321775
"CCNL2" 842.746665117127 -0.0153944378196445 0.0707133113237124 -0.2177021204561 0.827661211420625 0.924260164848929 0.921003316321775
"PGAM4" 97.9074488153267 0.0306603880512642 0.141932243290541 0.216021302421756 0.82897114264367 0.924260164848929 0.921003316321775
"RANBP1P1" 48.0082561625374 -0.0398467531689714 0.183082021995536 -0.217644270773583 0.827706288135025 0.924260164848929 0.921003316321775
"RPS6P25" 57.9581647049007 -0.0401871629195992 0.184738364356116 -0.217535556621749 0.82779100019185 0.924260164848929 0.921003316321775
"ANKRD17-DT" 16.6946930139784 0.0665844838410822 0.306192236323439 0.217459739151411 0.827850079738208 0.924260164848929 0.921003316321775
"PCDHGB6" 67.8309755584686 -0.0343253342555146 0.15862771891471 -0.216389257125801 0.828684339484404 0.924260164848929 0.921003316321775
"MED16" 466.252860148264 -0.0171507582419622 0.0799143367645508 -0.214614284949807 0.830068055662905 0.92443054989015 0.921169239244058
"STAMBP" 358.338264395483 0.0181249017465606 0.0845879784611615 0.214272785285708 0.830334339373947 0.92466070192526 0.921394717221386
"HYMAI" 33.2714779583241 0.0553803883308687 0.258710864106971 0.214062863274154 0.830498035334034 0.924776587345459 0.921506331325498
"PAN3" 186.444571729152 0.0243225951374421 0.113729038681668 0.213864422133401 0.830652785341779 0.92481849456863 0.921608002946453
"OGFOD1" 364.98440725826 0.019753499377082 0.0924891498049564 0.213576397001581 0.830877407159272 0.924822773741103 0.921622818749347
"GNAS" 8716.90339251069 0.0133710884674895 0.0625901275379877 0.213629353277387 0.830836107174082 0.924822773741103 0.921622818749347
"PNN" 1016.11247767635 -0.0249372910048073 0.117108970823604 -0.212940911609318 0.831373051249251 0.924822773741103 0.921622818749347
"COA1" 764.805605319635 0.0136549346857941 0.0642086208506478 0.212665129773713 0.831588166983895 0.924822773741103 0.921622818749347
"MRPS15" 884.146851223295 0.0114961043232356 0.0539904424715512 0.212928507287066 0.831382726614913 0.924822773741103 0.921622818749347
"MTHFS" 106.816792851229 0.0300891402324201 0.141408664813469 0.212781446399415 0.831497435986803 0.924822773741103 0.921622818749347
"CNOT9" 567.150610702361 -0.0154914740323631 0.0727530318440944 -0.212932349892448 0.831379729381747 0.924822773741103 0.921622818749347
"CHST14" 309.259534842497 0.0212060854555869 0.0994912996886034 0.213145124467764 0.831213768988131 0.924822773741103 0.921622818749347
"FOXO6" 15.2718922050772 0.0720708387863538 0.338622895920478 0.212835102571679 0.831455583070645 0.924822773741103 0.921622818749347
"ZDHHC18" 299.189746004592 -0.0210241993074219 0.0987107874215074 -0.21298785934759 0.83133643226637 0.924822773741103 0.921622818749347
"MYADM-AS2" 22.4915625947848 -0.0625705423016298 0.293898507675996 -0.212898468918426 0.831406156634531 0.924822773741103 0.921622818749347
"CDK3" 20.8372270484357 -0.0656487433203659 0.307826432768845 -0.213265451994707 0.83111991898323 0.924822773741103 0.921622818749347
"KDM2B-DT" 26.2398354446847 -0.0556040325648954 0.261266703453568 -0.2128247948548 0.831463623264386 0.924822773741103 0.921622818749347
"IKBKE" 37.876708261648 0.0727879929064078 0.341184212964456 0.213339275794659 0.831062340964815 0.924822773741103 0.921622818749347
"PAXX" 214.339878142098 0.0215809341136843 0.101493640733445 0.212633362619858 0.831612946854506 0.924822773741103 0.921622818749347
"FADD" 271.498514404532 0.0243357700835 0.114527434228579 0.212488564398725 0.831725898381249 0.924882061673341 0.921678039030405
"ZNF71" 202.409196214998 -0.0234316191639468 0.110399018597558 -0.212244813963094 0.831916046575281 0.925027177908472 0.921818790016368
"STEEP1" 106.419290475718 0.0281690608794675 0.132865062888647 0.212012550681407 0.832097242865386 0.925099354902688 0.92191335902593
"GSTO2" 32.4141324161373 -0.0568451437151709 0.268359432606141 -0.211824653089798 0.832243834538525 0.925099354902688 0.92191335902593
"CCNA2" 644.419355102202 -0.0427113142228497 0.201573242112472 -0.21188980132104 0.832193007317449 0.925099354902688 0.92191335902593
"TCP11L1" 20.1102559183866 0.0614350475069193 0.290071117313245 0.21179305294493 0.832268488531081 0.925099354902688 0.92191335902593
"TMEM183BP" 42.6326427047914 0.040893999929811 0.193141522271795 0.211730752915282 0.832317094629122 0.925099354902688 0.92191335902593
"GPSM2" 243.989974583292 -0.0335712110216893 0.158727611023817 -0.211502024160446 0.832495552886586 0.925102360440056 0.921928889803156
"LARGE1" 275.89039409449 0.0263667084456053 0.124682974531336 0.211469998568077 0.832520540514664 0.925102360440056 0.921928889803156
"RAPGEF5" 11.5494877673334 0.0782745386689329 0.36995452881607 0.211578809210492 0.832435642856786 0.925102360440056 0.921928889803156
"DCX" 67.2722017060566 -0.0613932055753812 0.290934755696784 -0.211020527363069 0.832871253488495 0.925255448730838 0.922062142689228
"ALDH5A1" 86.7205039788269 -0.0370797960584681 0.175805714445066 -0.210913485807393 0.832954780681021 0.925255448730838 0.922062142689228
"PGAP3" 114.146152606344 -0.0259832866589144 0.123113127513659 -0.211052120790544 0.832846600710544 0.925255448730838 0.922062142689228
"NOL4L" 304.255434329118 -0.0198891290272032 0.0943009958305837 -0.210911124023918 0.832956623660771 0.925255448730838 0.922062142689228
"EGLN2" 253.304637332671 0.0219498440927299 0.103976501056405 0.211103892415292 0.832806202968266 0.925255448730838 0.922062142689228
"CYFIP1" 664.782341376497 -0.0215600839275781 0.102324828794505 -0.210702369909422 0.833119525202044 0.925370118667332 0.922172556096963
"XRCC5" 2217.28691652492 -0.012749861504626 0.0605664181758534 -0.210510409706036 0.833269327917283 0.925470223973446 0.922265506600178
"FXYD3" 13.07028090836 -0.0740541189880955 0.351913242949075 -0.210432885013116 0.833329828681333 0.925471138870676 0.922265506600178
"DPP6" 17.4128504987422 -0.0691531076770866 0.329201664748867 -0.210063055816684 0.833618459320397 0.925725389698583 0.922515016260203
"FSTL3" 52.3313711153454 -0.0410300106503394 0.195942471682597 -0.209398249894505 0.834137358864655 0.925731169572538 0.922548212491096
"TRMT2A" 110.924084484958 -0.0251923965377507 0.120289690071342 -0.209431053673922 0.834111752904729 0.925731169572538 0.922548212491096
"CCL2" 1557.98410570602 0.0548638112656542 0.26208266241181 0.209337812584668 0.834184535454313 0.925731169572538 0.922548212491096
"CCNI" 5364.58639578846 0.0104768011392613 0.0500585327246665 0.209291015317731 0.834221065211278 0.925731169572538 0.922548212491096
"NDUFS6" 1509.92768281878 -0.0125203242686301 0.0598170449557881 -0.209310310763163 0.8342060032214 0.925731169572538 0.922548212491096
"CNTNAP3B" 188.043685926903 -0.0248000386696408 0.118225903748917 -0.209768230846516 0.83384856949495 0.925731169572538 0.922548212491096
"VPS37A" 264.43443330017 0.0201547300016488 0.0963349508120254 0.209215137722714 0.834280295714844 0.925731169572538 0.922548212491096
"ZNF726" 12.2244878441277 -0.0815205068226306 0.389468634534317 -0.209312123221691 0.83420458842267 0.925731169572538 0.922548212491096
"ARL17B" 256.107168117297 -0.0205595245473774 0.0982611060333888 -0.2092335958481 0.834265887105437 0.925731169572538 0.922548212491096
"IFITM3P1" 13.3802311886599 -0.0723628701752482 0.345804821421517 -0.209259286431527 0.834245832854825 0.925731169572538 0.922548212491096
"BIRC3" 12.3593082251284 0.100400549852226 0.480390611584019 0.208997735241265 0.834450006594859 0.925853237624173 0.92266600123374
"RANGRF" 330.510154083526 0.0224050063714774 0.107508351995769 0.208402472510779 0.834914725927892 0.925854301997209 0.922680097480793
"MOB1A" 936.005847552901 -0.0116862842930125 0.055957046024279 -0.208843838681941 0.834570147514341 0.925854301997209 0.922680097480793
"SLITRK3" 16.797341319774 0.0704997061244353 0.338808939704961 0.20808100927274 0.835165715030909 0.925854301997209 0.922680097480793
"RPS10" 10313.8429497032 -0.0129040471420766 0.0619416082034892 -0.20832599469624 0.834974436047455 0.925854301997209 0.922680097480793
"PAN2" 231.771041885108 -0.0210365954835048 0.100768417937173 -0.208761791781039 0.834634199843043 0.925854301997209 0.922680097480793
"UBL7" 318.571682988487 0.020599612704057 0.099001997576886 0.208072697604502 0.83517220476137 0.925854301997209 0.922680097480793
"ASXL3" 168.584304850453 -0.0289330283783309 0.138810433598291 -0.20843554499701 0.834888904850522 0.925854301997209 0.922680097480793
"ADPRHL1" 22.6172540005739 0.0592491038659812 0.284751515218472 0.208073006461522 0.835171963606354 0.925854301997209 0.922680097480793
"RPS27" 18949.9669260921 0.0096224472554598 0.0461777459685535 0.208378452729429 0.834933479290373 0.925854301997209 0.922680097480793
"RPL24P2" 17.0145687391871 0.0643915698491103 0.309559802920423 0.208010113850807 0.835221070365293 0.925854301997209 0.922680097480793
"NSA2P7" 47.7667507590291 -0.0435721958076921 0.209217728912496 -0.208262445224783 0.835024053075729 0.925854301997209 0.922680097480793
"CD2BP2-DT" 17.8348493747217 -0.0735784975358898 0.353050124018924 -0.208408077295976 0.834910350024446 0.925854301997209 0.922680097480793
"TSPAN14" 744.531647705327 0.0196477266951546 0.0944964086620852 0.207920353517497 0.835291156643783 0.925859142107911 0.922687712071106
"CIP2A" 225.411460320341 -0.0260574707041371 0.125491086101982 -0.207643996984465 0.835506948377449 0.925982016179049 0.922802451925142
"MIR497HG" 87.4421292377097 0.0361803655150101 0.174257854652104 0.207625450153981 0.835521431028723 0.925982016179049 0.922802451925142
"MDH1B" 52.4147130307505 -0.0389491050054165 0.187746009599966 -0.207456366654109 0.835653465720806 0.925995994740855 0.922808671380237
"ZFTRAF1" 217.64217484615 -0.0206922576883398 0.0997313520516039 -0.20747996755958 0.835635035860244 0.925995994740855 0.922808671380237
"ZNRF1" 515.570793179562 -0.0147083904582155 0.0710521808197272 -0.207008290083783 0.836003384180174 0.926251373999153 0.923125267519831
"LAMP2" 934.802148275153 -0.0122237740872019 0.0591512020030253 -0.206653012504746 0.836280855778586 0.926372812511605 0.923230857068075
"RAB2B" 333.43892258852 0.0162490683530778 0.0786625765342097 0.206566693706139 0.836348273791378 0.926372812511605 0.923230857068075
"PSRC1" 400.268951524418 -0.044508784467141 0.215417551178922 -0.206616332901179 0.836309503690066 0.926372812511605 0.923230857068075
"ZNF713" 43.3906998169719 -0.0425079108964461 0.205787650288159 -0.206562011067833 0.836351931130705 0.926372812511605 0.923230857068075
"UBE2E3" 1359.83459299507 -0.0150799078115077 0.0731135203060417 -0.206253340673319 0.836593023612649 0.926558744958991 0.923406599806866
"FAM53B" 105.271558053306 -0.0284818071051594 0.138131042260991 -0.206194108427449 0.836639289764041 0.926558744958991 0.923406599806866
"SUPT16H" 1519.34969481966 -0.0119914221271386 0.0581996132290595 -0.206039550124555 0.836760017508291 0.926568508821481 0.923406599806866
"ENPEP" 17.4564051608333 -0.0679738454975977 0.330044860518584 -0.205953352495153 0.83682734940377 0.926568508821481 0.923406599806866
"YBX1P6" 34.8851844655521 0.0558988617249918 0.271381667652508 0.205978768604841 0.83680749589311 0.926568508821481 0.923406599806866
"ACTR8" 172.144608238095 0.0256175715717187 0.124484187207157 0.20578976451915 0.836955136813559 0.926643839630519 0.923477817019177
"PLPPR2" 86.3427284014941 -0.0318567422096055 0.155107406479773 -0.205385048545441 0.83727130081522 0.926875701114391 0.923743466664112
"PLRG1" 649.644001795889 -0.0149966419474675 0.0730692970364697 -0.205238623549129 0.837385694456968 0.926875701114391 0.923743466664112
"WASF4P" 11.6720317460431 0.0758464619007869 0.36950145780847 0.205267016673319 0.837363512231866 0.926875701114391 0.923743466664112
"ZC3HC1" 165.556474515021 -0.0231615277563566 0.112948533435883 -0.205062669268784 0.837523162220528 0.926875701114391 0.923755528900282
"TMEM276-ZFTRAF1" 101.262692581483 0.0268547975428978 0.13094979029546 0.20507705649857 0.837511921726281 0.926875701114391 0.923755528900282
"FREM2" 13.8461144006567 0.0744946567984578 0.363763881006889 0.204788492448064 0.837737378172348 0.927046614863478 0.923922007605896
"GNPDA2" 115.520438225725 -0.0250979760208643 0.122759248891967 -0.204448758422687 0.838002831035494 0.927274199336314 0.924144964950849
"SMC2" 464.159490504539 -0.027511110288727 0.1347301340661 -0.204194187732567 0.838201753191192 0.927391746148002 0.924254395742208
"ZNF829" 57.1762577159463 -0.0340881842878832 0.166968191011193 -0.204159750916856 0.83822866299694 0.927391746148002 0.924254395742208
"LSM3" 1441.02420761851 -0.0144564760443315 0.0708594578977253 -0.204016181794633 0.838340853607497 0.927449704504571 0.924308298989886
"STX16-NPEPL1" 39.5393419976002 0.0421644257239127 0.206908645568898 0.203782812496699 0.8385232246508 0.927585289099409 0.924439565322133
"PARPBP" 172.747691660536 -0.0308873234027079 0.151700018802994 -0.203607907542978 0.838659913265168 0.927670323460501 0.924520452516778
"PMPCA" 318.711493481024 -0.0178353736478411 0.0877191431172286 -0.203323619155807 0.838882095663008 0.927849906536048 0.924689011470708
"SLC25A27" 54.9293733997547 -0.0426332354955952 0.209924790046179 -0.203088141644523 0.839066140194193 0.927854941680801 0.924689011470708
"VOPP1" 410.815553012795 -0.0197232163970995 0.0970887234991586 -0.203146314898974 0.839020672318557 0.927854941680801 0.924689011470708
"UBE2F-SCLY" 145.519029233349 0.0233515313977515 0.114951351834337 0.203142729729744 0.839023474450336 0.927854941680801 0.924689011470708
"KCNH2" 33.9666822950878 0.0509544114858871 0.251230306609445 0.202819525134359 0.83927609625297 0.928020941225744 0.924850587274688
"PEPD" 622.517278296724 -0.0188155979470768 0.0928737490182136 -0.20259328546527 0.839452938596652 0.92815030455988 0.924975651381006
"PHF7" 61.1268078967726 0.0351462944661416 0.173770223530982 0.202257289839276 0.839715587661332 0.92830314726108 0.925112545418066
"WHRN" 111.265393039094 -0.0254308559298545 0.125697477199347 -0.202317950180679 0.83966816791947 0.92830314726108 0.925112545418066
"DGKH" 60.565191453826 -0.0336584043305881 0.166472960209395 -0.202185413704733 0.839771775828916 0.92830314726108 0.925112545418066
"COL3A1" 296.341852528117 0.0252497530691593 0.124930653703464 0.202110149276032 0.839830613623482 0.92830314726108 0.925112545418066
"GATB" 168.175303261299 -0.0234298828606452 0.116038285568527 -0.201915107120474 0.839983091545575 0.928323712330174 0.92515860083329
"ICE2" 387.611469701772 -0.0167357517701239 0.0829601276552311 -0.201732473697183 0.840125874148934 0.928323712330174 0.92515860083329
"MARCHF8" 152.285924082551 0.0223958016907402 0.110989465313418 0.201783129844781 0.840086270702748 0.928323712330174 0.92515860083329
"LINC03015" 40.9466260236245 0.0427660709121735 0.211838776982057 0.201880276696442 0.840010321525432 0.928323712330174 0.92515860083329
"PRDM11" 67.5733439885942 0.0313520176579184 0.155757188317619 0.201287773595306 0.840473562175075 0.928323712330174 0.92520313390223
"SKP1" 2518.10977169144 -0.0134052560814807 0.0665359223987098 -0.201473964712642 0.840327985171985 0.928323712330174 0.92520313390223
"RNF19B" 202.117323251253 0.0252733386243844 0.125609341116171 0.201205884847451 0.840537590150031 0.928323712330174 0.92520313390223
"TMEM243" 66.2713205852884 -0.0334963208698426 0.166391614244785 -0.201310150285368 0.84045606625341 0.928323712330174 0.92520313390223
"ZNF563" 15.3356146801356 0.0699476790470134 0.347205145348185 0.201459223701504 0.840339510507906 0.928323712330174 0.92520313390223
"ZNF658" 26.3281686011612 -0.0541844111792358 0.269313608975369 -0.201194478754289 0.840546508541407 0.928323712330174 0.92520313390223
"PPP4R2" 651.438696460333 0.0133645070885958 0.0666045836162761 0.200654464947814 0.84096876718288 0.928502323898056 0.925388874040036
"RNF187" 923.933605341339 0.0168120484787199 0.0837809737725337 0.200666663583606 0.840959228070478 0.928502323898056 0.925388874040036
"SMG1P3" 30.8921740638201 -0.0466749698662532 0.232468632667962 -0.20077964640038 0.840870878662527 0.928502323898056 0.925388874040036
"ABCF2-H2BK1" 18.1687971861532 0.0597098677585748 0.297322370532057 0.200825345404465 0.840835143886562 0.928502323898056 0.925388874040036
"STK17B" 90.2181375801363 -0.0326791139829066 0.163406946038687 -0.199986076327317 0.841491470637908 0.929013292991577 0.925894269991266
"LAPTM4A" 2479.44660552021 0.0118135325967351 0.0591264886669059 0.199801017498056 0.841636205524628 0.929077416619435 0.925946601735221
"CBFA2T2" 195.628601268089 0.0229481517685538 0.114923479613364 0.199682013160044 0.841729281886966 0.929077416619435 0.925946601735221
"EIF3LP2" 43.6521739877994 -0.0468765352990417 0.234748614933061 -0.19968822952335 0.841724419854119 0.929077416619435 0.925946601735221
"SYS1" 457.746779466205 0.0133936523606697 0.0671490217781697 0.199461615463533 0.841901666450698 0.929201554573868 0.926066463149513
"MBP" 12.0347767617557 -0.0778942284870442 0.39088903831182 -0.199274527685543 0.842048003532451 0.929296928464365 0.92615765721863
"RPL24P4" 66.0757505067418 -0.0315418170964647 0.15852485438236 -0.198970800000776 0.842285586108627 0.929492981525125 0.926349189723717
"RHOBTB3" 767.429955116309 -0.0232305451356707 0.11691601493065 -0.198694294784595 0.842501887148211 0.929599378576624 0.926447511240475
"ADGRB3-DT" 15.4058753955592 0.0696358059838457 0.350333510240277 0.198770040399749 0.842442632633968 0.929599378576624 0.926447511240475
"NAGS" 21.1274273946935 -0.0578297107217411 0.291717616321051 -0.198238664675281 0.842858337685115 0.929860361444174 0.926769680588927
"MRPS12" 407.240089336081 -0.0170876816025434 0.0862850308988502 -0.198037613529685 0.843015635137816 0.92989436388795 0.926784262970923
"KLF16" 203.100208590859 -0.0223503046585079 0.112962354325976 -0.197856222029611 0.84315755674373 0.92989436388795 0.926784262970923
"CDH13" 191.871645970106 -0.0362828744787189 0.183227753132197 -0.198020626561638 0.843028925609261 0.92989436388795 0.926784262970923
"SNORA10" 13.7415196952047 -0.0711034989903766 0.359201857952066 -0.197948583550659 0.843085291996539 0.92989436388795 0.926784262970923
"MRPL20-AS1" 111.42280488277 -0.0298094766218284 0.150692894177958 -0.197816073441562 0.843188969886017 0.92989436388795 0.926784262970923
"PGM5" 12.0311441842339 -0.081765971051239 0.414740438379223 -0.197149743513738 0.843710357536025 0.93030117149356 0.92717812766177
"ADCK5" 28.5119016513443 -0.0493249951814179 0.250220743115576 -0.197125923963206 0.843728997048963 0.93030117149356 0.92717812766177
"IGKC" 13.8927521132662 -0.0753629456503689 0.382330495101743 -0.197114660263534 0.843737811262375 0.93030117149356 0.92717812766177
"SUGT1-DT" 36.6897983054538 0.0496408060524511 0.252308417085742 0.196746531985818 0.844025894445942 0.930552649727547 0.927424901023871
"SGO1" 238.447375688727 -0.0311129640574577 0.158520775355687 -0.19627057707513 0.844398389573212 0.930830979919062 0.927694573826822
"MGC16275" 18.1007501103002 0.0606911595731438 0.309104260164227 0.196345270495135 0.844339930187645 0.930830979919062 0.927694573826822
"NPEPL1" 127.024663194872 0.0254551096511176 0.129806915275629 0.196099796355739 0.844532055649696 0.930912155733562 0.927771615720504
"ALKBH8" 40.3849226818699 0.0412231382041938 0.210344520544473 0.195979139829688 0.844626493390662 0.930943457248941 0.927805554468632
"RPL21P60" 10.5859792617472 -0.0795308991664765 0.406696568214788 -0.195553406107115 0.844959732577098 0.931185015122629 0.928101787057715
"MATN4" 13.3490783877892 0.075618585735496 0.387285832458127 0.195252651654051 0.845195162107133 0.931312105581741 0.9282905492648
"ACAA2" 317.495566019455 -0.0188518368359594 0.0966350002588932 -0.195082907698596 0.845328043184406 0.931355769513398 0.928326332435046
"ACTRT3" 14.5477155509647 -0.0736031620329337 0.377358065108095 -0.19504859929746 0.845354901448967 0.931355769513398 0.928326332435046
"ABHD17B" 193.298123365036 -0.0209097340577704 0.107375586393094 -0.194734527280917 0.845600780461098 0.931428148546822 0.928456684878365
"ZNF70" 81.7805038313946 0.0391516784565682 0.200998790032706 0.194785642491666 0.845560762634444 0.931428148546822 0.928456684878365
"TWSG1-DT" 14.9355766541141 -0.0700942283284179 0.360150308617903 -0.194624929234154 0.845686585531593 0.9314565034392 0.928481076422798
"RNF41" 593.150600488972 0.0187388888260666 0.0964372812907802 0.194311666351985 0.845931851302343 0.931607447208162 0.928680523373347
"ALKBH6" 156.750239622221 -0.0241936664642752 0.124649163314655 -0.194094094343838 0.846102205729739 0.931644824442871 0.928719243749588
"HIKESHIP2" 22.1197698841083 -0.0517874740059772 0.266914218201106 -0.194022912511008 0.846157941209559 0.931644824442871 0.928719243749588
"POC1B-AS1" 16.7719668928164 0.062999193723201 0.324454940791641 0.194169315373927 0.846043308389346 0.931644824442871 0.928719243749588
"C1QBP" 2260.00146793637 0.0143611020131018 0.0740653799069658 0.193897635185845 0.846256035408821 0.931667700201649 0.928726547917793
"ATP6V1F" 941.202883345039 -0.0155041565201571 0.080046453600727 -0.193689486825889 0.846419024254645 0.931667700201649 0.928726547917793
"FRMD3" 202.832850133956 0.0362781807787837 0.18718359754078 0.193810682428412 0.846324122244294 0.931667700201649 0.928726547917793
"GPATCH3" 91.7502004152688 0.0285485056521253 0.147384720047803 0.19370057929252 0.846410338224883 0.931667700201649 0.928726547917793
"LY6K" 30.8001410288676 0.0709726346950671 0.366949165939349 0.193412715664266 0.846635757792599 0.931840122913245 0.928894552113746
"RUNX3" 11.0967676917094 -0.0725949591488529 0.375754273134582 -0.193197960313952 0.846803936078678 0.931872659681664 0.928915366520006
"GALNT10" 165.442110033438 0.0247729165516522 0.128234884305796 0.193183911583507 0.846814938103278 0.931872659681664 0.928915366520006
"PATJ-DT" 11.574241851518 0.0845229086800355 0.437614268987097 0.193144773079892 0.846845588914992 0.931872659681664 0.928915366520006
"TOP2A" 2287.66674775367 -0.0351315507580763 0.182140855508863 -0.192881221842987 0.847051991680544 0.932033651694471 0.929071974949491
"CEBPA" 11.5119889164859 0.0756164899963063 0.392444733595418 0.192680608307669 0.847209111194721 0.932088399595912 0.929174508567124
"ADA" 185.59909749114 -0.0830199312127792 0.431742718502237 -0.192290286911577 0.847514826351967 0.932311524627843 0.92940327137609
"SNORD104" 10.093411694683 -0.0772823938337949 0.401985357948835 -0.192251763169025 0.847545000915871 0.932311524627843 0.92940327137609
"GDF6" 90.923590087766 0.0288477453423062 0.150275824067254 0.191965311262547 0.847769377642701 0.932426064431419 0.929579504578032
"HERC2P2" 20.8891653023025 -0.05353308857328 0.279003483443501 -0.191872473822072 0.847842099517324 0.932439917687729 0.929589434185811
"EFCAB7" 56.6792243074411 -0.0386406239526361 0.201502413466038 -0.191762586303457 0.847928178816 0.932468458167531 0.929614006524434
"PPP2R2A" 550.402534927239 0.0174468906704287 0.0910365888291117 0.191647016818468 0.848018710983728 0.93250189108244 0.929643456646401
"IMMP1L" 828.133036704174 0.0123856158311583 0.0647152244781288 0.191386430797967 0.848222850229156 0.93259411282196 0.929727635777787
"PSMC1P5" 24.6625611384929 -0.045696725374609 0.23870081571943 -0.191439334787699 0.848181405199703 0.93259411282196 0.929727635777787
"KIF4A" 294.010875815504 -0.0360870012028031 0.188753788896758 -0.191185572558448 0.848380206560766 0.932700995558228 0.929830310463425
"TEAD3" 237.211744441639 0.0192866449989023 0.100980045275479 0.190994616275793 0.848529811106205 0.932730944518293 0.929844654452566
"CLOCK" 334.180570471848 0.0173774902124673 0.0910503201627581 0.1908558935477 0.848638496737558 0.932730944518293 0.929844654452566
"DMTF1-AS1" 27.0995313577247 -0.0457757228684189 0.239859718963538 -0.190843727601371 0.848648028575775 0.932730944518293 0.929844654452566
"ARHGAP19-SLIT1" 17.7922000786277 -0.0599146625145126 0.313856094367607 -0.190898515560883 0.848605103197999 0.932730944518293 0.929844654452566
"CEP57" 702.92240780838 0.0160722755512673 0.0843487490783554 0.190545511662977 0.848881683250045 0.932921631623676 0.930030873950169
"GORAB" 154.38954974934 -0.0247870216421076 0.130340309480616 -0.190171572715147 0.849174686293869 0.932935211192919 0.930072732321415
"XPO7" 431.869576204591 -0.0149701868021385 0.0786918213313533 -0.190238153709805 0.849122514663193 0.932935211192919 0.930072732321415
"SMIM12" 299.048280327353 -0.0204117859656258 0.107329937040296 -0.190177936636284 0.849169699614919 0.932935211192919 0.930072732321415
"NPLOC4" 570.492055022045 0.0154879181968711 0.0814382641132623 0.19017986649778 0.849168187403831 0.932935211192919 0.930072732321415
"ITGA6" 642.020461199995 0.0166405417723491 0.0876060514084094 0.189947400948055 0.849350347981611 0.932935211192919 0.930163786566784
"CSTF2T" 478.459914554036 -0.0157624630597635 0.0830279370116237 -0.189845293368626 0.849430362275583 0.932935211192919 0.930163786566784
"TRAM2-AS1" 51.2942324336792 0.0419958062833189 0.221238302090365 0.189821590052548 0.849448937064687 0.932935211192919 0.930163786566784
"GAL" 695.1922699111 0.066525010869781 0.351078012817267 0.189487830171828 0.849710492435138 0.932935211192919 0.930187706225358
"PRKD3" 306.801982639061 0.0180319801926784 0.0950850516995748 0.18964053623961 0.84959082023916 0.932935211192919 0.930187706225358
"SYF2" 656.837740080401 -0.0149895128807152 0.0792154250687063 -0.189224672691137 0.849916730960379 0.932935211192919 0.930187706225358
"CSNK1D" 697.776971110138 -0.0146925798941274 0.0775984959136553 -0.189341039682986 0.849825531993686 0.932935211192919 0.930187706225358
"RAB3IL1" 26.2222940829447 0.0622774816259967 0.329061872414264 0.189257665037516 0.849890874043466 0.932935211192919 0.930187706225358
"ZKSCAN8" 155.108867280877 -0.0227557100841955 0.120029062421314 -0.189585002374847 0.849634340437356 0.932935211192919 0.930187706225358
"PMF1-BGLAP" 54.641210684297 -0.0336103101301504 0.177444402729756 -0.189413188655706 0.849768988516584 0.932935211192919 0.930187706225358
"COMMD2" 583.732807528015 0.0147124780269029 0.0780398779482016 0.188525128610122 0.850465018893112 0.933470982588603 0.930718013855369
"RPA2" 551.509553750476 0.0137982804343569 0.0732609405048153 0.188344298329748 0.850606761635228 0.933557219496966 0.930803367056581
"LIF" 66.7869687061385 -0.035867816879605 0.19058908000088 -0.188194501381922 0.850724182739949 0.933557219496966 0.930862094738159
"ADAM8" 15.1181957487856 -0.0617463349818022 0.328763829883204 -0.187813650314689 0.851022734785417 0.933818762545266 0.931118992176986
"MAGEE1" 30.3431404656797 0.0505763850642584 0.269878225466257 0.187404467243994 0.851343520300557 0.934104663423025 0.931400175326572
"RP9P" 94.1558254496834 0.0243461196064946 0.130012300639144 0.187260124517513 0.851456685927273 0.934162736848967 0.931454189797266
"CNTNAP1" 81.5278295914745 -0.0401469811272027 0.214492599190573 -0.187171871098139 0.851525878683174 0.934172561305791 0.931460095493933
"CXADR" 1378.07633575796 0.0121213200025004 0.0647932031591245 0.187077029865799 0.851600237713463 0.934188051670113 0.931461366954896
"TESK2" 42.6562810947026 0.0406244500810451 0.217415801892306 0.186851414328972 0.851777133931406 0.934193336154572 0.931461366954896
"RBMS2" 300.486599291409 -0.0186776273631647 0.0999464271798329 -0.186876388583237 0.851757552239303 0.934193336154572 0.931461366954896
"TBC1D30" 12.7103409132777 -0.0735743882967933 0.39394400683337 -0.186763567970495 0.85184601280383 0.934193336154572 0.931461366954896
"ARRB1" 20.246769404679 0.0621399383915841 0.332654272376941 0.186800361671505 0.851817163335662 0.934193336154572 0.931461366954896
"SNRK" 82.3749693847701 0.0281465590505508 0.151373098023633 0.18594161986535 0.852490543362755 0.934624971727406 0.931872302758787
"CCDC103" 51.4095115118749 -0.034194873850925 0.183662130987439 -0.186183584319098 0.852300796699897 0.934624971727406 0.931872302758787
"LENG8" 439.15707928363 0.0270104661896066 0.145313373284316 0.185877359936849 0.852540936939379 0.934624971727406 0.931872302758787
"KRT6B" 28.2065761922335 -0.0457567603311752 0.245944996759523 -0.186044688585044 0.852409716621454 0.934624971727406 0.931872302758787
"NPTN-IT1" 81.8805480582619 0.0304478485497954 0.163761972614518 0.185927465721649 0.852501643197746 0.934624971727406 0.931872302758787
"TAF7" 1352.78022142039 0.0184071618152852 0.0991097943907933 0.18572495209409 0.852660459807158 0.93468992794864 0.931926384276309
"NFKB1" 246.924073923523 -0.0320479125055662 0.172793626649996 -0.185469297258754 0.852860959704276 0.934698694848812 0.931926384276309
"RAD51AP1" 234.493101492498 -0.0190294599616199 0.102566408883833 -0.185533062614804 0.852810950186764 0.934698694848812 0.931926384276309
"AKAP7" 99.7363333928581 0.0318178466156644 0.171416854452217 0.185616791985492 0.852745284308066 0.934698694848812 0.931926384276309
"LAYN" 78.3153210060872 -0.0333839502048462 0.180057320056897 -0.185407348028378 0.852909545447868 0.934698694848812 0.931926384276309
"GLA" 290.964997547336 0.0249105113599355 0.134451420805561 0.185275181256435 0.853013203498109 0.934746237976871 0.931969903043691
"ANAPC1" 189.60957844519 -0.0184051279688317 0.0994370795673311 -0.185093207170965 0.853155929445905 0.934820424690058 0.932056096209477
"RYK" 551.280158804912 -0.018476849567194 0.0999112779805433 -0.184932571584083 0.853281923173627 0.934842533703751 0.932123998223712
"LIPT2" 48.2943930775904 0.0380201856407228 0.205745399333938 0.184792397612807 0.853391870992634 0.934896943723776 0.932174362861035
"POLR3F" 141.244944446521 0.0232358275882364 0.126249404620466 0.184047027057977 0.853976562747498 0.935019450573501 0.932261550105239
"SIK1" 24.2820040238825 -0.05361071723569 0.291102205074957 -0.184164586530306 0.853884340119284 0.935019450573501 0.932261550105239
"MIPOL1" 47.57744742143 -0.0374139186114769 0.20338283757943 -0.183958091335337 0.854046332046276 0.935019450573501 0.932261550105239
"AK9" 63.4576108165017 -0.0308481862581373 0.167248309658919 -0.184445429200738 0.853664033765025 0.935019450573501 0.932261550105239
"ZNF784" 84.7618946011749 -0.0281127414580421 0.152699303073048 -0.184105237497997 0.853930897783287 0.935019450573501 0.932261550105239
"GPAA1" 834.358135363021 -0.0119418973843066 0.0649152408959467 -0.183961381325664 0.854043751057222 0.935019450573501 0.932261550105239
"LINC00339" 151.078889238765 -0.0224017850837208 0.121605047628222 -0.184217559391193 0.853842784814094 0.935019450573501 0.932261550105239
"ZRANB2-DT" 12.7681521146141 -0.0717469319476197 0.388788107403204 -0.1845399346879 0.853589901729276 0.935019450573501 0.932261550105239
"CENPS-CORT" 60.2859126844266 -0.0315742832190172 0.171432708322575 -0.184178874194799 0.853873131920146 0.935019450573501 0.932261550105239
"PACS2" 341.141001214755 0.0141501961149225 0.0770172562552966 0.18372760603179 0.854227151067824 0.935151394801625 0.932389222751087
"RASSF4" 88.8506151572262 -0.0285937309572992 0.156043090706954 -0.183242531455607 0.8546077240242 0.935489238730702 0.932718302913093
"HINT1" 8269.63605174381 0.0100835112069059 0.0550468635467854 0.183180485811616 0.854656405360884 0.935489238730702 0.932718302913093
"LUM" 314.691114912334 -0.023011103959515 0.125850217037129 -0.182845167066546 0.854919507772138 0.935513105174309 0.932726573487334
"UQCC4" 160.254700148377 0.025481277835159 0.139318769911826 0.182899101472731 0.85487718792623 0.935513105174309 0.932726573487334
"RPL26P6" 243.251518561748 0.0158619454291003 0.0866535223683114 0.183050209565409 0.854758622585115 0.935513105174309 0.932726573487334
"PWAR5" 25.6774152262261 -0.0465509294461025 0.254380888413084 -0.182996960724932 0.854800403341508 0.935513105174309 0.932726573487334
"NDST1" 325.867867591584 0.0220471024446629 0.120982485846341 0.182233835669939 0.85539922052519 0.935971996888778 0.933180216593567
"MYO9A" 395.693826691063 0.0145869775181314 0.0801387290120176 0.182021573064179 0.855565795850223 0.936027758586727 0.933220289852616
"KIF21A" 1025.17415213331 0.0175301283589199 0.0963495189336064 0.181943081324565 0.855627394703504 0.936027758586727 0.933220289852616
"PLAC8" 11.3743096251331 -0.0741884930658206 0.407940074204909 -0.181861253053937 0.855691612940677 0.936027758586727 0.933220289852616
"ZNF469" 32.7159226656552 0.047815657549393 0.262818047616048 0.181934452306894 0.855634166649308 0.936027758586727 0.933220289852616
"DCK" 153.862558921564 -0.0194859669734533 0.107247278473012 -0.181691948279665 0.855824485141306 0.936107075438805 0.93329548939788
"SF3B1" 2184.43609540023 -0.0122007841069089 0.0674189027817755 -0.180969781522565 0.856391295204917 0.936520862330281 0.933738941327502
"INVS" 59.6540934010331 0.0330071767573712 0.182657584638127 0.180705207630789 0.856598970986474 0.936520862330281 0.933738941327502
"MRPS7" 800.382689719285 0.010894247583068 0.0603398974193227 0.180547996417033 0.856722377744288 0.936520862330281 0.933738941327502
"SDF2" 382.614673481218 0.0142482736231666 0.0788801650421952 0.180631894159258 0.856656519739239 0.936520862330281 0.933738941327502
"ARNT" 228.14120964935 -0.018255202827 0.101151876014007 -0.180473200758749 0.856781091641465 0.936520862330281 0.933738941327502
"DCBLD1" 18.0816889861916 0.057977707476754 0.321117371147321 0.180549894481278 0.856720887791796 0.936520862330281 0.933738941327502
"NAP1L2" 131.410370090931 -0.022542124690243 0.124928226780165 -0.180440603947018 0.856806680083958 0.936520862330281 0.933738941327502
"RPL23AP32" 21.8762184411455 0.0480287915584267 0.26583636508583 0.180670509630689 0.856626207722397 0.936520862330281 0.933738941327502
"PAXIP1-DT" 88.5169186641525 0.0275609976093639 0.152488134077606 0.180741916583078 0.856570155908202 0.936520862330281 0.933738941327502
"MYO3A" 10.1316280028877 -0.0771620104495838 0.428508105014694 -0.180071297477414 0.857096595548307 0.93677172484059 0.933985177371508
"KATNAL2" 23.7090098511561 0.0491382809410403 0.273427996981397 0.179711958846641 0.857378704499567 0.936947991641131 0.934222870477476
"LRGUK" 23.176117888651 -0.0470645143288672 0.262011686071597 -0.179627538887737 0.857444983419128 0.936954397045084 0.934225371457554
"IL18BP" 15.7219241201216 0.0652461301857996 0.363959843445659 0.179267387215318 0.857727753236675 0.937107488673755 0.934366361376519
"SERF2" 8642.95100635109 -0.00713300596832786 0.0397705834456368 -0.179353817579219 0.857659891554422 0.937107488673755 0.934366361376519
"MAPT" 39.3998672103305 -0.0372726101671594 0.207973342716527 -0.179218209797027 0.857766365857877 0.937107488673755 0.934366361376519
"NACA3P" 10.9765886998041 -0.0702852873551852 0.393138495642583 -0.17877996719783 0.85811047570838 0.937384647754825 0.934634939804414
"NFKBIE" 196.439298846533 0.0366598426951492 0.20510017348585 0.178741158879022 0.858140949456748 0.937384647754825 0.934634939804414
"TPCN1" 63.5675903932604 0.0303622296737327 0.169946691681382 0.178657374105618 0.858206741125954 0.937390487489879 0.934636878285974
"PIGO" 135.673156129834 0.0228612772920001 0.128230498006389 0.17828268350686 0.858500977512909 0.937607889680501 0.934845873542076
"RBM33" 268.810027553069 0.0185348247833049 0.1039822268081 0.178249931284036 0.858526698056688 0.937607889680501 0.934845873542076
"COL7A1" 141.8372471822 -0.0272674797516784 0.153256119447727 -0.177920985145255 0.858785030024098 0.937767545708194 0.934989526939021
"RPL21" 5491.28811656997 -0.00850050398499584 0.0478100036533093 -0.177797601661707 0.858881930937036 0.937767545708194 0.934989526939021
"CNKSR1" 19.7019212403318 0.0538109324328545 0.302723934107825 0.177755791234161 0.85891476781269 0.937767545708194 0.934989526939021
"DNAAF5" 420.174322618846 0.0152852038599573 0.085977525208984 0.177781389064222 0.858894663881126 0.937767545708194 0.934989526939021
"EP400P1" 10.062694852935 -0.0729438791660576 0.410645454649464 -0.177632257559807 0.85901178953059 0.937807450337233 0.935025431559277
"BEX4" 465.248936464668 -0.0126357296663993 0.0712618319326009 -0.177314129088768 0.859261653231861 0.937948174725114 0.935157975464997
"AUTS2" 752.14923861542 -0.0137640070807369 0.0776064864491954 -0.177356400353821 0.859228451823641 0.937948174725114 0.935157975464997
"EIF3I" 1744.96255945486 0.011527241946988 0.0652950346720665 0.17654086570107 0.859869046626969 0.938213155322993 0.935464698952543
"SMG9" 196.030773437632 0.0195137452848719 0.110468924768784 0.176644656637285 0.859787514691276 0.938213155322993 0.935464698952543
"IRX3" 52.253757482957 -0.0330171118595905 0.186823953721432 -0.176728471921868 0.859721675520581 0.938213155322993 0.935464698952543
"C10orf67" 26.5662047390064 -0.0474356540444039 0.268809100482924 -0.176465952823711 0.859927894619617 0.938213155322993 0.935464698952543
"MRPL41" 844.676722095899 0.0107872034503022 0.0610931090922006 0.176569888332617 0.859846248037457 0.938213155322993 0.935464698952543
"RHPN1-AS1" 21.0039868530064 -0.0501462420082309 0.283887611691133 -0.176641177505095 0.859790247664691 0.938213155322993 0.935464698952543
"PTK2" 438.363978123338 -0.0127321839842534 0.0722230771700816 -0.17628969137205 0.860066360298855 0.938298214246546 0.935545625174967
"ZC3H10" 102.248518596298 -0.0254343611597477 0.144751710341879 -0.175710263455099 0.860521571688855 0.938728793876671 0.935971056930049
"PRSS23" 1988.24093919796 0.0344475327231218 0.196339654538056 0.17544867746747 0.860727094621771 0.938886951072267 0.936124864698136
"SEC61A1" 3608.15374782291 -0.0215400050674885 0.122835977056785 -0.175355832904972 0.860800043025667 0.938900482996346 0.936134472532233
"RITA1" 164.158152962827 -0.0193590707169347 0.110841888917001 -0.174654825049318 0.861350866446948 0.939435209006208 0.936663737319721
"STUB1" 782.553663601997 0.0106679605433332 0.0611619915276051 0.174421405792817 0.861534292772093 0.939540679918093 0.936749474005335
"DNAH6" 36.3887915087866 -0.0410352739000067 0.235493187903263 -0.174252488003447 0.861667036990119 0.939540679918093 0.936749474005335
"CEP250" 112.637784308738 -0.025414198286104 0.145875734999571 -0.174218133579096 0.861694034927991 0.939540679918093 0.936749474005335
"LYPLAL1" 155.635714788159 -0.0209559385007168 0.120243503715458 -0.174279173952769 0.861646065549498 0.939540679918093 0.936749474005335
"THSD4" 27.0621855961752 -0.0446483253866785 0.256384011962662 -0.174146293463809 0.861750492078602 0.939540679918093 0.936749474005335
"PLA2G3" 137.979515498375 -0.0493550507334972 0.284094725024271 -0.173727445060026 0.862079667456634 0.939767431668598 0.936967785062849
"HERC4" 301.255366860389 0.0159048071339279 0.0915097685506343 0.173804473400317 0.862019128640234 0.939767431668598 0.936967785062849
"MTG2" 150.329859164192 -0.0223302565349401 0.128597293819491 -0.173644840196129 0.862144589925595 0.939772144553745 0.936968601228404
"WSB1" 3044.66736976998 0.0141972216818573 0.0818146343622969 0.173529122173769 0.86223553891714 0.939805224734819 0.936997700485945
"FMNL2" 277.511428283441 0.019070446469514 0.109966004288915 0.173421291360282 0.86232029057266 0.939831545871165 0.937020061222848
"MAP7" 35.8190949808866 -0.0400972010228113 0.231350843551525 -0.173317721289748 0.862401694909335 0.939854215365704 0.937038781617145
"DKKL1" 22.3480704405722 -0.0567890967558483 0.328112260811883 -0.173078252593576 0.862589918878119 0.93992723875505 0.937103824816921
"EEF1AKMT3" 43.8534477568029 0.0346133555346448 0.199971874444854 0.1730911190923 0.862579805527157 0.93992723875505 0.937103824816921
"PELI3" 26.3486678848004 -0.0464350822077168 0.268940087608347 -0.172659578646897 0.862919018088312 0.940219780265127 0.937391606510486
"PHLDB1" 390.559825735431 0.0153283654612221 0.0889457011669316 0.172333966230185 0.863174982608814 0.940239084742502 0.937395334128787
"DDX17" 3610.90448114792 -0.0106175036312663 0.0615729739048464 -0.172437726455674 0.863093414943903 0.940239084742502 0.937395334128787
"TMEM11" 355.077926539249 -0.0163858251521558 0.0950257258884478 -0.172435674644479 0.86309502789318 0.940239084742502 0.937395334128787
"SPNS2" 11.0496739296472 -0.0715523300547676 0.415208835003405 -0.172328534517289 0.863179252610201 0.940239084742502 0.937395334128787
"SBNO2" 188.572433763618 0.021784103748864 0.126762585321661 0.171849632867511 0.863555744521846 0.940451017278426 0.937594990018105
"GARIN1A" 21.6811341314458 0.0463267989391886 0.269473253213642 0.171916130401484 0.863503465161761 0.940451017278426 0.937594990018105
"SOCS2-AS1" 11.9997979762042 0.0739855528028802 0.430392206735594 0.171902631239632 0.863514077951238 0.940451017278426 0.937594990018105
"SOX5" 221.255261268409 -0.0263691174746332 0.153601196409182 -0.171672604713233 0.863694924303243 0.940536541401214 0.937676376663815
"RSPH3" 264.835673569573 0.0153913064712584 0.0897598802046299 0.171472003262149 0.86385264255543 0.940556767916147 0.937681036095687
"ING1" 253.563036054967 -0.0195866834052799 0.114314433576105 -0.171340423011764 0.863956097431359 0.940556767916147 0.937681036095687
"ANKH" 15.9088196422817 -0.0596713937943492 0.347911584793967 -0.171513098161668 0.863820332198904 0.940556767916147 0.937681036095687
"ZNF570" 68.2308263132978 0.0271474443635517 0.158428349303455 0.171354713237296 0.863944861639021 0.940556767916147 0.937681036095687
"RNF10" 1117.58133785287 -0.0115085705348873 0.0676010601347948 -0.170242456433959 0.864819463621256 0.941430593979954 0.938548311902331
"HS2ST1" 360.684805887716 0.0150137167791077 0.0882955906680907 0.170039258648207 0.864979262259031 0.941538457156809 0.938651966424683
"ESF1" 362.222103573415 -0.0177008219281366 0.104460515256184 -0.169449881466948 0.865442790993729 0.941779717642613 0.939068878516627
"LSS" 1939.97515977647 -0.0167752496553609 0.0990793049996404 -0.169311337573692 0.865551758632417 0.941779717642613 0.939068878516627
"TBC1D9B" 243.240084897949 -0.0189428329194098 0.111885554442355 -0.169305439060673 0.865556397991697 0.941779717642613 0.939068878516627
"RBM22" 713.989575248856 -0.00986163032307551 0.0585858736286495 -0.168327784707695 0.86632541667877 0.941779717642613 0.93922153278365
"RGCC" 31.204601201407 0.0563039687090135 0.334344821367373 0.168400899642312 0.866267900399752 0.941779717642613 0.93922153278365
"PPP1R13L" 27.9561101717261 -0.0450440880025907 0.267659532836547 -0.168288749237629 0.866356124443106 0.941779717642613 0.93922153278365
"SLC12A5" 42.9653679963123 -0.0386024810789534 0.229547576939667 -0.168167669611688 0.866451374601443 0.941779717642613 0.93922153278365
"RASGEF1B" 21.7345745740552 0.0500626006551749 0.29724434559242 0.168422381779536 0.866251001488954 0.941779717642613 0.93922153278365
"COP1" 418.576775901759 0.0178041362928719 0.105825515495301 0.168240487273245 0.866394090629047 0.941779717642613 0.93922153278365
"TBC1D24" 64.5528801831801 0.0291144148852978 0.173247056435135 0.168051426006181 0.866542822214492 0.941779717642613 0.93922153278365
"HFM1" 17.4450561572321 0.0559705146019852 0.331785910422528 0.168694669796879 0.86603681157938 0.941779717642613 0.93922153278365
"SGO2" 310.642037873831 0.0250133658635101 0.148873225179373 0.168017894644066 0.866569201313892 0.941779717642613 0.93922153278365
"PYGO1" 156.987677628619 0.0265710017322327 0.157274344681481 0.168946828461091 0.865838464795713 0.941779717642613 0.93922153278365
"SOX7" 10.1766100269135 0.076300409191017 0.451733753847603 0.168905707269237 0.865870809949717 0.941779717642613 0.93922153278365
"ZNF518B" 414.815521900498 0.015377410839763 0.0914955896656733 0.168067235764613 0.866530384740024 0.941779717642613 0.93922153278365
"CSNK1E" 1588.37972635351 0.00765611917778015 0.0455535981775515 0.168068374048947 0.866529489257513 0.941779717642613 0.93922153278365
"GSEC" 30.5742948032972 -0.0382245591200706 0.227551903954595 -0.167981715185727 0.866597663835445 0.941779717642613 0.93922153278365
"PCBD2" 163.861467771063 -0.0182065767425378 0.108492096632438 -0.167814774602616 0.866728998885925 0.941790450863433 0.939224440606605
"ATP6V1G1" 3070.95510988942 0.0115873692277593 0.0690322032907768 0.1678545472314 0.866697708735432 0.941790450863433 0.939224440606605
"TBC1D7" 282.213384022229 0.0155432211623758 0.0927125904596973 0.167649518639354 0.866859012240689 0.941831615834285 0.93925769914958
"TMEM88" 239.776118239865 -0.0186277676634431 0.111136086837565 -0.16761223283549 0.866888346944712 0.941831615834285 0.93925769914958
"NPAT" 193.679273836888 0.0177802474592352 0.106361630702152 0.167167871927667 0.867237963155501 0.942079457314059 0.939566780443234
"CEP70" 89.9132871110407 -0.0269325187862301 0.161377543848818 -0.166891366319599 0.867455526555115 0.94213368241978 0.939605257107621
"WDR24" 102.911100804609 0.0228820267955431 0.137006626158491 0.167014015578144 0.867359020980796 0.94213368241978 0.939605257107621
"TARS2" 89.3107613129374 -0.0266429351004968 0.159665213509739 -0.166867500533369 0.867474305385077 0.94213368241978 0.939605257107621
"GRID1" 34.2748932911489 -0.0481941979655212 0.288941674484818 -0.166795593094874 0.867530886313803 0.94213368241978 0.939605257107621
"RPL23AP2" 114.073300573635 -0.0214331165341322 0.12888127746209 -0.166301242167906 0.867919888550402 0.942490135959641 0.939956853042903
"KCNT2" 37.13232666263 0.0402205417517934 0.242053564106168 0.166163807173491 0.868028041135811 0.94254158114649 0.940004259335754
"KIF20A" 458.868089578297 -0.0514717598364795 0.310054309477734 -0.166008851556297 0.868149984297358 0.942607992472409 0.940066591569692
"THAP10" 51.4026462449908 0.0334575110931766 0.201844532699335 0.165758817668916 0.868346756431489 0.942755635588038 0.940209936274095
"METTL2B" 226.457507848726 0.0169068979621254 0.102400587249659 0.165105478554584 0.868860960930448 0.943247867141014 0.940696936863819
"SIPA1L2" 719.695430458957 -0.0133756632569591 0.0811901228379205 -0.164744956522124 0.86914473022067 0.943423845192284 0.940864635672598
"DYNLRB2-AS1" 541.5314032651 -0.0174852461288162 0.10612345058621 -0.164763264219456 0.869130319703781 0.943423845192284 0.940864635672598
"FZR1" 441.214132521822 0.0191857224714765 0.116590163434795 0.164556956661326 0.869292712850308 0.943467218528918 0.940900089980853
"FRRS1" 17.8302376898818 -0.0554401122801436 0.336940817073525 -0.164539614884491 0.869306363525903 0.943467218528918 0.940900089980853
"APPBP2-DT" 10.6365865028963 0.0640042785478876 0.389223108335473 0.16444110634028 0.8693839058105 0.94348534718749 0.940914269419547
"CSNK2A2" 694.308548827953 0.0122564774489966 0.0748706740072409 0.163701978264697 0.869965760129239 0.943874573177729 0.941282935900742
"KIF18A" 168.995367366555 0.0307814921823514 0.187977598804916 0.163750853176375 0.869927282781841 0.943874573177729 0.941282935900742
"UQCC2" 985.511434693957 -0.0152626478559377 0.0931504449056053 -0.16384943594638 0.869849673277119 0.943874573177729 0.941282935900742
"LTB4R2" 14.6162173747764 -0.0550530616173251 0.336512340397635 -0.163598938310174 0.870046880550402 0.943874573177729 0.941282935900742
"NBPF11" 173.095757758296 -0.0214067800314419 0.130822680105549 -0.163632024769488 0.870020832374341 0.943874573177729 0.941282935900742
"RORA" 53.3952830530111 -0.0323824907283276 0.198171406583127 -0.163406473651606 0.870198406155837 0.943906895339212 0.941307373557666
"HCCS-DT" 24.8572004267039 0.0423132899444701 0.258831409273042 0.163478188614403 0.870141945086559 0.943906895339212 0.941307373557666
"NKG7" 50.7435489466601 -0.033257757630225 0.203960999958709 -0.16305939683056 0.870471668496518 0.944044261096301 0.941432670004361
"CLEC18A" 13.5631795720571 -0.0580600911227229 0.355998958824916 -0.163090620585993 0.870447084612298 0.944044261096301 0.941432670004361
"ZSCAN23" 14.1179159284328 -0.0657082256481217 0.403084136698977 -0.16301367299203 0.870507669182171 0.944044261096301 0.941432670004361
"MTPN" 1355.59791488762 -0.0118039557917051 0.0725027232531051 -0.162807067956576 0.870670343097976 0.94411607070691 0.941499279037349
"GZF1" 102.34305130996 -0.020766517897651 0.12758067385716 -0.162771658667529 0.87069822374093 0.94411607070691 0.941499279037349
"UCN" 17.059778163088 -0.0537297284736347 0.330441020249821 -0.162600056230954 0.870833342716138 0.94411607070691 0.941508392054928
"MIR7705" 1153.18577763071 0.01135103314608 0.069810767534955 0.162597168701754 0.870835616375714 0.94411607070691 0.941508392054928
"MIER2" 315.144180956624 0.0169386323812994 0.104372078723246 0.162290840505477 0.871076827281921 0.944265303892635 0.941699448774125
"TMEM154" 28.5185664750318 -0.0450855711534775 0.279754353102935 -0.161161285439903 0.871966372216721 0.945163521376732 0.94259132307221
"PTPN21" 137.675739054821 0.0189336136420951 0.118092786668736 0.160328282329437 0.872622480966712 0.94547838695336 0.942925297861813
"JMJD4" 200.679918798374 0.0179024048254524 0.111590695691641 0.160429189140663 0.872542997788273 0.94547838695336 0.942925297861813
"UMPS" 254.118530594075 0.0146954007977946 0.0916530463286855 0.160337287045474 0.87261538799928 0.94547838695336 0.942925297861813
"SLC2A12" 82.8722944405768 -0.0301334572924592 0.188008505741159 -0.160277095834937 0.872662800493574 0.94547838695336 0.942925297861813
"MVD" 1602.84074292674 0.0217735601990437 0.135612131587998 0.160557613423508 0.872441841262952 0.94547838695336 0.942925297861813
"LINC01465" 14.038597305375 -0.0697218853575322 0.434427096215475 -0.160491566858782 0.872493864193558 0.94547838695336 0.942925297861813
"SP1" 698.302028773223 0.0105816130149296 0.066116576384013 0.160044781409587 0.872845798382677 0.945521978298307 0.942983462980797
"ZNF213-AS1" 152.188013874429 0.0193337941881938 0.120772480052662 0.160084434630832 0.872814562407076 0.945521978298307 0.942983462980797
"SP5" 16.6755371436412 -0.0750354423227079 0.469301002697582 -0.159887666745645 0.872969564041859 0.945589997845998 0.943047396017696
"SLC38A5" 17.6716396286159 0.049495982828887 0.309966960508008 0.159681479431768 0.87313199095528 0.945699882367264 0.94315308130044
"SNHG19" 344.459716430273 -0.0233062634223752 0.146179632202644 -0.159435778235278 0.873325552460059 0.945777420918337 0.943290799514456
"IL1R1" 46.4863753316785 -0.0318951318390482 0.200163120216126 -0.159345696672841 0.873396519919387 0.945785737320146 0.943290799514456
"MPP7" 28.3529621342366 0.0422503259858489 0.265272845817042 0.159271205673983 0.873455205693779 0.945785737320146 0.943290799514456
"NDUFB10" 1107.50968148305 0.0128389949877291 0.0806511968163266 0.159191623863541 0.873517902899456 0.945787589064076 0.943290799514456
"CCDC88C" 403.774981747888 -0.01341583737084 0.0843597474177307 -0.159031265283521 0.873644241151898 0.945858342068112 0.943357459329897
"PHF5A" 580.405418275202 -0.0139827021904137 0.0880945589572057 -0.158723789027722 0.873886494840372 0.945988535668329 0.943479496536843
"SRD5A1" 132.30381150655 -0.0210770826218504 0.132751373241022 -0.158771108029016 0.873849212483651 0.945988535668329 0.943479496536843
"IMPACT" 266.89512108321 0.0160832583599939 0.101397735635052 0.15861555743099 0.873971770917513 0.946014812828142 0.94350179868145
"PPP1R42" 55.266317734245 0.0303166623411772 0.191478769505804 0.158329105724999 0.874197474342927 0.94610939260558 0.943605923181864
"TUSC1" 152.564711883695 -0.023537735861116 0.148648195324945 -0.158345251415011 0.874184752423333 0.94610939260558 0.943605923181864
"TMEM106B" 436.668730093053 0.0154151718809139 0.0976267852366033 0.157899001217283 0.874536385104743 0.94610939260558 0.943634630721797
"DNMT3A" 496.035699167742 0.0137292193088535 0.0868110320373593 0.158150628861837 0.874338106503731 0.94610939260558 0.943634630721797
"B4GALNT1" 41.2969085234495 0.0359573194911816 0.227562967954614 0.158010417135854 0.874448590151866 0.94610939260558 0.943634630721797
"MED11" 169.092901000037 -0.0195117156529939 0.123495749907488 -0.157995037623645 0.874460709006379 0.94610939260558 0.943634630721797
"ZNF24" 966.61229217049 0.011127183938307 0.0704763935038625 0.157885263207987 0.874547210665527 0.94610939260558 0.943634630721797
"AAMP" 773.212713855318 0.011147486082682 0.070783556545072 0.157486945087081 0.874861095820955 0.946382943219264 0.943903558714384
"ABCB9" 31.5495175101963 -0.039961816564 0.253997770108604 -0.157331367700248 0.874983700243702 0.946449551745786 0.943966085950812
"C1orf226" 237.57025242077 0.0175005553350295 0.111507248107381 0.156945450919715 0.875287839036724 0.946712498799102 0.944224435742535
"NFE2L3" 22.5034630608166 -0.0466874205335987 0.297877014136491 -0.156733881158772 0.875454583768073 0.946826813939276 0.944334543262236
"JTB" 877.32254789551 -0.0106201860142205 0.0677984633832811 -0.156643461875854 0.875525847713722 0.946837855393612 0.94434164899668
"BTBD2" 1419.84651241239 0.00931380862880795 0.0595117671141255 0.156503647605471 0.875636044298957 0.946890996094291 0.94439074330101
"RNF130" 1088.43077504879 -0.00999407409142062 0.0640744048241721 -0.155976073735614 0.876051880769034 0.947068821717036 0.944596644478531
"GALNT8" 13.7825884250148 -0.0635323988195927 0.407024888789312 -0.156089714829402 0.875962305371897 0.947068821717036 0.944596644478531
"RAB30" 133.198633079884 -0.0227937827869248 0.146253630253153 -0.155851056465885 0.876150425051212 0.947068821717036 0.944596644478531
"SLC49A4" 129.702443588371 0.0189191997522778 0.121332596459144 0.155928417460748 0.876089445379788 0.947068821717036 0.944596644478531
"NDOR1" 58.3705132500041 -0.0287332754317545 0.184166108204077 -0.156018258255829 0.87601862945043 0.947068821717036 0.944596644478531
"PRMT7" 168.006839545042 0.0170315452621512 0.109364600931435 0.155731791796406 0.876244436662555 0.947068821717036 0.94460659713879
"NOP14-AS1" 77.4908721785503 0.0251075549219432 0.161281660907167 0.155675200644139 0.876289045835553 0.947068821717036 0.94460659713879
"MVP-DT" 44.5507459842014 -0.0345713387644064 0.222359694998316 -0.155474843427305 0.876446984808232 0.947173508042235 0.944707103586667
"CUEDC2" 450.780913718313 0.0148980056196525 0.0959644671495236 0.155245019976401 0.876628157685856 0.947219002352053 0.944736853608592
"HSDL2" 208.797476499803 -0.0162406509507464 0.104668356054869 -0.155162950512308 0.876692855700812 0.947219002352053 0.944736853608592
"PSTPIP2" 47.3432684306227 -0.0346372836823018 0.223240791896497 -0.155156606407135 0.876697856998576 0.947219002352053 0.944736853608592
"FAM133DP" 59.7662775681058 -0.0255958760630867 0.165015956691995 -0.155111521189807 0.876733399520336 0.947219002352053 0.944736853608592
"CELF3" 40.2118649102171 -0.0446107920365716 0.287894718537846 -0.154955228991834 0.876856612979531 0.947235982293129 0.944799897137785
"PLEKHJ1" 731.963482972917 0.0151259460363685 0.0976736642853959 0.154862072054259 0.876930054971796 0.947235982293129 0.944809307308382
"DHX33" 648.562878846408 0.0136631895520498 0.0884945878337107 0.154395764605675 0.877297692974163 0.947411587444788 0.944971309053885
"IL4R" 27.6405301705524 -0.0468233720896754 0.303372182927717 -0.154342997560959 0.877339296317681 0.947411587444788 0.944971309053885
"DHTKD1" 487.530902555621 0.0118638842625169 0.0768432300670368 0.154390754425172 0.877301643157337 0.947411587444788 0.944971309053885
"ERICH6-AS1" 48.4061179160256 -0.032463860911333 0.210083698199577 -0.154528224653074 0.877193258434162 0.947411587444788 0.944971309053885
"ACACA" 419.793141076735 -0.0113653770555082 0.0736788360220441 -0.154255654257456 0.877408161511227 0.947419981110995 0.944975773860399
"CORO2B" 122.660942177981 -0.0386760296054511 0.251234741783658 -0.153943795077337 0.877654052184849 0.947531322691301 0.945144809501119
"TMSB15B-AS1" 14.1932201290341 0.0586519885981948 0.381123351276189 0.153892403605812 0.877694573798074 0.947531322691301 0.945144809501119
"SRRT" 485.93962135561 -0.0135002672227 0.0878772388024657 -0.153626438502995 0.877904289491466 0.947691752849342 0.945300924105081
"CHKB" 123.427973784486 -0.018333624345048 0.119466375715014 -0.153462631098667 0.878033457255785 0.947765215780797 0.94537029049419
"BCL2" 220.192224948047 0.0229293426339572 0.149576810193786 0.153294769451567 0.878165825298389 0.947842122684258 0.945443092108965
"METTL5" 565.517149978386 0.0100408231349814 0.065620180818145 0.153014255824864 0.878387033156872 0.947953586964916 0.945546453176486
"ZNF546" 35.6908783619963 0.031824713519854 0.207992724112768 0.153008782665876 0.878391349283327 0.947953586964916 0.945546453176486
"MRPL52" 1423.81985517107 -0.0140725735816871 0.0920574716851213 -0.152867261332374 0.878502954087791 0.948008058728931 0.945596876714769
"PPP1R9B" 134.695523103197 0.0211091244403496 0.13828481087376 0.152649624401773 0.878674588944296 0.948127297895083 0.945711902784584
"STX3" 384.905163201718 0.0158154080713259 0.103813972369012 0.152343732836937 0.878915833627374 0.948274802136174 0.945847303422313
"FOCAD" 372.547685862292 0.0144197596250562 0.0947149860445948 0.152243696876722 0.878994730507319 0.948274802136174 0.945847303422313
"C8orf44" 55.9049593468764 -0.0272565805856214 0.178985861769002 -0.152283427954765 0.878963395050731 0.948274802136174 0.945847303422313
"ZNF442" 38.3281802230577 -0.0360085019207159 0.237274537215139 -0.151758812147916 0.879377168923641 0.948621392297428 0.946189096791016
"ERH" 4283.49272674197 -0.0124932889675812 0.0824191070355999 -0.151582435395532 0.879516287829141 0.948673762383917 0.946221792396516
"MEGF8" 261.588574565227 -0.0150791909004725 0.09961330753123 -0.15137727352086 0.879678115963422 0.948673762383917 0.946221792396516
"KLF3" 333.31307984707 -0.0168008904013992 0.111036592708952 -0.15130949168656 0.879731582205514 0.948673762383917 0.946221792396516
"MKRN3" 40.6445542369863 0.0336780651040871 0.222313264199771 0.151489229512748 0.879589806392163 0.948673762383917 0.946221792396516
"SNHG33" 23.252430202868 -0.0402609816486211 0.265921984079203 -0.151401478851142 0.879659022956387 0.948673762383917 0.946221792396516
"RPS10P3" 345.630636526692 0.0120259477542823 0.0796573510014237 0.150970972585661 0.879998613931865 0.948895738065315 0.946439287125748
"HEMK1" 148.95986712849 0.0167446721190573 0.111348442802937 0.150380837823585 0.880464158549091 0.948925646014669 0.94649400426466
"PTPDC1" 45.9486768716698 0.0312459096805874 0.20773143639068 0.150414931045022 0.880437262014165 0.948925646014669 0.94649400426466
"ANKRD33B" 264.182396766352 -0.0179688546227237 0.119316163086076 -0.150598662896667 0.880292316216305 0.948925646014669 0.94649400426466
"HACD1" 188.380362437366 -0.0156994852910076 0.104432593973637 -0.150331277751952 0.880503257306135 0.948925646014669 0.94649400426466
"MBD5" 254.732845684068 0.0168424805269723 0.111827493116819 0.150611267922978 0.880282372275836 0.948925646014669 0.94649400426466
"RPS19P7" 106.171211352572 0.0209330427740587 0.138831684149434 0.150780010357917 0.880149255393463 0.948925646014669 0.94649400426466
"ZBTB11-AS1" 25.224909339381 -0.044579789205055 0.296386596117551 -0.150410949040941 0.880440403455917 0.948925646014669 0.94649400426466
"HNRNPC" 5064.37653966229 -0.00763992966506127 0.0511069328320438 -0.149489105326843 0.881167705464694 0.948925646014669 0.946510803155033
"AAAS" 719.517383679343 -0.0111115844945448 0.074568460101941 -0.149011854064767 0.881544279207583 0.948925646014669 0.946510803155033
"TIMM13" 1257.0197118566 0.00948063473556997 0.0633334166355408 0.149694035774626 0.881006013920972 0.948925646014669 0.946510803155033
"AKAP8" 216.177812835099 0.0170117985678515 0.114175526940506 0.148996891222721 0.881556086028717 0.948925646014669 0.946510803155033
"NIT2" 204.877476096079 0.0159255258380769 0.106057566152748 0.150159261764883 0.880638965811988 0.948925646014669 0.946510803155033
"ECSIT" 333.971311879094 0.0131200526700553 0.0876736829902373 0.149646418658108 0.881043583713832 0.948925646014669 0.946510803155033
"TIMM10B" 349.736774790469 0.0141665378073493 0.0944777397474812 0.149945773948587 0.880807397546446 0.948925646014669 0.946510803155033
"MALT1" 178.334680821027 -0.0178971958031604 0.119855206676197 -0.14932347371034 0.881298393578144 0.948925646014669 0.946510803155033
"BNIP3" 432.32574485432 -0.0170996020787984 0.114546440645007 -0.149280955239736 0.881331942396944 0.948925646014669 0.946510803155033
"ZBTB8OS" 418.677892176196 -0.0119228194887314 0.0794993285092802 -0.149973838927955 0.880785255304402 0.948925646014669 0.946510803155033
"DCC" 71.6239192978296 0.0396695602799129 0.265438854187435 0.149448958410214 0.881199382240649 0.948925646014669 0.946510803155033
"ZFP69B" 16.820648704499 0.0460537845482265 0.308890294492172 0.149094307491729 0.881479217650818 0.948925646014669 0.946510803155033
"TSPYL1" 698.276982260758 0.0122545148495038 0.0820030897714743 0.149439672134972 0.881206709337515 0.948925646014669 0.946510803155033
"FTH1P11" 30.3575474151586 -0.0359202482812717 0.239786400605751 -0.149801023704971 0.88092160167267 0.948925646014669 0.946510803155033
"SHISA9" 220.585235298211 -0.022759029068607 0.152507725965317 -0.149231974475724 0.881370590494479 0.948925646014669 0.946510803155033
"LINC01173" 28.2899456235516 -0.043076507273166 0.287873924439718 -0.149636711129724 0.881051242963734 0.948925646014669 0.946510803155033
"POU6F2" 60.2721559591492 0.0296513809061627 0.199306341984177 0.148772892076443 0.881732841547935 0.949050035169724 0.94663097201775
"TUBB2A" 2607.20593613075 -0.0164537666412947 0.110730339292832 -0.148593120425486 0.881874701847519 0.949136850319337 0.946713662353917
"CLDN10" 13.658809044132 -0.057134360123987 0.384989034212109 -0.148405162346803 0.882023026222851 0.949230610039138 0.946803279361847
"MCUB" 458.500952927906 -0.0127144358609675 0.0858788995758376 -0.148050754303619 0.88230271341062 0.949465719212539 0.947033883592477
"GLI4" 213.225760513279 0.01526772677494 0.10341048737127 0.147641957436339 0.882625340696647 0.949747001354677 0.947310540981457
"FGF18" 52.8943652387427 0.0323830558544802 0.219488134958169 0.147538981369776 0.882706613689599 0.949768553743031 0.947328134250778
"TOMM5" 576.303691507311 -0.0149759363429056 0.101711790808126 -0.147238940774889 0.882943425238508 0.949957446829387 0.947512637947042
"RN7SL2" 51.2073203212344 0.0292724373010808 0.198941482582602 0.147140942759018 0.883020773912952 0.949974759753177 0.947526002785552
"MRPL22" 759.726731888295 0.0131981813003783 0.0898959446378942 0.146816203484387 0.883277094747829 0.950024736786424 0.947573781614128
"HPS1" 287.35394058219 0.0127803937442567 0.0871350285466686 0.146673432687425 0.883389789420691 0.950024736786424 0.947573781614128
"SPRY1" 493.784855006573 0.0334811813138864 0.227943964761069 0.146883385787298 0.883224065899191 0.950024736786424 0.947573781614128
"SLC2A1-DT" 69.3012924025002 0.0271052348156491 0.184761768395517 0.146703698774008 0.883365898996656 0.950024736786424 0.947573781614128
"CIBAR1-DT" 13.5825696598897 0.0516949544880804 0.352035057643515 0.14684604094297 0.883253543152469 0.950024736786424 0.947573781614128
"IFNLR1" 23.8964768679078 -0.045289424972264 0.309060947240816 -0.146538815002645 0.88349605067925 0.950024736786424 0.947618147062935
"AHRR" 11.6992889914114 0.0630487606910612 0.430895649299089 0.146320253624326 0.883668577847966 0.950144373935121 0.947733576109751
"LRP5" 56.7356806388995 0.0268339782116691 0.183539194659578 0.146202985479149 0.883761148815577 0.950178029383802 0.947763241561237
"DNAI7" 28.4951233503157 -0.040937822071415 0.280523456938252 -0.145933685967752 0.883973738692787 0.950340709854262 0.9479216038964
"MOCOS" 69.9605767997978 0.0313454124674523 0.215105859708208 0.145720867436956 0.884141747379161 0.950360627290693 0.948032140227887
"JOSD1" 577.706723341301 0.0173848415792134 0.119449509138697 0.145541339638552 0.884283478889926 0.950360627290693 0.948114486361566
"GCAT" 222.153918646873 -0.0133670324279803 0.0919296173984425 -0.145405069728994 0.884391062140094 0.950394053888752 0.948133873116654
"NCKAP1" 1366.06418550394 -0.00958985021552302 0.0661334651805726 -0.145007526663523 0.884704929185958 0.950398119048205 0.948133873116654
"ADA2" 149.579458898358 -0.0244059070928321 0.168482845434865 -0.144856926115171 0.884823835621485 0.950398119048205 0.948133873116654
"TRPC4AP" 606.878300119559 0.0147830197930086 0.101933959233815 0.145025464566715 0.884690766514592 0.950398119048205 0.948133873116654
"PSMA7" 3246.81036924342 -0.0104088877204897 0.0717709912670936 -0.145029175948724 0.884687836238928 0.950398119048205 0.948133873116654
"DNAJC4" 254.922136211309 -0.0145914395710664 0.100706628984388 -0.144890557038985 0.884797282151322 0.950398119048205 0.948133873116654
"POLR1E" 96.1987773374978 0.0189438045093891 0.130592285446844 0.145060670655772 0.884662970046828 0.950398119048205 0.948133873116654
"LRRC49" 188.576943869576 0.0212576996430572 0.146559246485958 0.145045093726611 0.884675268572581 0.950398119048205 0.948133873116654
"GSTA4" 368.682328480692 0.0130765638163603 0.0903213527616806 0.144778210428976 0.884885986505078 0.950399049707096 0.948133873116654
"GNB1L" 119.050488705758 0.018467118806196 0.12788543965711 0.144403607288762 0.885181768461447 0.950519240084484 0.948381200565423
"ENPP4" 33.9439724840803 0.032904164160798 0.230498120422347 0.142752418546871 0.886485716599581 0.950678013211023 0.948600280573968
"BMAL2" 55.1519698444723 -0.0263929959431561 0.183940189638821 -0.143486836645002 0.885905706513104 0.950678013211023 0.948600280573968
"RHOA" 6237.85804777711 0.00748494912699712 0.0523341020153331 0.143022404870999 0.886272486567774 0.950678013211023 0.948600280573968
"SREBF1" 557.777928522104 0.0154645972729239 0.108270823856653 0.142832544558804 0.886422433750535 0.950678013211023 0.948600280573968
"CHMP4B" 531.876432320102 -0.0140485538720965 0.098467517123821 -0.1426719621094 0.88654926114426 0.950678013211023 0.948600280573968
"DNAJC17" 129.562927547823 0.0186169206178471 0.130342152353824 0.142831158467523 0.886423528467594 0.950678013211023 0.948600280573968
"TEK" 50.7319887964959 -0.0292541739286653 0.20460975894705 -0.142975457667372 0.886309563979777 0.950678013211023 0.948600280573968
"BBS2" 203.80784152687 0.0176605202163779 0.123791146013367 0.142663839742391 0.886555676235351 0.950678013211023 0.948600280573968
"ZNF317" 150.796051926809 0.0196835928811529 0.137174163956064 0.143493441574446 0.885900490516398 0.950678013211023 0.948600280573968
"IER3" 732.543814624136 -0.0167367831538729 0.116754859835808 -0.143349777280448 0.88601394515007 0.950678013211023 0.948600280573968
"CFAP418" 42.4316539147841 -0.0298293013925856 0.207844357464935 -0.143517494323213 0.885881495796859 0.950678013211023 0.948600280573968
"TPRA1" 385.538512482992 0.0104548453850253 0.0730053615512326 0.143206542134421 0.886127063202885 0.950678013211023 0.948600280573968
"AP3M1" 660.142986845192 0.00969090371123641 0.0674921482789482 0.143585646010014 0.885827676018363 0.950678013211023 0.948600280573968
"PDCD6P1" 12.5245947827651 0.0524612221289552 0.367536912185138 0.142737288119048 0.88649766656524 0.950678013211023 0.948600280573968
"ZNF251" 124.569834661187 -0.0183512571617895 0.127794564953599 -0.143599668487097 0.885816602452993 0.950678013211023 0.948600280573968
"MIR181A2HG" 34.9676955023965 0.0289852914103735 0.202679709162673 0.143010326638616 0.88628202554874 0.950678013211023 0.948600280573968
"RPL36AP8" 78.9097772511741 0.0207768492919949 0.144472100136501 0.143812191228372 0.885648775744702 0.950678013211023 0.948600280573968
"RPS3AP25" 421.694353991568 0.0112603208064707 0.0781644305763276 0.144059397905739 0.8854535659939 0.950678013211023 0.948600280573968
"CMC4" 64.6716583560604 -0.0252323072916112 0.177025597625836 -0.142534795137043 0.88665759738651 0.95072156677522 0.948639816768552
"PRELID1P6" 24.4029850403066 -0.0369422047675348 0.25958129717913 -0.14231458571548 0.886831526054124 0.950781768594449 0.948692043630032
"RFX3-DT" 99.7392279729917 -0.0212040888291896 0.149000896633795 -0.142308464634973 0.886836360763393 0.950781768594449 0.948692043630032
"PCDHB10" 33.9832225982136 0.0374225273829901 0.263422188193905 0.142062928106281 0.887030300211654 0.950923952418245 0.948829993654971
"WASH6P" 21.8685335115292 -0.038372103110322 0.270524476497992 -0.141843368877591 0.887203726963017 0.951003485610029 0.948945983253023
"ZNF672" 238.250701359599 0.0150219287882026 0.105986224166667 0.141734729266136 0.887289541864384 0.951004645464985 0.948968253791523
"TMEM182" 36.2403526578898 0.0307378065657701 0.217190255806859 0.141524795629433 0.887455373099589 0.951050924333386 0.949006584343569
"MRPS17" 233.756504037153 0.0163165786695058 0.115268964370962 0.14155222751022 0.887433703768618 0.951050924333386 0.949006584343569
"AREL1" 237.782081217629 0.0130155423953802 0.0924552400253379 0.140776687095434 0.8880463606341 0.951618501984081 0.949569015863676
"ANKRD27" 98.1740558046972 -0.0196482730229234 0.139720194264023 -0.140625863901928 0.888165514836029 0.951680425901827 0.949626880647397
"ANKRD13A" 150.134265492042 -0.0176584739860017 0.125899901792279 -0.140258044165406 0.888456112479625 0.951772283263326 0.949772370409261
"LYG1" 12.2379110980745 -0.0546212124959868 0.389576530486321 -0.140206630075486 0.888496733608664 0.951772283263326 0.949772370409261
"MRPL30" 558.493713138176 -0.00995980695814563 0.0709729478400933 -0.140332440193772 0.888397334350746 0.951772283263326 0.949772370409261
"IQSEC1" 277.937034389601 0.0150680476156545 0.107637807104625 0.139988429911139 0.888669131963083 0.951891207244336 0.949887115358197
"NDUFA3" 1561.11587092797 -0.0065676086815081 0.0469711977357567 -0.139822039847805 0.888800599074878 0.9519662746359 0.949958095826974
"C1GALT1" 247.182607821347 -0.01754886836172 0.125640404248801 -0.139675357355335 0.888916497496606 0.951999969315121 0.949972082969497
"EXOSC9" 368.205585272039 -0.0114233274200342 0.081885641564436 -0.139503424553927 0.889052349999289 0.951999969315121 0.949972082969497
"DDX23" 218.127985326154 0.0197652015537721 0.141739017611926 0.139447852022568 0.889096261267194 0.951999969315121 0.949972082969497
"SEMA4A" 22.2523777196919 -0.038453665694132 0.275624596885735 -0.139514637403982 0.889043490079517 0.951999969315121 0.949972082969497
"ZNF425" 72.0638575412525 0.0254370615442839 0.182483491413872 0.139393768429128 0.889138996360602 0.951999969315121 0.949972082969497
"PFN2" 4267.34792702401 0.00983086874842715 0.070617495519691 0.139212934076456 0.889281888113063 0.952019800696353 0.950029469049238
"GPR108" 237.605215078746 -0.0141410770571275 0.101616587659811 -0.139161109251853 0.889322839734606 0.952019800696353 0.950029469049238
"KLF5" 453.33179751864 0.0161964947138107 0.116595887664416 0.138911371903846 0.889520184615851 0.952079441163822 0.950101259369132
"DNAJC24" 164.039458357847 0.0168729002476628 0.121421023938213 0.138961933447777 0.889480229838972 0.952079441163822 0.950101259369132
"STK38" 266.883355618474 -0.0127562978388857 0.0920199623601139 -0.138625332066153 0.889746224488194 0.952255655580601 0.95027317853501
"FAM162A" 354.602576309925 0.0201331269772059 0.145666542932424 0.138213803745901 0.890071445989216 0.952424136134612 0.950425594813839
"NUDT22" 168.054712158263 -0.0165413688933743 0.119597658488067 -0.138308467761722 0.889996633523625 0.952424136134612 0.950425594813839
"TOP6BL" 59.5108014891904 -0.0228640738191322 0.165508632140408 -0.138144298115736 0.890126376540364 0.952424136134612 0.950425594813839
"ZNF780A" 80.1291580181164 -0.0204323845269412 0.147937170397408 -0.138115285509741 0.890149305463958 0.952424136134612 0.950425594813839
"CFAP20DC" 16.9436776120774 0.0458880012638891 0.333930386004477 0.137417866678578 0.890700509448521 0.952948154572451 0.950944584561118
"THAP2" 130.825309978372 -0.0192802084582594 0.140427798239089 -0.13729623835185 0.890796643641535 0.952985261423352 0.950977684712295
"FRMPD3" 12.5171616563913 -0.0521701537030696 0.380678414790925 -0.137045211065414 0.89099505895666 0.95306603492205 0.951119963139801
"METTL16" 324.308159224777 0.0134103496862036 0.0981110258336792 0.136685449695912 0.891279431039611 0.953107255313908 0.951145371481462
"PRKRIP1" 254.672598529801 -0.0155969284747225 0.114063714750114 -0.13673873859791 0.891237308135191 0.953107255313908 0.951145371481462
"STAT6" 81.6848708420898 0.0235236745733768 0.171985679145819 0.136776937999775 0.891207113110919 0.953107255313908 0.951145371481462
"MRPL20-DT" 13.7971108903732 -0.0550546131167169 0.402248630794423 -0.136867123718946 0.891135825710225 0.953107255313908 0.951145371481462
"LINC00649" 83.5188086541247 -0.0204361758099883 0.149675513379313 -0.13653653392321 0.891397145071803 0.953167408520549 0.951201470086486
"PABPN1" 2228.01358061178 0.008200843941708 0.0601783025051329 0.136275760536923 0.891603285392323 0.95325138298619 0.951261696645027
"PLIN3" 952.269257680076 -0.0107458911410455 0.0790309642476191 -0.13597064446002 0.891844487731921 0.95325138298619 0.951261696645027
"LSM8" 840.224026684017 -0.0104054286036762 0.0765177049473026 -0.135987202057907 0.891831398255289 0.95325138298619 0.951261696645027
"HARBI1" 35.040477972172 -0.0315598015305056 0.232105611800828 -0.135971729789918 0.891843629732145 0.95325138298619 0.951261696645027
"BRINP2" 10.4710610346637 0.0666299627702913 0.489940782825038 0.135995951155766 0.891824481737827 0.95325138298619 0.951261696645027
"AJUBA-DT" 34.8110513862868 0.0314081713961948 0.23062803308135 0.136185401993677 0.891674715169605 0.95325138298619 0.951261696645027
"ABRACL" 998.343814191647 0.010692740909833 0.0789108544529549 0.135504056874809 0.892213356919721 0.953579926885667 0.951585626324678
"SNAP29" 271.861896973743 0.0123401952021999 0.0911405082775289 0.135397480608986 0.892297615973894 0.953604260803746 0.951605981362561
"NOC4L" 262.827605330828 -0.0141414620221866 0.104564585739151 -0.135241410102884 0.892421007302398 0.953670409402259 0.951659806239318
"HCCS" 216.342632796448 0.0139731779473548 0.103571631748319 0.134913177590074 0.892680520599635 0.953685738627623 0.951659806239318
"PHLPP1" 548.447467400063 -0.0132282071645522 0.097942690770746 -0.13506068763738 0.892563892037609 0.953685738627623 0.951659806239318
"DOCK4" 35.2636225751562 -0.0338589771879588 0.250625504827712 -0.13509789121915 0.892534477457282 0.953685738627623 0.951659806239318
"NUDT5" 973.222583622807 0.00770750302708646 0.0571957418051233 0.134756588232519 0.892804330242187 0.953685738627623 0.951659806239318
"WWOX" 95.9848770572339 0.0194594537671912 0.144390509144491 0.134769618048221 0.892794027930071 0.953685738627623 0.951659806239318
"HNRNPCP2" 220.156864282039 0.0134479898040586 0.0996926288622156 0.134894524876508 0.892695268500492 0.953685738627623 0.951659806239318
"ERC1" 287.297727939798 0.0113556379093033 0.0845415006343612 0.134320278491577 0.893149318627487 0.953988541447418 0.951958040826333
"OAS2" 11.5088328730566 -0.0830832263066996 0.619692955517928 -0.13407160040614 0.893345956455491 0.954067150520747 0.952017357215988
"CCDC15-DT" 18.3550588046367 0.0419288052883958 0.312561470648148 0.134145789631234 0.893287291942146 0.954067150520747 0.952017357215988
"ZNF821" 150.714560552972 -0.0177337723936332 0.132484856395574 -0.133855090129574 0.89351716349297 0.954067644151604 0.952017357215988
"UQCRH" 3962.92296902153 -0.00780501022898128 0.0582956202661805 -0.133886734429503 0.893492140228472 0.954067644151604 0.952017357215988
"MYPOP" 83.0151279762475 0.0209049780648313 0.15619658151342 0.133837615793373 0.893530981664811 0.954067644151604 0.952017357215988
"MALSU1" 359.900184705982 0.0132485936133342 0.099210469404841 0.133540277480914 0.893766112679057 0.954141653483091 0.952079442689306
"BAG5" 305.255129206739 -0.0114315151070356 0.0856090967859574 -0.133531546718885 0.893773016985796 0.954141653483091 0.952079442689306
"LRRC37A" 51.4459483328899 -0.0252710547898461 0.189272819032077 -0.133516555198363 0.893784872333561 0.954141653483091 0.952079442689306
"LTB" 13.1178818226974 0.0608628845441917 0.456540190188432 0.13331331140654 0.893945600587768 0.954247547763981 0.952181187203239
"C21orf58" 160.47071995277 -0.0182920946042448 0.137621544342818 -0.13291592309616 0.894259873829677 0.954451625832803 0.952446452533891
"PTPRJ" 184.568191387388 0.0217814881756271 0.16429950889624 0.132571839818358 0.894532004372547 0.954610674635939 0.952597315720484
"SPINT2" 688.02063734559 -0.0166256911685728 0.125360524588603 -0.132623018475182 0.894491527118237 0.954610674635939 0.952597315720484
"KCTD11" 112.08534412337 0.0203059927160645 0.154176356068106 0.131706269585814 0.89521662631009 0.955275541238345 0.953256852447026
"AASDH" 119.522682229966 0.0177894346829584 0.13522178346721 0.131557462317246 0.895334333151863 0.955305168498706 0.953278563347843
"HRAS" 429.063919297913 0.0106768599649457 0.081183334311198 0.131515415762777 0.895367592476702 0.955305168498706 0.953278563347843
"LDB1" 163.779933106271 -0.0186113539438211 0.142091906478707 -0.130981098114903 0.89579026009233 0.955690379300485 0.953659029355312
"ZNF254" 170.493876230759 0.0151296910761406 0.115674098920595 0.13079584122394 0.895936812956635 0.955780979248229 0.953745509330696
"ZNF398" 125.7247898203 0.0204044862261854 0.156316595551629 0.130533077145006 0.896144686230842 0.955805487900131 0.953897248936103
"ERMAP" 114.910707161689 0.0181118553452473 0.138956878580397 0.130341552935562 0.896296205971825 0.955901352191119 0.953988985522279
"TTC17" 656.112665159376 -0.0101663751501718 0.07817952759755 -0.13003884089075 0.896535696988241 0.956091018353297 0.954174335718734
"PDHA1" 365.489890298081 -0.0108787170951502 0.0839703874814428 -0.129554208589956 0.896919134064398 0.956171164574873 0.954234645618936
"TIGD6" 68.2694762242041 -0.0227902960701114 0.175800189377822 -0.129637494423465 0.896853237284721 0.956171164574873 0.954234645618936
"MTND1P23" 7468.82907899786 -0.0108065765017137 0.0834011798134729 -0.129573424811048 0.896903929889919 0.956171164574873 0.954234645618936
"MIR181A1HG" 273.661208929045 0.0173364092033473 0.133516496076253 0.12984469869136 0.896689297797782 0.956171164574873 0.954234645618936
"RPS11P5" 33.6045815222721 0.0302995328598945 0.233796671117174 0.129597794164952 0.896884648530661 0.956171164574873 0.954234645618936
"AKAP8L" 538.314390800626 -0.0118630018263299 0.0916449608037231 -0.129445216870539 0.897005370732373 0.956197366601433 0.954256861061084
"EFHC1" 831.854770036411 0.0119367499575609 0.0923767633972732 0.129218101160635 0.897185073631911 0.956257465421559 0.954308972106034
"RAB3A" 27.3039089788107 0.0365357230322543 0.282585689241315 0.129290775942495 0.897127569906409 0.956257465421559 0.954308972106034
"PHKA1" 34.0516628264581 0.0302169482588489 0.234713626670863 0.128739641951943 0.897563666659494 0.956529504023875 0.95464212535659
"SNCAIP" 11.8083550688957 -0.0497033324332641 0.386416391776991 -0.128626356156105 0.897653310346753 0.956542143520864 0.95466792806271
"ZNF337-AS1" 22.8121528553791 -0.0343103272227494 0.267025529732002 -0.128490812309912 0.897760568670761 0.956542143520864 0.954712459079518
"TARBP1" 159.365396111382 0.0206816276170026 0.161200921043939 0.128297205022577 0.897913776896766 0.956611142376777 0.954775981907432
"ST3GAL4" 41.9162722938153 -0.0259550181939315 0.204318551778978 -0.127032117093353 0.898914978696296 0.956611142376777 0.954775981907432
"AP3B1" 673.73736073328 0.00985710583556553 0.0773920177027596 0.127365923878918 0.898650785355493 0.956611142376777 0.954775981907432
"ARMC9" 399.126151848564 0.0114643678634006 0.0901700770087994 0.127141600004199 0.898828326567485 0.956611142376777 0.954775981907432
"MTCH1" 1961.65981867527 0.00802057879251664 0.0631633524366527 0.126981524620001 0.898955021384823 0.956611142376777 0.954775981907432
"PSMA5" 2095.4064013715 -0.0101110960845875 0.0796600577443628 -0.126928053668188 0.898997342597314 0.956611142376777 0.954775981907432
"IER2" 368.979405035307 0.0154734216703775 0.121041676577236 0.127835486982073 0.898279165899494 0.956611142376777 0.954775981907432
"USF3" 257.559822336776 -0.0147593952857753 0.115752855319185 -0.12750782903002 0.898538477090977 0.956611142376777 0.954775981907432
"BEX5" 46.5529869367822 -0.0286552029280172 0.224575613337026 -0.127597126429812 0.898467805321037 0.956611142376777 0.954775981907432
"ANO9" 19.8558581211929 0.0512301303894525 0.401701283165632 0.127532902025431 0.898518633733555 0.956611142376777 0.954775981907432
"CHP1" 564.547191313546 -0.00880348106096671 0.0693156667484633 -0.127005646399007 0.8989359295626 0.956611142376777 0.954775981907432
"IFT140" 224.058438229678 0.0142376451458658 0.111606317453918 0.127570243967098 0.898489080561548 0.956611142376777 0.954775981907432
"SPIN3" 126.817135010374 -0.0162359935323391 0.127173032310151 -0.1276685256096 0.898411299144031 0.956611142376777 0.954775981907432
"MIR1915HG" 481.199560490072 -0.0122859027764292 0.0967627725767308 -0.126969313190015 0.898964686467492 0.956611142376777 0.954775981907432
"SNHG14" 1527.52678374486 -0.0110304031920783 0.086786640505871 -0.127097939588203 0.898862882208519 0.956611142376777 0.954775981907432
"RPL10AP6" 514.432631852936 -0.00994754115338287 0.0783179724073857 -0.127014794275302 0.898928689248403 0.956611142376777 0.954775981907432
"RPL5P9" 158.151443647076 -0.0158315175718715 0.123493544053624 -0.128197127171255 0.897992973497309 0.956611142376777 0.954775981907432
"PCDHGB7" 48.0938791019077 -0.0232093977560789 0.181969751175221 -0.12754536183176 0.898508772773801 0.956611142376777 0.954775981907432
"RPL6P19" 289.361032421085 -0.0105367070082602 0.0830706342364228 -0.126840334194058 0.899066771467392 0.956619381949662 0.954780269852018
"ALKBH4" 161.570422841298 -0.0140577258997596 0.111098844271713 -0.126533502593229 0.899309630927226 0.95681214025929 0.954968721539522
"SMARCA1" 635.538673183524 -0.010074034520496 0.0797706414524747 -0.126287495462824 0.899504354184802 0.956866234056639 0.955044874350248
"MRPL10" 417.451634773019 -0.0131192033918484 0.10389174670282 -0.126277628475874 0.899512164376728 0.956866234056639 0.955044874350248
"DTX2" 165.333360125435 -0.0174996019245579 0.138769462188673 -0.126105568534705 0.899648359610347 0.956866234056639 0.955050581552325
"TPRG1L" 538.678641467688 -0.0106166502804547 0.0841502435332115 -0.126163036905111 0.899602869796353 0.956866234056639 0.955050581552325
"ANKRD54" 416.079304923235 0.0106662545295354 0.0846517595757409 0.126001569051756 0.899730682551839 0.956866234056639 0.955068534782944
"PARP4" 216.190617186607 -0.0126041351320762 0.100210344945473 -0.125776786208394 0.899908617744585 0.95693396337845 0.955124324962479
"TXNL4B" 272.552128648117 0.016563164605514 0.131719570344736 0.125745662259336 0.899933255456988 0.95693396337845 0.955124324962479
"RNU6-1016P" 27.1607990782767 -0.0362432959964777 0.288360931332204 -0.125687262241236 0.899979485160865 0.95693396337845 0.955124324962479
"ITIH4" 12.989192860407 0.0484533883528945 0.387291519377698 0.125108312288247 0.900437802749119 0.957158780247675 0.955402395025063
"POLR2F" 1276.43852603529 0.0104892088514399 0.0838213994469029 0.125137601145449 0.900414615838694 0.957158780247675 0.955402395025063
"RNF44" 563.426287585963 -0.0135784194875371 0.108394952501841 -0.125268005328075 0.900311380677938 0.957158780247675 0.955402395025063
"PVT1" 500.943993807475 -0.0134479856423905 0.107869832640701 -0.124668642874267 0.900785883044205 0.957397537814374 0.955702272803985
"PRPF39" 178.068006524439 -0.0133007197114585 0.106835005183319 -0.124497768204678 0.900921167348263 0.957475703346824 0.955776354316064
"TRIP6" 606.021802034127 -0.008760342415194 0.0706038252367045 -0.124077447444587 0.901253954489362 0.957698117460671 0.955990482346471
"PTGES3" 3796.1965032929 -0.00572130542405465 0.0461038105468882 -0.124096150756042 0.901239145854136 0.957698117460671 0.955990482346471
"HDDC3" 161.514795096739 -0.0163125990272869 0.131761792333708 -0.12380371227778 0.901470692457782 0.957862795384397 0.956150921151829
"MAP2K3" 98.9179476815056 -0.0210695140912731 0.170661447118804 -0.123457959878928 0.901744462710045 0.958061922537336 0.956371823928915
"IRAIN" 15.6541953504914 0.0441265918755553 0.357720361643127 0.123354990677264 0.901825997026988 0.958061922537336 0.956388827904638
"XRCC6" 2664.14348561344 0.0104933517220942 0.085135334727272 0.123254953489163 0.901905210673367 0.958061922537336 0.956403368512007
"LACTB" 149.61786520135 0.0152603231740231 0.12448343642941 0.122589186254323 0.902432417970161 0.958515011975799 0.956839874463491
"EEF1A1" 79322.3386729147 0.00777318028501136 0.0634425071693119 0.122523220342896 0.902484657357169 0.958515011975799 0.956839874463491
"CD320" 223.735161379433 0.0131525084409922 0.107447858221726 0.122408288621735 0.902575674506169 0.958515011975799 0.956839874463491
"FPGT" 135.157328043353 -0.0158841156259389 0.129767815358935 -0.122404122948388 0.902578973425496 0.958515011975799 0.956839874463491
"MTFR2" 70.2604896467267 0.0262820858765429 0.215886359491077 0.121740372752124 0.903104638190501 0.95894319899299 0.957251516166423
"FZD1" 160.930896527125 0.0185160285761033 0.152161064828458 0.121687033387797 0.903146882773637 0.95894319899299 0.957251516166423
"SDHAF3" 217.956472783613 0.0118379059756719 0.0973650516120076 0.121582701181581 0.903229514295241 0.95894319899299 0.957251516166423
"PTPN23-DT" 24.7411831665815 0.0372416103938241 0.306213264448556 0.121619847072564 0.903200094481877 0.95894319899299 0.957251516166423
"BEND7" 126.470351444671 0.0185702349403635 0.152969452080744 0.121398322918496 0.903375545174151 0.958966935078426 0.957267315123578
"LRRC20" 118.220555045237 0.0177403817134653 0.146046547203453 0.121470736920276 0.903318191600763 0.958966935078426 0.957267315123578
"ATF7-NPFF" 11.1838905581302 0.0478317365433924 0.394754180448754 0.121168410399144 0.903557644576293 0.959094589465377 0.957390795969409
"TRIM69" 215.028567593891 -0.017355138954431 0.143716354124429 -0.120759666220067 0.903881397930205 0.959306920277964 0.9576643415702
"UCHL5" 227.296342916996 -0.0125715607252463 0.104295775966794 -0.120537582742075 0.904057309942206 0.959362307553287 0.95771173057144
"FITM2" 50.2758764476738 -0.0216151136995497 0.179292244652818 -0.120557995921158 0.904041140494972 0.959362307553287 0.95771173057144
"GALNT11" 205.552968448766 -0.0145706380943822 0.121262715360942 -0.120157610284516 0.904358296510281 0.959616042578272 0.957961077143544
"STX7" 306.369431485359 0.00948461727106697 0.0790380756043119 0.12000060981431 0.904482664888088 0.959667211932892 0.958000305348593
"ACD" 411.356951738957 -0.0137893302989302 0.115005782072055 -0.119901191492187 0.904561420612147 0.959667211932892 0.958000305348593
"CNTROB" 187.080310542252 0.0209641901338812 0.17490216738188 0.119862380482159 0.90459216559421 0.959667211932892 0.958000305348593
"SKA2" 754.703241422041 0.00855573584179101 0.0714496369834412 0.119744986860799 0.904685162363977 0.959700218752346 0.958029304879346
"HCG11" 77.6759389125527 0.0205175821813144 0.171512225858501 0.119627519721198 0.904778218681875 0.959733284221513 0.958058363258689
"RNF8" 221.937947415815 -0.014465539932366 0.12110833176751 -0.119442979035788 0.904924412646428 0.959822706471569 0.958143680134191
"HMGA2" 1937.91485453306 0.0129444950300363 0.108561632678625 0.119236370259426 0.90508809287561 0.95993066231124 0.958247497939002
"VRK1" 396.064105259878 -0.0114677083029169 0.0965623618501677 -0.118759608642453 0.905465809781367 0.96026559379672 0.958577892156159
"YDJC" 194.469443654902 0.0141867037409744 0.119716458298588 0.11850253459379 0.90566948693287 0.960353964808152 0.958658208860009
"ZNF408" 84.7572054932416 0.0192659637895492 0.162584562330956 0.118498112694928 0.90567299041264 0.960353964808152 0.958658208860009
"TYSND1" 106.350761238504 -0.0184801233674456 0.156665922105324 -0.117958794861729 0.906100306811967 0.960741389172705 0.959040998895363
"GPR176" 27.5129910728675 -0.0300854871212514 0.255479807733606 -0.11776072398106 0.906257250667624 0.960776418058075 0.95913758458959
"PRICKLE3" 29.4667726808897 -0.0326738556981196 0.278839906166028 -0.11717783206635 0.906719133334908 0.960961373196515 0.959302456261273
"GANAB" 2721.08492238728 0.00672907665291704 0.0573383327366 0.117357382605263 0.906576854391302 0.960961373196515 0.959302456261273
"ERBIN" 865.412719252052 -0.00709874213535425 0.0605955518241575 -0.117149558369468 0.906741538172853 0.960961373196515 0.959302456261273
"GSN" 463.477613495254 0.0127915128771844 0.109021761658161 0.117329904439559 0.906598628369516 0.960961373196515 0.959302456261273
"FXYD1" 19.2232220163803 -0.0344587402926797 0.29386202257672 -0.117261631804373 0.906652728604465 0.960961373196515 0.959302456261273
"RPS8" 41053.2744369673 0.00825383589916492 0.0705535675964958 0.116986797129375 0.906870516000309 0.961032387736284 0.959369396038292
"SCN9A" 26.9685216454019 -0.0328135973663466 0.280750654656232 -0.11687807961312 0.906956669016522 0.961058013194959 0.959391025451731
"MGAT4A" 30.2426177562935 0.0279782406946048 0.239681334113034 0.116730995336543 0.907073227450799 0.961115852098045 0.959444812663657
"DNAJB14" 409.81609139925 -0.00880908773290178 0.0756987737438475 -0.116370283126518 0.907359085985491 0.961353057693721 0.959677654072739
"LIMA1" 195.408645374827 0.0130570507207624 0.112352746698165 0.116214788729999 0.907482316458347 0.96141793712502 0.959738468970616
"PSD4" 15.0607939908858 0.0395535444859818 0.342816936849061 0.115378034847201 0.908145488333078 0.962054801084048 0.960370266904561
"CCDC102B" 42.0644147126144 0.0241159194227478 0.209231165072097 0.115259690947273 0.908239287335303 0.962088447267479 0.960399901099563
"METTL13" 187.016071280006 -0.0113006097043964 0.098272397411848 -0.114992714149802 0.908450897000767 0.962246875943439 0.960554098566746
"KIAA1143P1" 13.5329589289523 0.0400491234550059 0.350997600872736 0.114100846716405 0.909157851026451 0.962929924444625 0.961231990067865
"SAE1" 1487.07845358417 -0.00994472856063615 0.0872293655760785 -0.114006659282219 0.909232514522251 0.962943238080385 0.961241325359452
"RNF13" 740.100796566685 -0.00933524641303675 0.0823147535931191 -0.113409152133052 0.909706184172175 0.963187761320904 0.961469598664742
"SIRT4" 32.8946732418469 0.0284276408892278 0.250500406172019 0.11348341235705 0.90964731314431 0.963187761320904 0.961469598664742
"CSKMT" 112.485969640631 0.0145415421265612 0.128177570951746 0.113448413935348 0.909675058663508 0.963187761320904 0.961469598664742
"PRH1" 129.491415707115 -0.0159360734315557 0.14052723996335 -0.113402023947186 0.90971183518618 0.963187761320904 0.961469598664742
"ARHGEF18" 231.956467150246 0.0127222271215353 0.112451464329153 0.113135273048081 0.909923310656424 0.963345897164106 0.961623498761903
"CNKSR3" 162.037305545196 0.0162750895050085 0.144023213363288 0.113003238331836 0.910027987843769 0.963390950609677 0.961664518383648
"METTL22" 249.052867738602 0.0118022898420432 0.104877031561238 0.112534552764795 0.910399574589157 0.963472142804449 0.961721855465091
"RPL6" 10361.1160815249 -0.00636128972480335 0.0564804112582095 -0.112628247264732 0.910325289455224 0.963472142804449 0.961721855465091
"DONSON" 160.684234561455 -0.0118515117767749 0.105406422601718 -0.112436334373629 0.910477447304565 0.963472142804449 0.961721855465091
"PAIP1" 464.687623836026 0.00934090037293502 0.0828526912467999 0.112741061664618 0.910235846261154 0.963472142804449 0.961721855465091
"ZSCAN25" 110.746875898477 0.0156986493732399 0.139548304202433 0.112496167280306 0.910430008521281 0.963472142804449 0.961721855465091
"SYNJ2BP" 287.876070958037 0.0125045575793661 0.110997881865865 0.112655821617183 0.910303427441119 0.963472142804449 0.961721855465091
"C11orf91" 10.2808791866108 0.0461061676604194 0.410573014836798 0.112297121326268 0.910587824216434 0.963523197185348 0.961768867287627
"CCSAP" 111.882585065834 0.0163692873083009 0.146145250650058 0.112006974126698 0.910817876817235 0.963700868778173 0.961942265418333
"RPP30" 476.411544953965 -0.00786363780709297 0.0705829211021764 -0.111409923028115 0.911291291610678 0.964135990605703 0.962359062986743
"ARHGAP4" 57.7961312848586 -0.0192683805374788 0.173409872781323 -0.111114668550487 0.911525416951162 0.964161940458551 0.962359062986743
"POMP" 1857.40335235288 -0.00771253640921854 0.0697002303385108 -0.110652954398591 0.911891553742176 0.964161940458551 0.962359062986743
"WDR74" 257.157209314246 0.013422948377876 0.121074727138836 0.110864989705771 0.911723408578692 0.964161940458551 0.962359062986743
"NUP205" 352.734984576836 -0.00987204278026006 0.0889075978099802 -0.111037110701825 0.911586918589417 0.964161940458551 0.962359062986743
"CEL" 30.0651980172776 -0.0278113756067505 0.2514397256521 -0.110608518739919 0.911926791963891 0.964161940458551 0.962359062986743
"RPL35A" 14630.876175465 -0.00697108122102098 0.0629375937208309 -0.110761800839452 0.911805237423327 0.964161940458551 0.962359062986743
"RPL39" 16982.935592873 -0.0060017872812566 0.0541130271381507 -0.11091205941841 0.911686082573821 0.964161940458551 0.962359062986743
"PHB2" 3625.17667126719 0.00537130184275191 0.0485673259408185 0.110594967680475 0.911937538215504 0.964161940458551 0.962359062986743
"THBS3-AS1" 327.987231908714 0.0104216717973879 0.0942306970088097 0.110597418126002 0.911935594963726 0.964161940458551 0.962359062986743
"TBCE" 146.668827994499 0.0121455805709035 0.109364461775856 0.111056008265245 0.911571933195732 0.964161940458551 0.962359062986743
"NHP2" 1208.19418892148 0.00740810565152389 0.0670714279253963 0.110450990543454 0.912051715857459 0.964216920684265 0.962409995174876
"TFDP2" 473.561104184802 0.0129990632290125 0.118134323897509 0.110036294280485 0.912380590997682 0.964433113297802 0.96261465580127
"DNAJC18" 284.541619919014 0.00878686616840172 0.0798035856569912 0.110106157462261 0.912325184903381 0.964433113297802 0.96261465580127
"CLTCL1" 32.7951091061369 -0.0266388562305104 0.242266053396047 -0.109957032184622 0.912443451564247 0.9644338227139 0.96261465580127
"NUDCD1" 188.864764886168 0.0109131497703103 0.0998079598907603 0.109341477195354 0.912931649746542 0.964677080011095 0.962864492544505
"TTF1" 240.886665791662 -0.0117963918105803 0.107723803858502 -0.109505897378774 0.9128012444691 0.964677080011095 0.962864492544505
"AGTPBP1" 134.612586163259 -0.0134046060730803 0.122472952204626 -0.10944952197024 0.9128459567859 0.964677080011095 0.962864492544505
"SNF8" 1415.4844375132 0.00651990368356556 0.0596373494633041 0.1093258460049 0.912944047310878 0.964677080011095 0.962864492544505
"PRDX1" 5820.05379904887 0.0138957227348929 0.12743762502238 0.109039404433758 0.913171236430415 0.964677080011095 0.962895444725969
"UBAP2" 413.372469793037 0.00976794376981717 0.0894589383004941 0.109189131409167 0.913052480645555 0.964677080011095 0.962895444725969
"C16orf86" 35.2598607230672 -0.0250687841783673 0.229874930140683 -0.109054015429283 0.913159647650072 0.964677080011095 0.962895444725969
"MT-TT" 81.8400666063381 0.0269027885143198 0.247659201865281 0.108628261383779 0.913497344049317 0.964955848478769 0.963169751622189
"NR2C1" 356.634275389643 -0.00852740505395273 0.0785611717348 -0.108544779382095 0.913563561510403 0.964960067559142 0.963170016724196
"NIP7" 347.789869236231 0.00978996539698934 0.0903593931335947 0.10834474488463 0.913722230205782 0.965061931896157 0.963267746081922
"EOGT" 34.137908457286 0.0233708644094705 0.215895125180564 0.108251005621013 0.913796585997581 0.965074738194666 0.963276583073473
"RAB34" 1830.08473545868 -0.0100384717248415 0.0928298645041941 -0.108138386051268 0.913885919010055 0.965103359346812 0.963301205852282
"TSC1" 355.923411225764 -0.0100039772909291 0.0927660981582167 -0.107840876026357 0.914121917565758 0.965286851260369 0.963480409902377
"SAT2" 1043.68178586325 0.00680970102354262 0.063245013708644 0.10767174555315 0.914256082967856 0.965362792582931 0.963552264141307
"SMAD9" 25.700210401285 -0.0326080243476314 0.30332894467336 -0.107500536695387 0.914391899569577 0.965381849627351 0.963563397063452
"RFTN1" 345.002730356929 -0.00939922310408058 0.0874411004118205 -0.10749204961755 0.91439863226568 0.965381849627351 0.963563397063452
"IFT88" 294.726419474653 -0.0119998574345459 0.112098364002642 -0.107047569706397 0.914751241370951 0.965385508234504 0.963678486117088
"ZNF341" 46.6255715958147 -0.0202907914908568 0.189726820249748 -0.106947407141209 0.914830703372034 0.965385508234504 0.963678486117088
"RCAN2" 84.4261377496286 0.0198626433386572 0.185739120220326 0.106938394642421 0.914837853302442 0.965385508234504 0.963678486117088
"FAM47E" 33.4001584440692 0.0249736757434034 0.233245519553357 0.107070334260763 0.914733181678276 0.965385508234504 0.963678486117088
"SEPSECS-AS1" 21.9636321456693 0.030158622688973 0.281656206269921 0.107076009750948 0.914728679176237 0.965385508234504 0.963678486117088
"CDC45" 185.75713105805 -0.0129493587201383 0.121313629969837 -0.106742817961658 0.914993012817897 0.96541785567968 0.963702876733327
"TLCD1" 91.3792875227942 0.0160903496497444 0.15071120079024 0.106762799084449 0.914977160772587 0.96541785567968 0.963702876733327
"F2RL1" 14.0043871458853 0.038975604544757 0.365542998576084 0.106623857375412 0.915087391026906 0.965451749101657 0.963732760847075
"RPL24" 20368.2491644693 -0.00552331123093543 0.0522293916034428 -0.105751016072937 0.915779902278223 0.966050930176905 0.964322973688471
"FAM182A" 38.481382603011 -0.0213175006239233 0.201435207813218 -0.105828076706879 0.915718759882568 0.966050930176905 0.964322973688471
"PPP5C" 476.185493434857 0.00845794762031653 0.08026739635627 0.105372143663108 0.916080519124146 0.966170884832513 0.964500408114483
"PKDCC" 45.4040540842925 0.0276320744639951 0.262086147404304 0.105431266542175 0.916033607201299 0.966170884832513 0.964500408114483
"GNAI2" 2497.10146929956 -0.00769397398492684 0.0730804905238644 -0.105280820226766 0.916152981629732 0.966181600755789 0.964507151544864
"SMOC2" 25.4655815997421 -0.0335115518628962 0.319248579231006 -0.104970089275315 0.916399542867729 0.966182439755883 0.964557750482702
"MYL5" 55.9552312208556 0.0180343306757028 0.17185619843521 0.104938494159125 0.916424613659732 0.966182439755883 0.964557750482702
"UTP14C" 232.070648478965 0.0100882937294142 0.096155089661059 0.104916897950746 0.916441750344916 0.966182439755883 0.964557750482702
"TPTEP2-CSNK1E" 494.424028557966 0.0100283134663557 0.0956104284296808 0.104887234907972 0.916465288161532 0.966182439755883 0.964557750482702
"RELB" 295.529711518473 -0.0430084913766921 0.410401403295841 -0.104796160615681 0.916537556660006 0.966192946005259 0.964564283176643
"PIAS3" 424.736519238078 0.00800507642105777 0.0764767410087496 0.104673346634134 0.916635012059075 0.966230000476627 0.964597319717085
"DPP9" 238.145884677374 -0.010425233169215 0.0998975942139026 -0.104359201552865 0.916884298285243 0.966347499309831 0.964702755574812
"STAR" 10.6045683585544 -0.0481439102738302 0.46112146297122 -0.104406136213258 0.916847053303905 0.966347499309831 0.964702755574812
"ZNF776" 147.617984278544 -0.012522037286095 0.120060988767645 -0.104297302684463 0.916933418386908 0.966347499309831 0.964702755574812
"VWA5A" 218.069467874178 -0.011545293815782 0.110960010133053 -0.104049141685712 0.917130350750694 0.966489363919663 0.964840424476611
"EEF2K" 58.8897629802631 0.0185180497527981 0.179203634115208 0.103335235606288 0.917696911325897 0.966605228223202 0.964924473802474
"OSTF1" 53.9521341137407 -0.0193163586216611 0.186582170992327 -0.103527354832072 0.917544440118182 0.966605228223202 0.964924473802474
"RBM45" 158.065976542857 -0.0116958066192708 0.112897763753445 -0.103596441864101 0.917489611452296 0.966605228223202 0.964924473802474
"SLFN12" 75.7223746606879 -0.0175966496101363 0.169694294954055 -0.103696176791922 0.917410460777404 0.966605228223202 0.964924473802474
"SCAF8" 464.726919979367 -0.00782734287139484 0.0756313021124764 -0.1034934300054 0.917571363592121 0.966605228223202 0.964924473802474
"NUTM2A-AS1" 603.530217971871 0.00678192868687482 0.0656506713860172 0.103303264744971 0.917722284592345 0.966605228223202 0.964924473802474
"ZNF747-DT" 44.7842210358131 -0.0214277558021923 0.206558687768303 -0.103736889664151 0.917378150854261 0.966605228223202 0.964924473802474
"NNT-AS1" 201.179570755404 0.0113106344817235 0.109511851709471 0.103282286849919 0.917738933476814 0.966605228223202 0.964924473802474
"NPIPA9" 34.2301362955791 -0.0220830673311967 0.21500200809493 -0.102710981757186 0.91819235756318 0.96701711925907 0.96533169734879
"SF3B3" 913.598930934989 0.00968205593499776 0.0945513004491997 0.102400029285686 0.918439160428847 0.96721136085363 0.965521648889164
"DDX52" 579.231137330963 0.00927730366307965 0.0907710688496683 0.102205513063247 0.918593551882294 0.967245840894157 0.965614431319897
"KBTBD7" 175.982573872229 0.0157977719587123 0.154717270196925 0.102107359692973 0.918671459359764 0.96725894437852 0.965626807149371
"SOX21" 687.051719519981 -0.0102105497130303 0.100238297709292 -0.101862760505397 0.918865608974236 0.967332011674188 0.965691841692422
"HEXD" 121.030286903556 -0.0131874512426857 0.129427886681709 -0.101890338943078 0.918843718458851 0.967332011674188 0.965691841692422
"CDC42EP1" 166.837848085996 -0.0178992335873404 0.176051859666338 -0.101670232971488 0.919018430327383 0.967417142344912 0.965768920139954
"MBD2" 264.213367770507 -0.0092979014788859 0.0915114406012506 -0.101603705698398 0.919071237952514 0.967417142344912 0.965768920139954
"RNF215" 30.682235232995 0.0243408207058909 0.240849662004295 0.101062299624306 0.91950100531418 0.967672474919401 0.966011957014847
"TBC1D12" 101.81501376978 0.0144207876322266 0.142662437412081 0.101083283685755 0.919484347757574 0.967672474919401 0.966011957014847
"RPL3P2" 28.3900698348579 -0.0239925401017196 0.237380806214194 -0.101071946314272 0.919493347579445 0.967672474919401 0.966011957014847
"CDC42BPG" 12.8957578595654 0.0416940220581573 0.413366919527147 0.100864438078043 0.919658073398528 0.967772097595465 0.966107455909915
"DCAF4" 55.4804817860365 -0.0190132705790916 0.189085275758264 -0.100553945847159 0.919904557218547 0.96785029284478 0.96617366062365
"AP2M1" 1311.68967368889 0.00708752513922222 0.0704980978450751 0.100534984004782 0.919919610299978 0.96785029284478 0.96617366062365
"LINC02585" 13.8709761480724 -0.0371083427201032 0.36869254012922 -0.100648477202976 0.919829512819013 0.96785029284478 0.96617366062365
"CSAD" 162.329556971162 -0.0170797356805129 0.170259733746906 -0.100315766415459 0.920093640841969 0.967885475300646 0.966182976447283
"TAF5" 105.826872485282 0.0175076083556405 0.174627273854934 0.100257010082998 0.920140286455857 0.967885475300646 0.966182976447283
"TSPAN4" 702.78066506784 0.0074208562959694 0.073971133380538 0.100320975991992 0.9200895050645 0.967885475300646 0.966182976447283
"BVES" 19.3336856680549 0.0311663926934966 0.311426271003626 0.10007631210128 0.920283741111155 0.967891272083583 0.966182976447283
"RIMS3" 73.8677132714244 -0.021295975884872 0.212744878389388 -0.100101003822493 0.920264138401752 0.967891272083583 0.966182976447283
"PNPT1" 191.910458376235 -0.0131321594745572 0.131487174621404 -0.0998740714626284 0.920444301382587 0.967891272083583 0.966182976447283
"TRPT1" 212.071676890569 0.0102065340819039 0.102154836005324 0.0999123926093131 0.920413877704339 0.967891272083583 0.966182976447283
"ALKAL2" 125.760932910341 0.0185003721436521 0.185268666195747 0.0998569942966251 0.920457859213869 0.967891272083583 0.966182976447283
"FOXN3-AS1" 18.5076235916768 0.0354024508614676 0.355209625736258 0.0996663612031556 0.920609207400437 0.96798478462038 0.966272377057996
"NTM" 126.056303057072 -0.0147617561705375 0.148602464456426 -0.0993372231378171 0.920870524772567 0.968084489570192 0.966428102700014
"ZNF517" 25.5657987053991 0.0285776797317316 0.28775932211348 0.0993110475860163 0.920891307076313 0.968084489570192 0.966428102700014
"ZNF256" 28.2542353146183 0.0270202752975418 0.272484775610991 0.0991625137109198 0.921009237842434 0.968090978915796 0.966428102700014
"STAG3L2" 14.75422154479 -0.03099320122631 0.312601556055681 -0.0991460235111226 0.921022330598637 0.968090978915796 0.966428102700014
"MED26" 116.698007651876 0.0137991062023407 0.139344063224132 0.0990290212805487 0.921115227703154 0.968123005843477 0.966456125301362
"CENPW" 788.319780565088 -0.0111213285759363 0.112807069758467 -0.0985871594727916 0.921466065605808 0.968380060509412 0.966754762083093
"IFFO1" 101.398163699209 0.0148670104440095 0.151579367128983 0.0980807000688875 0.921868212739609 0.968380060509412 0.966763727780135
"SLC4A7" 352.141048165256 0.0122034793886284 0.124023324910342 0.0983966475455362 0.921617336634693 0.968380060509412 0.966763727780135
"APPBP2" 987.011331591826 0.00828748157456112 0.084572445233258 0.0979926919660835 0.921938096405082 0.968380060509412 0.966763727780135
"ATG16L1" 166.500643745685 -0.0141575789471789 0.144170465729884 -0.0982002719870819 0.921773266494974 0.968380060509412 0.966763727780135
"PRRX1" 14.1784637792297 -0.0405304229851058 0.412757435490286 -0.0981942891881828 0.921778017118111 0.968380060509412 0.966763727780135
"MARVELD3" 10.3449851999051 -0.0440784843276494 0.449641154222328 -0.0980303602411237 0.921908185481616 0.968380060509412 0.966763727780135
"DCAF12" 543.278841848163 -0.0102867457273682 0.104870997327111 -0.0980895194052749 0.921861209695476 0.968380060509412 0.966763727780135
"UBALD1" 217.937836519334 -0.0117117210601782 0.119779542657923 -0.0977773065441198 0.922109127775502 0.968380060509412 0.966804206136012
"SPMIP4" 41.0567870190349 -0.0209040370756326 0.213638398738135 -0.0978477520853148 0.922053188600056 0.968380060509412 0.966804206136012
"WAC-AS1" 326.423591678869 0.00897846084478502 0.0919310189920809 0.0976651944384348 0.922198154200855 0.96840797503703 0.966828121597378
"RPL31" 14759.2379633998 -0.00473730478656789 0.0486353268653281 -0.0974046046752302 0.922405088117393 0.968469970063882 0.966930574007743
"ZNF90" 97.1808410092149 -0.0135957091861812 0.1396216809569 -0.0973753438076571 0.922428324454068 0.968469970063882 0.966930574007743
"RSL1D1" 1255.85328464312 0.00698045196222766 0.0717837748439906 0.0972427540540804 0.922533616083428 0.968497922977376 0.966971523936406
"HNRNPA3" 3313.53344516977 -0.00662319306141264 0.0684559628457618 -0.0967511490026861 0.922924019297055 0.968842191244752 0.96730869692595
"C5orf22" 282.823590121528 0.00889956093152352 0.0920604433778487 0.096670845859351 0.922987792998585 0.968843555829299 0.96730869692595
"KCNAB2" 60.8793514917328 -0.0186145945770458 0.193316040642654 -0.0962909984870578 0.923289460034001 0.969029029927402 0.96748596282162
"TRMT44" 86.2358808738131 0.0164054327586668 0.170308870656612 0.0963275294787468 0.923260447385276 0.969029029927402 0.96748596282162
"SLC25A28" 105.72985258912 0.0127512769042628 0.132578747856845 0.096178890737686 0.923378495832692 0.969056893373039 0.96750982545053
"CA3-AS1" 26.7797576931728 -0.0256068047029906 0.266720385231758 -0.0960061777083157 0.923515666128086 0.969135265280441 0.967584116040197
"TBX19" 22.8654351057339 0.0256990281118511 0.267933693204287 0.095915626752686 0.923587583448926 0.969145154890449 0.967590034149226
"SH2D5" 20.431826034761 -0.0313703053885632 0.327691250797399 -0.0957312876441687 0.923733991064768 0.969167629621299 0.967673985043527
"ECHDC3" 36.5657018924053 -0.0268384695864308 0.281513179591128 -0.0953364585821921 0.92404758476421 0.969365483631426 0.967928359687801
"ANO10" 169.550932968823 -0.0116646481596208 0.122589360128637 -0.0951522069075217 0.924193931034016 0.969399096435728 0.967928359687801
"C22orf39" 325.011262012334 0.00729794628371528 0.0767084786660977 0.0951387175266807 0.924204645396069 0.969399096435728 0.967928359687801
"PLXND1" 191.109830912725 -0.0323588737480155 0.342680701929473 -0.0944286432408302 0.92476866344127 0.969424243928275 0.967928359687801
"IDS" 685.885399050435 -0.00563611102923355 0.0596581211368892 -0.0944734919878075 0.924733038578189 0.969424243928275 0.967928359687801
"FGFRL1" 366.974283526339 0.00884180866455698 0.093420291551923 0.0946454835204908 0.924596421338502 0.969424243928275 0.967928359687801
"TXLNGY" 34.1699008231479 0.0216396724774594 0.229970323088219 0.094097673938381 0.925031568112727 0.969424243928275 0.967928359687801
"ACTR3B" 133.133784349182 0.014494088520484 0.154181324488088 0.0940067713687583 0.925103777785307 0.969424243928275 0.967928359687801
"COX5B" 2559.53975851424 -0.0076683710811007 0.0815637703551838 -0.0940168784217237 0.925095749082037 0.969424243928275 0.967928359687801
"FRAT1" 11.7016010123829 -0.0362974873751446 0.383127981692648 -0.0947398496314035 0.924521464886078 0.969424243928275 0.967928359687801
"CLVS1" 13.9223935980844 0.0344764070070374 0.366733369351422 0.0940094627004078 0.92510163988113 0.969424243928275 0.967928359687801
"RNPC3" 154.354370842764 -0.012346273588579 0.13111179590683 -0.0941660016414726 0.924977291494046 0.969424243928275 0.967928359687801
"EEF1A1P5" 4392.80159625638 -0.0127183618595619 0.134235845989097 -0.094746390324049 0.924516269538196 0.969424243928275 0.967928359687801
"ZNF846" 54.2591079080237 -0.0190249780996332 0.20205852257115 -0.0941557814911473 0.924985409924196 0.969424243928275 0.967928359687801
"DDRGK1" 309.295596758001 0.00814826364304759 0.0864859753910059 0.0942148551393336 0.924938484569092 0.969424243928275 0.967928359687801
"NPIPA7" 28.6277098695001 0.0220819429091683 0.232735496436965 0.0948799957343379 0.924410145919122 0.969424243928275 0.967928359687801
"RPS2P53" 12.191938054928 -0.0385769214213916 0.407144150413622 -0.094750032346531 0.924513376638976 0.969424243928275 0.967928359687801
"FOXC1" 18.1248411373743 0.0299260581951978 0.318806279043478 0.0938690990810646 0.925213140784052 0.969473336978316 0.96797342136629
"CDK8" 231.304933477554 0.00970170395953817 0.103463416620861 0.0937694141214163 0.925292328598579 0.969490806831076 0.967986909068414
"ZDHHC6" 210.657573983814 -0.0107419666385959 0.114960731320278 -0.0934403123155945 0.925553765994411 0.969692867144849 0.968172837822172
"ALG6" 108.354891908595 -0.014164011974037 0.151955120346841 -0.0932118111038792 0.925735291338631 0.969692867144849 0.968172837822172
"LIM2" 24.185469759648 0.0347783367713459 0.372972115387035 0.0932464796604332 0.925707749784169 0.969692867144849 0.968172837822172
"USP21" 220.182674000238 -0.0110944397784378 0.118841221003985 -0.0933551480261694 0.925621421537352 0.969692867144849 0.968172837822172
"UXT" 841.322450269182 -0.0057579839885481 0.0619355570850118 -0.092967339918244 0.925929507789292 0.969803446651896 0.968275337429251
"PIGX" 268.11190060246 -0.00858072517108015 0.0923438136503065 -0.0929214944876999 0.925965929492818 0.969803446651896 0.968275337429251
"SELENOH" 811.370124070986 0.00703180510051413 0.0759320643445926 0.0926065313936758 0.926216154747857 0.97000000863248 0.968467636456134
"ITGB2" 15.7946207101171 0.0324480114089132 0.351254162448166 0.092377585457657 0.92639804748249 0.970124986181271 0.968588463393615
"ME2" 345.873875211045 0.00747690544455453 0.0810440893602031 0.0922572577911657 0.926493646827557 0.97012516607504 0.968619056088297
"MDN1" 292.751935795116 0.0119769599854792 0.130201832630217 0.0919876452084559 0.926707855666279 0.97012516607504 0.968634267603173
"SLC25A38" 518.459592114885 0.00839087512544398 0.0912276027503414 0.0919773716778125 0.926716018154108 0.97012516607504 0.968634267603173
"WDR73" 434.322903876357 -0.00777889136476123 0.0846406128177704 -0.091904950895252 0.926773557867018 0.97012516607504 0.968634267603173
"SPIN2B" 102.198197182606 0.0128264379141431 0.139372459748279 0.0920299314319985 0.926674258652509 0.97012516607504 0.968634267603173
"SAMD5" 526.51452043656 0.0108245585684216 0.117917301286446 0.0917978825017924 0.926858626478687 0.970148729713247 0.96865384047064
"UBQLN4" 251.532088204224 0.00967222591375632 0.105817720941399 0.0914045948798375 0.927171110849388 0.970410311605069 0.968911064236467
"HNRNPA3P6" 53.9954946135963 -0.0177498097023314 0.194623489434707 -0.091200757698295 0.92733307290801 0.970514326809112 0.969010963825224
"HOOK1" 68.2932415259677 0.0192082397382728 0.212021721211393 0.0905956221302509 0.92781391066233 0.97095202959386 0.969444032458901
"IQCE" 278.769026705452 0.00960079385741142 0.106378164299466 0.09025154664621 0.928087323121321 0.971164196185802 0.969647957236035
"SYT10" 37.347524996572 -0.0224525011868821 0.248966367675124 -0.0901828684594876 0.928141897837876 0.971164196185802 0.969647957236035
"ARB2A" 236.071776593749 0.0110680868359165 0.123897052446472 0.0893329309888005 0.928817323538784 0.971251237371104 0.969764669690054
"RAB5A" 595.403754185946 -0.00829560568718229 0.092721824330668 -0.0894676711450176 0.928710245211793 0.971251237371104 0.969764669690054
"CENPC" 213.050525783488 -0.00925423908672447 0.103158431966656 -0.0897089933444867 0.928518469105569 0.971251237371104 0.969764669690054
"MIGA2" 153.728302136096 -0.0106551198736889 0.118448750655443 -0.089955527725942 0.928322555222692 0.971251237371104 0.969764669690054
"CCNO" 32.922890377903 0.0237442703387762 0.265922810185901 0.0892900850520386 0.928851373578207 0.971251237371104 0.969764669690054
"KLHL17" 44.8627345296106 0.0209694587810032 0.234740622250241 0.0893303365220231 0.928819385380441 0.971251237371104 0.969764669690054
"ZNF628" 113.2348844248 0.0125770065374897 0.140428272531071 0.0895617834699701 0.928635454685809 0.971251237371104 0.969764669690054
"MINCR" 167.780147591604 0.0110495581694639 0.123199943390676 0.0896880133655984 0.928535141500162 0.971251237371104 0.969764669690054
"ARMCX5-GPRASP2" 46.5736838472534 -0.0169448024699861 0.189571229152429 -0.0893848847514789 0.928776035605549 0.971251237371104 0.969764669690054
"NOD1" 36.9184745257901 0.0201034813260906 0.226178471147133 0.088883266493622 0.929174682314379 0.97152379809408 0.970032856890623
"RHOBTB2" 178.346649206009 0.0155097161953171 0.174855594375931 0.0887001428274121 0.929320219024615 0.97161046023284 0.970115429897648
"TCEA2" 688.206908402082 -0.00640444619736242 0.0724628357767052 -0.0883824946776547 0.929572674067159 0.971743379132693 0.970309594942421
"VPS51" 470.406509759058 -0.00702294203744377 0.0798528298765259 -0.0879485679881745 0.929917554456962 0.971923420752201 0.970530822918235
"PSMD13" 806.142259093758 0.00674612782922385 0.0766532918770618 0.0880083250702844 0.929870059370799 0.971923420752201 0.970530822918235
"CIAPIN1" 643.472328665122 -0.0052162855348419 0.059537352097711 -0.0876136635415205 0.930183742007581 0.971923559564315 0.970531143136536
"VPS9D1" 95.7148411292125 0.0129626635075969 0.14776047091507 0.0877275459892629 0.930093225491193 0.971923559564315 0.970531143136536
"ENOX2" 100.391181639267 0.0152429078591767 0.173848263554818 0.0876793794053074 0.930131509343645 0.971923559564315 0.970531143136536
"ENDOG" 156.654028342562 -0.0120931292833332 0.13788889981108 -0.0877019781860748 0.930113547319198 0.971923559564315 0.970531143136536
"DENND3" 31.932554840027 0.0211662023520348 0.242091163124646 0.0874307103111275 0.930329159538472 0.97193934852297 0.970600402188691
"STAT1" 698.692267278294 -0.0245431678903446 0.281202779314374 -0.0872792507605559 0.930449546567708 0.97193934852297 0.970600402188691
"SSU72" 1180.06681578256 0.00545302738375592 0.0624266120134185 0.0873510063718307 0.930392511703204 0.97193934852297 0.970600402188691
"RPS20P14" 15.703721500562 -0.0278172644421491 0.319882339938981 -0.0869609258437193 0.930702571062267 0.972072701510885 0.970725640408612
"PPT2-EGFL8" 134.938083380167 -0.0120483753148714 0.138526748413358 -0.0869750820897024 0.930691318646173 0.972072701510885 0.970725640408612
"SECISBP2L" 245.69588806151 -0.0113530850148772 0.131286962583833 -0.0864753421927002 0.931088556711959 0.972236828074536 0.970931103995935
"ADK" 249.577435172278 -0.00751393721428529 0.0869197024025308 -0.0864468815078055 0.931111180333083 0.972236828074536 0.970931103995935
"TYW3" 187.94560517289 -0.0113691059513237 0.131452737153464 -0.0864881644727635 0.931078364199396 0.972236828074536 0.970931103995935
"FABP5P1" 11.991203263365 -0.0313537606937575 0.363021456069301 -0.0863688913411554 0.931173175612012 0.972236828074536 0.970931103995935
"UROD" 603.087396262689 0.00625618528972238 0.0726084249360669 0.0861633521899293 0.931336563042788 0.972240787537486 0.970931103995935
"GLB1L3" 29.742581138737 -0.0278235434674144 0.323050555529334 -0.0861275208823714 0.931365046405525 0.972240787537486 0.970931103995935
"GALNT17" 96.156483440275 -0.0122969438166251 0.142533176479794 -0.0862742564245621 0.931248402554538 0.972240787537486 0.970931103995935
"OR7E66P" 13.9828979935144 -0.0281200118107816 0.326842270475246 -0.0860354193779574 0.931438261009942 0.972251770326592 0.970938105876074
"CLUH" 320.677113818195 -0.00984466738525942 0.114711199780691 -0.0858213269853406 0.931608452542653 0.972298531666428 0.970976873122655
"MIR670HG" 21.4380686170544 0.0293955526435366 0.342369431549383 0.0858591624564961 0.931578375221838 0.972298531666428 0.970976873122655
"ITFG2-AS1" 33.8936620071989 0.0193693975219612 0.226560261660414 0.085493357837808 0.93186917581726 0.972439753621833 0.971109973314382
"MIR3198-2" 47.2473518806689 0.0160748710234819 0.187880505139072 0.0855590153517154 0.931816979949445 0.972439753621833 0.971109973314382
"SHLD2" 82.5014649273524 -0.0130568719789332 0.153660819065111 -0.0849720316367739 0.932283625792978 0.972496925801542 0.971139329205728
"PI4KB" 593.756437838236 -0.00734846519249934 0.0865826281012922 -0.084872281584043 0.932362928347777 0.972496925801542 0.971139329205728
"VCAM1" 490.98777832351 0.0360630930605723 0.42311780282941 0.0852318026313633 0.932077107719955 0.972496925801542 0.971139329205728
"NUP62" 795.406602623636 0.00606357191286926 0.071270696439758 0.0850780505280249 0.932199340169062 0.972496925801542 0.971139329205728
"RPL21P10" 10.2542220871579 0.0337705155948391 0.395848898982114 0.085311631993108 0.932013644254532 0.972496925801542 0.971139329205728
"MIRLET7IHG" 190.743635367444 -0.0115640421786078 0.135959847683834 -0.0850548332879811 0.932217797942487 0.972496925801542 0.971139329205728
"CCL4" 11.2117086163429 -0.0328463625932785 0.386742612031544 -0.0849308081691277 0.932316398890216 0.972496925801542 0.971139329205728
"CDK6-AS1" 152.4327546817 0.0108984307870952 0.128610555462742 0.0847397847547 0.932468266042604 0.972541386091109 0.971179766922609
"MT-TK" 38.0285383204241 0.0197461489454791 0.233481813544282 0.0845725354181986 0.932601234381354 0.972614656542437 0.97124626916049
"DYNC2LI1" 326.718876771474 -0.00796225467411735 0.0943300462548146 -0.0844084678238028 0.932731674965303 0.97261987731051 0.97124626916049
"GLB1L" 72.242226615372 0.0150102212917071 0.177690484145719 0.0844739737407523 0.932679594810986 0.97261987731051 0.97124626916049
"EFCAB13" 11.2484946091221 -0.0330535513396984 0.392198665303166 -0.0842775722200591 0.932835743728125 0.972662994267179 0.971285366481805
"EXO5" 58.3289829379856 -0.014871699179221 0.176713744833617 -0.0841570031421346 0.93293160338559 0.972697546410094 0.97130321880261
"POLA2" 178.890127388029 -0.00876138733014109 0.104327474318535 -0.0839796744565159 0.933072592106647 0.97270860788639 0.97130321880261
"CDH7" 24.1844639346474 0.0230426117680634 0.275054980788247 0.0837745664595071 0.933235669943746 0.97270860788639 0.97130321880261
"HNRNPL" 2769.40812461988 0.00351046096418539 0.0419558657146429 0.0836703260531271 0.933318550770537 0.97270860788639 0.97130321880261
"SRRM1" 1597.01709988494 -0.00546187611061339 0.0651131813335573 -0.0838828022030388 0.93314961321792 0.97270860788639 0.97130321880261
"CTDSPL2" 364.32344185916 -0.00768456650857875 0.0917811192118525 -0.0837270952301307 0.93327341390049 0.97270860788639 0.97130321880261
"PNMA8A" 220.003426632757 0.00953002087985949 0.113674303245842 0.0838361934732871 0.93318667107132 0.97270860788639 0.97130321880261
"PEBP4" 19.0666660117177 -0.0256537251070697 0.307677928930038 -0.0833785029569119 0.93355058113948 0.972819675602141 0.971406216876963
"SH3KBP1" 189.671530270305 0.00955437322408063 0.114522725672802 0.0834277491035097 0.933511424823802 0.972819675602141 0.971406216876963
"TAF6" 1201.59365011837 0.00418521194834232 0.0505859763150705 0.0827346283142799 0.934062549837511 0.972921477133085 0.971533588556557
"SRSF11" 2351.05244895675 0.00731767126190078 0.0887397049416953 0.0824621996062385 0.934279176268381 0.972921477133085 0.971533588556557
"PEMT" 400.826159995728 0.00748709491063563 0.0908763131758166 0.0823877493373932 0.934338377543399 0.972921477133085 0.971533588556557
"CSNK1G2" 903.632229281826 -0.00532687082451193 0.064313081014394 -0.0828271751328429 0.933988960733514 0.972921477133085 0.971533588556557
"RHOF" 76.8732588589613 -0.0136186551512371 0.165062764211911 -0.0825059195891887 0.934244411234415 0.972921477133085 0.971533588556557
"CDKN2A" 149.788729703862 -0.0128843968874407 0.155609420459389 -0.0827995943266383 0.934010891701964 0.972921477133085 0.971533588556557
"RAB33B" 63.9842408853077 -0.0153109368602863 0.185291605036323 -0.0826315733909525 0.934144495180953 0.972921477133085 0.971533588556557
"HSP90AB3P" 33.830373358949 0.0230398431123479 0.279276742214991 0.0824982521982137 0.934250508142358 0.972921477133085 0.971533588556557
"FTH1P8" 21.5352371489991 -0.0239876408272802 0.290239342978703 -0.0826477919261288 0.934131598774234 0.972921477133085 0.971533588556557
"NPIPA3" 11.4820023724998 -0.0310058863268108 0.374455749658332 -0.0828025376966484 0.934008551269266 0.972921477133085 0.971533588556557
"DEDD2" 163.289729798994 -0.0120090366703341 0.146616478135119 -0.0819078238891179 0.934720012783715 0.973057872597247 0.971723159424984
"JUNB" 205.800473734151 0.0214672525899685 0.262091720223713 0.0819074046736187 0.934720346149161 0.973057872597247 0.971723159424984
"PDCD4-AS1" 33.5635985494251 0.0177914845938527 0.217188441884116 0.0819172716536434 0.934712499805378 0.973057872597247 0.971723159424984
"NXT1" 399.166898888631 -0.00763249638960495 0.0941064305353593 -0.0811049398663266 0.935358497187697 0.973330173413863 0.971971348476092
"CLEC3B" 15.8821485004257 -0.0261555958786501 0.322263319247673 -0.0811621873060534 0.935312970429736 0.973330173413863 0.971971348476092
"NUDT6" 98.7345866980404 0.0125416649572529 0.153997015235174 0.0814409612946073 0.935091274878947 0.973330173413863 0.971971348476092
"IGIP" 24.9091370195692 0.0226809733440446 0.279182221226387 0.0812407510922865 0.935250491919205 0.973330173413863 0.971971348476092
"LIMS4" 21.7553757647478 0.0216025502756025 0.265670921560807 0.0813131905768548 0.935192884164332 0.973330173413863 0.971971348476092
"LIMS3" 21.7516546784135 0.0216093880027382 0.265946057025908 0.08125477867353 0.935239336409408 0.973330173413863 0.971971348476092
"ZNF483" 50.5351603705562 0.0181645690482065 0.22511014380404 0.0806919170378162 0.935686965124634 0.973606646212616 0.972243479774038
"CDKN3" 411.315027634495 -0.0124418773673088 0.155227207700145 -0.0801526842597273 0.936115821515677 0.973791532067689 0.972412287275925
"LOXL2" 302.526213328364 0.0127756574565279 0.159153780705967 0.0802724094888495 0.936020601422683 0.973791532067689 0.972412287275925
"SEPTIN8" 221.507317884045 -0.00960382845348607 0.119812697106455 -0.0801570174566135 0.936112375213485 0.973791532067689 0.972412287275925
"LINC02981" 93.7928045890931 -0.0265414464349056 0.330814236312761 -0.0802306657982293 0.936053800988885 0.973791532067689 0.972412287275925
"ELP2" 337.371204252886 -0.0070450316354261 0.0882920923098355 -0.0797923285213765 0.936402425823686 0.973908267423893 0.972516997159954
"MGARP" 11.7678663414366 0.0309310728743918 0.387611945938133 0.0797990701745004 0.936397063860704 0.973908267423893 0.972516997159954
"ZIC4" 351.95103016418 -0.00946982077745585 0.118707058951745 -0.0797747064166201 0.936416441550017 0.973908267423893 0.972516997159954
"COLGALT2" 68.6463343079954 0.0128130130385986 0.160979029640232 0.0795942991284896 0.936559929468897 0.973926868249424 0.972596837139073
"HMGXB3" 245.898372080015 -0.00790575780536828 0.0995231306434548 -0.0794363858356802 0.936685528357361 0.973992166673324 0.972658089719496
"JAKMIP2" 371.663181122064 -0.00636557610967498 0.080256611087861 -0.079315286596219 0.936781847661334 0.974027012640427 0.972688931709795
"ADCK1" 62.9613698809737 -0.0148364127213441 0.187998226515406 -0.0789178334090736 0.93709797847169 0.974177507860223 0.972827352982275
"ADCY7" 13.5783316571461 0.031211706454855 0.395603776253046 0.0788963815019062 0.937115041414677 0.974177507860223 0.972827352982275
"TUBGCP3" 188.431341071239 0.00774706165371509 0.0980080751393488 0.0790451362573977 0.936996721810899 0.974177507860223 0.972827352982275
"NAA40" 139.692763809733 0.00953731316449984 0.121741356276028 0.078340782920765 0.937556977050416 0.974440962408541 0.973078577048132
"THBS4" 30.7933529992894 -0.0208308523519306 0.265837086573087 -0.0783594667714037 0.937542115181125 0.974440962408541 0.973078577048132
"C21orf91" 179.423409528011 -0.00892373779536191 0.113705324988087 -0.0784812654666515 0.937445232244303 0.974440962408541 0.973078577048132
"LIG3" 408.767602068625 -0.00629046864055326 0.0805678930401153 -0.0780766184045696 0.937767106216978 0.974463433611156 0.973158316835401
"HYCC2" 185.918555725957 0.0102421095842034 0.131160413032772 0.0780884212498193 0.937757717573364 0.974463433611156 0.973158316835401
"KLHL29" 110.771470494089 0.0120089198450788 0.154049860266962 0.0779547597399169 0.937864039923756 0.974498863057797 0.973189741093509
"CD70" 132.962075794389 -0.0371990623688756 0.477781832408317 -0.077857841896937 0.937941134859268 0.974513675425266 0.973200576327471
"PMP22" 125.972737470905 0.0103759886118432 0.133675016699594 0.0776210010518343 0.938129536357047 0.974644124728685 0.973326892656096
"RNF170" 243.843762389808 -0.00867242756497552 0.112182006960009 -0.0773067606828172 0.938379512757777 0.974799937923451 0.973470625139086
"ICA1L" 77.0183016262203 0.0129234627914584 0.167353815610969 0.0772223970172291 0.9384466246021 0.974799937923451 0.973470625139086
"DPY19L1P1" 14.0981151738772 -0.0261237682166602 0.338410860150641 -0.0771954192162493 0.938468085710415 0.974799937923451 0.973470625139086
"TMEM161A" 366.463160323331 -0.00744638152034207 0.0967196757727509 -0.0769893143339089 0.938632045662908 0.974904947032374 0.973571535037588
"LIPT1" 49.7672247721817 0.0155308244170434 0.202342269323568 0.0767552151558009 0.938818278711002 0.974973415141492 0.973631998607107
"SMIM14" 719.639617699432 0.0107059523429814 0.139494152909771 0.0767483949661058 0.938823704430481 0.974973415141492 0.973631998607107
"KDM1B" 131.029966566661 0.00941607984649633 0.122993637897155 0.0765574545763893 0.938975605901551 0.975060435790481 0.973720370864243
"TBXAS1" 10.3130837216552 -0.0296023524392857 0.39098963742606 -0.0757113478356157 0.939648747641731 0.975060435790481 0.973736627411579
"DDX20" 199.341037758912 -0.0080741902666682 0.106175013292202 -0.0760460490308337 0.939382462410139 0.975060435790481 0.973736627411579
"CHGB" 15.5436198170179 0.0249642707377012 0.327902266894667 0.0761332667020582 0.939313073934887 0.975060435790481 0.973736627411579
"CHRAC1" 265.541035489743 -0.00731673801175931 0.0967621924587231 -0.0756156699826793 0.939724869314195 0.975060435790481 0.973736627411579
"PDCL3" 474.020691543409 0.00632879329480278 0.0830442652253179 0.0762098776794681 0.939252124293779 0.975060435790481 0.973736627411579
"GRIP1" 66.0747739947291 -0.0120510169865356 0.158813044505039 -0.0758817830367404 0.939513150098319 0.975060435790481 0.973736627411579
"POLR2H" 1000.86964467301 0.00402567831549715 0.0528943234580081 0.0761079460387288 0.939333218454437 0.975060435790481 0.973736627411579
"RILP" 15.2652020779757 0.0266016543761378 0.350752947190399 0.0758415705105898 0.939545142860429 0.975060435790481 0.973736627411579
"FAM131A" 152.483047356629 -0.0119572785465335 0.158042801611849 -0.0756584825413332 0.939690807407652 0.975060435790481 0.973736627411579
"ALS2CL" 11.2168174317478 -0.0287175373399699 0.377197777725349 -0.0761338985429554 0.939312571257743 0.975060435790481 0.973736627411579
"TESHL" 14.9407431589616 -0.0257663844084346 0.339686775771655 -0.0758533632929982 0.939535760607559 0.975060435790481 0.973736627411579
"MRPS34" 696.444799517456 -0.00855668706746842 0.113783801928069 -0.0752012757745406 0.940054569309454 0.975196638876622 0.97385661827907
"CDK5RAP1" 154.12296571491 0.00951494221106983 0.126640538333392 0.0751334630781567 0.940108523373577 0.975196638876622 0.97385661827907
"MRPL32" 401.02116787024 -0.00593346527994524 0.079212373523507 -0.0749057882754192 0.940289671120589 0.975196638876622 0.97385661827907
"SGK1" 49.0106218690547 0.017859533174067 0.237302468913626 0.0752606294229814 0.940007345774436 0.975196638876622 0.97385661827907
"ELP6" 365.391472875203 -0.00675486358333799 0.0902974910700939 -0.0748067693054117 0.94036845578499 0.975196638876622 0.97385661827907
"SMIM29" 336.480428156933 0.00943139966290909 0.126089100912321 0.0747994838147626 0.940374252524937 0.975196638876622 0.97385661827907
"CFAP54" 42.1644340598343 -0.0150987286568477 0.200805556563475 -0.0751907911077899 0.940062911245306 0.975196638876622 0.97385661827907
"SCO2" 132.950576620517 -0.00985579019456785 0.131638968838233 -0.074869852609369 0.940318263345942 0.975196638876622 0.97385661827907
"KLF10" 157.431485678861 -0.0160101700832726 0.215301756819858 -0.0743615394493425 0.940722711113599 0.975427109399176 0.974128413698967
"IL10RB" 95.5881625389138 -0.010208837132972 0.13739665007723 -0.0743019362352262 0.940770136399502 0.975427109399176 0.974128413698967
"GRIK1" 11.7294923985161 0.0334614754308644 0.450915427884128 0.0742078743854003 0.940844980275781 0.975439494191523 0.974136828606345
"CLEC16A" 128.131955684949 -0.00887485778063108 0.120481148959178 -0.0736617957024804 0.941279498778771 0.975463237512395 0.974193012172383
"STK25" 1264.98238601431 -0.00516982150860686 0.0699610130600564 -0.0738957496823116 0.941093337866385 0.975463237512395 0.974193012172383
"KIF20B" 545.186568538791 0.0114850645755375 0.155564377686947 0.0738283709053867 0.941146951904081 0.975463237512395 0.974193012172383
"DNAJB12" 335.201944375825 -0.00806288429897522 0.109629456499784 -0.0735466959009423 0.941371086704314 0.975463237512395 0.974193012172383
"FBXL2" 109.496125202218 0.00959686323373138 0.130431765203768 0.073577653562678 0.941346452806088 0.975463237512395 0.974193012172383
"ALG11" 282.296498545762 -0.00755866049815921 0.102489281951117 -0.0737507410947063 0.941208723133303 0.975463237512395 0.974193012172383
"ZNRD2-DT" 10.9235281150497 -0.0355397698882556 0.480001992198088 -0.0740408799669918 0.940977857001446 0.975463237512395 0.974193012172383
"RHBDL1" 18.8001186949573 -0.024671082729355 0.336136784337643 -0.0733959622359371 0.941491030600285 0.975466184672304 0.974193012172383
"RPL5P4" 979.479016895957 0.00592876755132102 0.0807898808355099 0.0733850265652964 0.941499732536436 0.975466184672304 0.974193012172383
"LMO4" 464.281410518842 -0.00551906518001943 0.075505846827366 -0.0730945405146972 0.941730886076993 0.975640495776739 0.974363142546072
"RBMS3" 73.5522007451861 -0.0134322047510666 0.184258707452546 -0.0728986159556447 0.941886795322422 0.975736835127597 0.974455402714
"TSHZ2" 568.314335429332 0.00679183693901054 0.0933236159701596 0.072777258664969 0.941983367914426 0.975771696587864 0.974486265758717
"LAMB1" 138.733877139382 0.0129302584100452 0.178334470452918 0.0725056596024656 0.942199501614373 0.975857012041972 0.974555662511848
"PBDC1" 579.221128923147 0.0065597676639704 0.0906552519161818 0.0723594885604139 0.942315823690785 0.975857012041972 0.974555662511848
"KRT19" 417.024059603306 0.0101183063758424 0.139670148859482 0.0724443015094236 0.942248329882701 0.975857012041972 0.974555662511848
"EIF4BP7" 27.9045422791458 -0.0169843574440963 0.234728472330808 -0.0723574659496776 0.942317433281438 0.975857012041972 0.974555662511848
"RPS6KA6" 205.524233387451 -0.00909918287713328 0.127108185707361 -0.0715861281985583 0.942931279844388 0.976323606122423 0.975052380807926
"ZNF182" 31.8685318154413 0.0192356672371886 0.268702430506435 0.07158724690705 0.94293038952836 0.976323606122423 0.975052380807926
"RIPK2" 188.536301710351 0.0101374130080969 0.142013447178187 0.0713834725480418 0.943092563047157 0.976333742839473 0.975066137913293
"ATAD3B" 152.741609663521 0.0115864372457212 0.16221620815162 0.0714258912703202 0.943058803975841 0.976333742839473 0.975066137913293
"IZUMO4" 24.7340151220192 0.0195427110522267 0.275521913869894 0.0709297884067947 0.943453635355206 0.97634652242131 0.975066137913293
"PSMA3" 2203.88812508638 -0.00497032888624479 0.0698271513838604 -0.0711804618653484 0.943254131141078 0.97634652242131 0.975066137913293
"B9D2" 152.508926478112 -0.00879989975075915 0.12426740271066 -0.0708142244772635 0.943545610751107 0.97634652242131 0.975066137913293
"RRAS" 106.636506503747 0.0129235804035298 0.182358109152799 0.0708692389034426 0.943501825596818 0.97634652242131 0.975066137913293
"TCP11L2" 14.7304991636611 -0.0278894313419761 0.3926605001453 -0.0710268319111699 0.943376400637792 0.97634652242131 0.975066137913293
"SMG1P1" 23.3091839609993 -0.0186300650024125 0.261670675988945 -0.0711966097538555 0.94324127959602 0.97634652242131 0.975066137913293
"ST13P15" 48.5712263407554 0.0246495023728056 0.346843439452821 0.0710680946184037 0.943343560749081 0.97634652242131 0.975066137913293
"AHNAK" 1457.23581698752 0.00832881977467708 0.117959561444085 0.0706074155644016 0.943710208378902 0.97645168878703 0.975167215324865
"FUT4" 39.2417139522992 -0.0165528705761122 0.2351286824053 -0.0703991976086498 0.943875929881242 0.976558003909421 0.975269439685515
"BAIAP2-DT" 178.777850701626 -0.00904340601870682 0.128812535571542 -0.0702059467937741 0.944029741150128 0.976651983039105 0.975359344079608
"SOS1" 339.797581849977 -0.00572442206516945 0.081833412266765 -0.0699521369890903 0.944231755411286 0.976795815016891 0.975499034936686
"RPL7P24" 12.5032672263947 -0.0241205028786417 0.345885904307158 -0.0697354317660252 0.944404239946117 0.976909081715874 0.97560820061223
"DLG5" 295.998311797338 0.00591208225211788 0.0851219917783634 0.0694542283210605 0.944628065133721 0.977045339108702 0.975736375831299
"TRIM59" 279.274983361701 -0.00892744740115717 0.128616010520312 -0.0694116336297594 0.944661968957691 0.977045339108702 0.975736375831299
"HROB" 35.9751848615914 0.022799037893229 0.329221447363208 0.0692513749509045 0.944789529930717 0.977112106046386 0.975799103523972
"COCH" 80.8500925380849 -0.0102026838288673 0.148449650784058 -0.0687282440543331 0.945205935850035 0.977477570896395 0.976160126562906
"FAT4" 110.195984071986 -0.00962332426279908 0.140332855654814 -0.0685749906384732 0.945327926571482 0.977535537757025 0.97621706314946
"RNF220" 417.48795864301 -0.00598905454521435 0.087515273716461 -0.0684343919738875 0.945439845155835 0.977535537757025 0.976263591168341
"SP4" 198.972592745071 0.0070045063042927 0.10292282365259 0.068055908842299 0.945741128584913 0.977576425362653 0.976345653394762
"TNFSF10" 11.5067909567493 -0.030633240860047 0.449727299526871 -0.0681151464282339 0.945693973253995 0.977576425362653 0.976345653394762
"ARMC10" 483.849281288639 0.00562483220463139 0.0828444545826296 0.0678963031740542 0.945868181603752 0.977576425362653 0.976345653394762
"DHRS4L2" 297.714374454446 0.00722773830721213 0.106250055582011 0.0680257367172225 0.945765146796482 0.977576425362653 0.976345653394762
"PARG" 144.100287453399 0.00887281258910731 0.130835645942636 0.0678164771166228 0.945931727116644 0.977576425362653 0.976345653394762
"UPF3AP3" 12.5158640453125 -0.0278670769824822 0.41092025427354 -0.0678162653037096 0.945931895730718 0.977576425362653 0.976345653394762
"RANGAP1" 480.274112559165 -0.0101825860642045 0.150787759331324 -0.067529261720976 0.946160367702621 0.977580513791072 0.976345653394762
"TRIM11" 321.760405436411 0.0097071825325619 0.143471447220793 0.0676593337601395 0.946056822050733 0.977580513791072 0.976345653394762
"HSBP1" 2977.83184973036 -0.00534451208564827 0.0790590593785534 -0.0676015136994925 0.946102850400024 0.977580513791072 0.976345653394762
"EXO5-DT" 19.4594008915523 -0.0248628192595028 0.368367804793178 -0.067494550109943 0.946188000516121 0.977580513791072 0.976345653394762
"SUGT1P2" 10.5028980383331 -0.0262513475104775 0.389436597995857 -0.0674085272046177 0.946256480903853 0.977586137223166 0.976347316633253
"NBEAL2" 76.1900204107585 0.0108344116469483 0.160951350137162 0.0673148230053074 0.946331076603058 0.977598077268866 0.976355288968432
"LGALS8" 224.800439711027 -0.00768097338504772 0.114919055179448 -0.0668381181263086 0.946710577366516 0.977924973942579 0.976677816726383
"GABRR2" 11.8122173265265 0.0283550171542957 0.424966684821608 0.0667229177416543 0.946802289245739 0.977954569176963 0.976703421313907
"CBLL1" 221.614185826272 -0.00747847569257742 0.112575567757498 -0.0664307170867396 0.947034915509636 0.978023713695401 0.976748769998205
"FTO" 246.634076567597 -0.00619754425293556 0.093593432649864 -0.066217725725701 0.947204484658357 0.978023713695401 0.976748769998205
"NMNAT1" 147.478363215373 -0.00722164758469724 0.109148449732275 -0.0661635378460332 0.947247625722525 0.978023713695401 0.976748769998205
"MTLN" 394.075238124994 0.00712553756968569 0.107591146573904 0.0662279174131783 0.947196370679564 0.978023713695401 0.976748769998205
"RBM33-DT" 39.8968680622626 0.0141588598856957 0.213184250891126 0.0664160688536352 0.947046577353856 0.978023713695401 0.976748769998205
"UBE2L5" 14.3247688557673 0.0215272372776833 0.324434311736288 0.0663531460728528 0.94709667196608 0.978023713695401 0.976748769998205
"ZNF394" 91.476473010823 0.0107529738323354 0.163617979233295 0.0657200014492491 0.947600747983818 0.978254021030016 0.976966928162044
"LINC00412" 17.9953938927878 -0.019538165730176 0.297630682407884 -0.0656456705743806 0.947659927645985 0.978254021030016 0.976966928162044
"ANKRD34A" 21.2759939554393 -0.0211797451621479 0.322409398831107 -0.0656920835401665 0.947622975219975 0.978254021030016 0.976966928162044
"SLC46A3" 23.4973787743847 0.0190286709563886 0.290300801119242 0.0655481172736156 0.947737596635616 0.978269079381332 0.976978018107641
"GYG2" 210.723493992724 0.00659007251314201 0.101666591158061 0.0648204335177959 0.94831697206821 0.978541460032856 0.977299273656686
"LNX1" 12.6388450128363 0.0248936152091893 0.383728664925912 0.0648729622896314 0.94827514820133 0.978541460032856 0.977299273656686
"CLUL1" 15.0969728115708 -0.0281776333494843 0.434097379112381 -0.0649108580362784 0.948244975365391 0.978541460032856 0.977299273656686
"MLST8" 583.359629773361 0.00410945670475577 0.0632376021397092 0.0649843853294257 0.948186432675901 0.978541460032856 0.977299273656686
"PPP4R1" 506.719590001294 0.00481338277328775 0.0743703252022297 0.0647218196262968 0.948395489694368 0.978557368874269 0.977311210743699
"CLASP2" 298.865131591431 -0.005279256302503 0.0821608035202964 -0.0642551688433627 0.948767049726561 0.978854435476739 0.977625101838921
"GPR63" 57.4715385661277 0.0126436414521798 0.197556441169131 0.0640001478937122 0.948970109048702 0.978874556348984 0.977746201798646
"PIGBOS1" 154.80466124177 0.00792086744329629 0.123880911571915 0.0639393700190694 0.949018503656627 0.978874556348984 0.977746201798646
"NUCKS1" 7596.89669453292 -0.00408074313288119 0.0640870032802817 -0.0636750499166615 0.949228971702855 0.978995029468965 0.977886837078593
"CEP72" 31.1424198930485 -0.0172209945506905 0.270771547076699 -0.063599719898976 0.94928895478063 0.978995029468965 0.977886837078593
"NACC1" 433.229004532294 0.00611974241696371 0.0970928107866473 0.0630298203067917 0.949742758353286 0.979295923972257 0.97821628207649
"ELOVL6" 760.004430013746 -0.00622268610561079 0.0986873150833145 -0.0630545688709581 0.949723051056507 0.979295923972257 0.97821628207649
"FOS" 187.728163665747 -0.0192579008367775 0.306189048177579 -0.0628954593621148 0.949849750591872 0.979341129724005 0.978257473964303
"ZNF35" 68.2187092744189 0.0106506501596656 0.169592043605449 0.0628015910017806 0.9499244989358 0.979353086657119 0.978265454151616
"KCTD15" 258.81490099681 -0.00626578631959469 0.100023482468894 -0.0626431530370207 0.950050665721228 0.979418049857396 0.97832638198714
"SDR39U1" 394.902855578243 0.00463044174570129 0.0742167452763709 0.0623907950754011 0.950251625146003 0.979494995198685 0.978395316180579
"RPS27AP5" 126.480608434511 -0.00712115583618491 0.114080616006786 -0.0624221369541106 0.950226666593603 0.979494995198685 0.978395316180579
"SRRM2-AS1" 46.0835977298622 -0.0125149749485665 0.201116701114129 -0.0622274275544351 0.950381720780001 0.979563985501546 0.978460266895275
"MRPL35" 433.606367579189 -0.00537681503629938 0.0865736180430391 -0.0621068537718541 0.950477739016714 0.979597845196465 0.978490126727987
"TBC1D22A" 134.81433932354 -0.00764237962366 0.123991943939046 -0.0616360981276089 0.950852629431398 0.979853982139818 0.978807053181602
"TASOR" 479.735058659766 0.00598000543072132 0.0972022785895364 0.061521247418217 0.950944093461937 0.979883123017125 0.978832196590606
"UNC5D" 393.673158942872 0.00543839380200071 0.0888141808447025 0.0612333948281312 0.951173334396225 0.980054220305406 0.978999143910847
"NBEA" 450.235089373975 -0.00854061894916774 0.139708518699576 -0.0611316978281987 0.951254325133894 0.98007255342655 0.979013491314583
"OVCH1-AS1" 15.1565770417567 0.0210235370699241 0.344474588730143 0.0610307342188124 0.951334732302845 0.980090282903908 0.979027236139966
"RTN1" 41.1953866456221 -0.0153146297364662 0.251686490919054 -0.0608480402763914 0.951480230565855 0.980175064143436 0.979107960144622
"IQUB" 23.2597355943282 -0.0172943974330859 0.285108044828371 -0.0606591001088615 0.95163070505143 0.98019985214782 0.979124792083428
"C22orf46P" 25.361487345098 -0.0154906089823333 0.255213735520726 -0.0606966116095869 0.951600830251355 0.98019985214782 0.979124792083428
"REEP5" 901.636159006958 0.00705229087677006 0.116539354775103 0.0605142433676548 0.951746072072789 0.980253575460239 0.979174492554594
"ELK1" 376.643287534601 0.00485058916713238 0.0803507278806015 0.0603677066166743 0.951862778118983 0.980308670677991 0.97922556353944
"SCN2B" 12.4857281722821 0.0253255184966189 0.421245478095314 0.0601205705782995 0.952059606643224 0.980446269992903 0.979359047245154
"CENPF" 1806.07116212307 0.0129607980554781 0.218082021193034 0.0594308415915035 0.952608948428644 0.980505794118429 0.979382856089024
"RANBP10" 167.125676197682 0.00714690580391292 0.11984076810794 0.0596366822138169 0.952445002166799 0.980505794118429 0.979382856089024
"BTF3" 10479.2027412628 0.00265729369671485 0.0447436327498526 0.0593893149349525 0.952642023485074 0.980505794118429 0.979382856089024
"WDR6" 758.017024143052 -0.00408437261946839 0.0688374901161392 -0.0593335493867868 0.952686439629642 0.980505794118429 0.979382856089024
"C17orf107" 14.2655812186326 0.0217738426092392 0.366684412381028 0.0593803332621994 0.952649177197977 0.980505794118429 0.979382856089024
"RPS29" 19882.2343194064 -0.00298156837435502 0.0502241441867699 -0.059365240018175 0.952661198657083 0.980505794118429 0.979382856089024
"PEG10" 1407.76024682723 0.00688444020301646 0.114812687241818 0.0599623645121767 0.952185609497118 0.980505794118429 0.979382856089024
"SOX2-OT" 355.428006872768 0.00678580050815295 0.113773065511744 0.0596432949892914 0.952439735310593 0.980505794118429 0.979382856089024
"LINC02762" 19.237783869453 0.0173831012067637 0.291667363688719 0.0595990617082404 0.952474965690486 0.980505794118429 0.979382856089024
"SEMA3B" 32.8636034646407 0.0153468377612212 0.259816144200638 0.0590680683390092 0.952897891991049 0.980580093651718 0.97944519657617
"FBXO15" 42.2621845616891 0.0145992360681773 0.24742474953986 0.0590047523351151 0.952948322893026 0.980580093651718 0.97944519657617
"CRYZL1" 486.614832954819 -0.00412916001826624 0.069865279198747 -0.0591017464700878 0.952871067593453 0.980580093651718 0.97944519657617
"DDX24" 961.748148440329 0.00379411904337403 0.064508863102088 0.0588154690832123 0.953099087243625 0.98063257069713 0.979489699279278
"NUDT14" 185.721096582516 -0.00832494693796274 0.141624216320418 -0.0587819453074886 0.953125789148687 0.98063257069713 0.979489699279278
"CADM2" 50.9024481840271 -0.0119391362645212 0.204148664118592 -0.0584825588551763 0.95336425473188 0.980812847444739 0.979665809229374
"DMWD" 712.49047974077 -0.00454742616269989 0.0782120115958924 -0.0581422989884934 0.953635281641193 0.981026596861799 0.97987535167087
"SAMD14" 25.1672848558126 0.0161412907461674 0.279879873456842 0.0576722096762574 0.954009730305576 0.981281614218934 0.980122155375156
"HMGB1P21" 11.8438495885378 -0.0278171951073093 0.481757345907545 -0.0577410917417494 0.953954861802749 0.981281614218934 0.980122155375156
"CDC7" 98.5727709250526 0.00996250292053467 0.173321058423667 0.0574800489400559 0.954162798468273 0.981373967279876 0.980210442583216
"IQCG" 198.078887748493 0.00663702193653251 0.115688990366864 0.0573695207770912 0.954250841896985 0.981399433393357 0.980231922227232
"H19" 16.097036740969 0.0234414209922636 0.409319004027789 0.0572693199230791 0.954330659382777 0.981416436718044 0.980244949535556
"TTC27" 237.039429396465 -0.00589150947712927 0.103988241035032 -0.0566555354575574 0.954819594651441 0.981658861963309 0.980540223766049
"SEM1" 2811.4331740552 0.0041129436683096 0.0725312400848042 0.0567058230839664 0.954779535331722 0.981658861963309 0.980540223766049
"NPAS1" 24.2847333885755 -0.0168857274481881 0.298031030285153 -0.0566576152558075 0.954817937873764 0.981658861963309 0.980540223766049
"WASH9P" 14.4532532725606 -0.0187930286957133 0.333366413447691 -0.056373491562497 0.955044274032748 0.981759684588351 0.98070197940447
"EML2" 126.722857414226 0.00782504454201252 0.139208124728111 0.0562111195542338 0.955173623046556 0.981827569841983 0.980765827714681
"ZNF410" 202.822816815724 -0.0062069429630896 0.110819511387248 -0.0560094778021537 0.955334256821022 0.981862525997774 0.980792819845573
"MAGOH3P" 10.1200661565588 0.0224391317443316 0.400546384532528 0.0560213064225259 0.955324833742565 0.981862525997774 0.980792819845573
"CYB5B" 2108.90525045131 -0.00438673261441163 0.0788887790338061 -0.0556065471938891 0.955655248670789 0.982101345567048 0.980994137332184
"AADAT" 83.3402658250406 -0.0113961231752444 0.206246805120689 -0.0552547864611805 0.955935482279082 0.982101345567048 0.980994137332184
"SETD9" 109.784247768585 0.0079975577557894 0.144177919870795 0.0554700592362299 0.955763982480588 0.982101345567048 0.980994137332184
"ZP3" 29.0581669341651 -0.0145625375332911 0.262867979738292 -0.0553986740712556 0.955820852155043 0.982101345567048 0.980994137332184
"RPS26P47" 10.231152609839 0.024340838602444 0.440256040360023 0.0552879151471474 0.955909089756387 0.982101345567048 0.980994137332184
"PRNCR1" 64.6200096237739 0.00935942493764631 0.169429458144515 0.0552408361576839 0.955946596036535 0.982101345567048 0.980994137332184
"WNT3" 27.8976968734648 -0.0138037406118606 0.251685387763401 -0.05484522059277 0.956261773771417 0.982107675853248 0.980994137332184
"KPTN" 100.841964823317 0.00807657618402493 0.146827881688783 0.0550071014519168 0.956132806220171 0.982107675853248 0.980994137332184
"TBC1D5" 330.973040732078 0.00681028061665926 0.12395772964935 0.0549403464868554 0.956185988553955 0.982107675853248 0.980994137332184
"SPATA2" 224.817819637105 -0.00632616610328763 0.115365948710767 -0.0548356440872159 0.95626940323601 0.982107675853248 0.980994137332184
"CCDC184" 176.28047966597 -0.00608513372121036 0.11044152563587 -0.0550982403237828 0.956060198035177 0.982107675853248 0.980994137332184
"TICRR" 149.835956981344 -0.0109710941067527 0.201401120611001 -0.0544738483751683 0.956557643618218 0.982338648912742 0.981220890436251
"HTATIP2" 135.432066040428 -0.00891491169347407 0.164345833496541 -0.0542448293565149 0.956740104577302 0.982395917485585 0.981339112534822
"ZNF76" 350.979021656914 0.00547035591874691 0.101154922029074 0.0540789890300604 0.956872232072167 0.982436127018754 0.981371355534831
"DHPS" 262.631401749288 0.00679594489164255 0.125765474321322 0.0540366497905409 0.956905964574302 0.982436127018754 0.981371355534831
"TRMT1" 223.628347639608 -0.00581671574836707 0.109158839497704 -0.0532867129692179 0.957503466675657 0.98288501561617 0.981792529924412
"MYH14" 39.3919202155932 -0.0123409257351194 0.232104524939617 -0.0531696904156864 0.957596704987407 0.98288501561617 0.981792529924412
"LACTB2" 145.146086793575 0.00715404839451389 0.134471322713396 0.0532012941507358 0.957571524494333 0.98288501561617 0.981792529924412
"COL5A2" 703.544542956953 0.00785258413121227 0.147365611152884 0.0532864083403122 0.957503709389525 0.98288501561617 0.981792529924412
"ZNF574" 153.01233196658 -0.00600491309491386 0.11345575990983 -0.0529273533550551 0.957789790110062 0.982888040300877 0.981792529924412
"CDH24" 225.776833252249 0.00541176139108863 0.102182714375421 0.052961613166839 0.957762493020494 0.982888040300877 0.981792529924412
"RN7SL743P" 10.5102655481495 0.0209409680422122 0.395032853210516 0.0530106999253874 0.957723382394448 0.982888040300877 0.981792529924412
"TOPBP1" 216.386334329033 -0.00568055650619363 0.107492548631346 -0.0528460491310475 0.957854570835782 0.982889478232072 0.981792529924412
"BBS12" 96.3723933638767 0.00884690280925258 0.168518137264909 0.0524982233535215 0.958131710942982 0.983043769322115 0.981938731766581
"EOLA2-DT" 24.0402798170269 0.0150520671496299 0.286650533861744 0.0525101661135918 0.958122195124236 0.983043769322115 0.981938731766581
"VPS13D" 151.970445241141 0.00560477537729134 0.106957892904253 0.0524016996324776 0.958208619868767 0.983052760824235 0.98194862848848
"PTGFRN" 248.030037777541 0.00543021058936653 0.104133832705563 0.0521464585359147 0.958411994739549 0.983136209447078 0.982088113916216
"FAM171A2" 161.319668330651 -0.00614478242875905 0.118744926823203 -0.0517477469829755 0.958729691587733 0.983397053848969 0.982344717675262
"PDE5A" 20.2027597788612 -0.0162596064218639 0.315141656879861 -0.0515945958488834 0.958851725494417 0.983415123274512 0.982400817061538
"BRD7" 795.335828199752 -0.00345083266384562 0.0672495506204088 -0.0513138397507503 0.959075440107329 0.98355653519273 0.982561079217451
"INPP4A" 133.90575751447 0.00636175407891084 0.12555297886557 0.0506698776595528 0.959588579949612 0.983562438721652 0.982604169706451
"INTS4" 145.249986872941 -0.00565947240086919 0.111504986486037 -0.0507553301356429 0.959520486355069 0.983562438721652 0.982604169706451
"PTDSS2" 283.220466460458 0.00532392512095189 0.10463334558603 0.0508817250479154 0.959419767943867 0.983562438721652 0.982604169706451
"OPLAH" 49.2371490714541 0.0108557319139748 0.213940737871652 0.0507417709313848 0.959531291112472 0.983562438721652 0.982604169706451
"NPIPA6" 36.2213714601065 -0.0107242657537788 0.210516568547834 -0.0509426209431206 0.959371242979596 0.983562438721652 0.982604169706451
"WASH7P" 16.5442345111138 -0.0155538211732463 0.305079417340666 -0.0509828598363887 0.959339178653712 0.983562438721652 0.982604169706451
"CNNM3-DT" 36.5528962904516 0.0132833651636808 0.259669473327581 0.0511548970060238 0.959202091732375 0.983562438721652 0.982604169706451
"STRN" 209.238398655285 0.00463006029880216 0.0917760019616806 0.0504495750505165 0.959764131476308 0.983581877889848 0.982611691023845
"RABEP2" 106.762422848013 -0.00746486930565573 0.147760483407067 -0.0505200655380281 0.959707959833094 0.983581877889848 0.982611691023845
"RN7SL4P" 37.4192180224509 -0.0117675743343487 0.233449796172862 -0.0504073018150557 0.959797817778377 0.983581877889848 0.982611691023845
"SPATA24" 65.9516694009055 -0.00866313770571947 0.173074187683574 -0.0500544756076395 0.960078977433736 0.983663029086809 0.982676903435765
"FAM182B" 33.3011291122383 -0.0108830046926878 0.217562633720075 -0.0500223981784038 0.960104539497508 0.983663029086809 0.982676903435765
"ZNF771" 191.343763416992 -0.00586272578314269 0.117279051774599 -0.0499895394312225 0.96013072422537 0.983663029086809 0.982676903435765
"HSDL2-AS1" 28.9877493163993 0.0119028021252126 0.237370835612511 0.0501443325777518 0.960007371864249 0.983663029086809 0.982676903435765
"HIRA" 362.433653147919 -0.00369238406676396 0.0739987451684262 -0.0498979281116164 0.96020372837613 0.983672837868743 0.982682739049546
"SHLD1" 55.0813873009974 0.00917017732328327 0.184316993912574 0.0497522074802984 0.960319852387351 0.983726816224522 0.982732700077636
"IFITM3" 8162.53289588553 -0.00398671649003706 0.0803769046029317 -0.0496002739808376 0.960440928297261 0.983785859711619 0.982787721218607
"RPL6P27" 1477.18456748532 0.00294905636451825 0.0597682093277235 0.0493415546105432 0.960647104039095 0.983932057951144 0.982929808414494
"CNPPD1" 486.617258448411 0.00472627351492463 0.0978579978300736 0.0482972635832138 0.961479335354978 0.984719424956082 0.983712408066571
"SEC14L2" 57.6383696772282 -0.0115652067318759 0.241625090943702 -0.0478642623028357 0.961824421280211 0.985007800648056 0.983996522919868
"FAM13B" 184.483018967569 0.00561554025043152 0.11802307259788 0.0475800208113918 0.96205095507574 0.985109687112221 0.984086942497626
"STX18-AS1" 82.4920166264007 -0.00780171935494231 0.163747457490992 -0.0476448274341695 0.961999305448567 0.985109687112221 0.984086942497626
"ALDH18A1" 553.922547982013 -0.00490141466067269 0.103216626338983 -0.0474866776266794 0.962125348071677 0.985120817238582 0.984086942497626
"NEUROD4" 12.4798862814012 -0.0201664866378894 0.425569907518852 -0.0473870127600507 0.962204779708995 0.985126090981296 0.984086942497626
"APPL1" 485.925983878849 0.00440651909539916 0.0934345326704825 0.0471615683137168 0.962384457462264 0.985126090981296 0.984086942497626
"DLK2" 50.1404544773492 0.00930422722224022 0.197284807669101 0.0471613974343422 0.962384593652736 0.985126090981296 0.984086942497626
"FEZF1-AS1" 201.041086991027 0.00719398689073159 0.152192720452823 0.0472689289561755 0.962298891491664 0.985126090981296 0.984086942497626
"GTSE1" 508.813427353198 -0.00798714575631601 0.170377003848604 -0.0468792476443203 0.962609467887402 0.985153626080733 0.984098603572357
"TEX2" 86.8387213519742 -0.00805432868262095 0.171607912450085 -0.0469344831926891 0.962565444753845 0.985153626080733 0.984098603572357
"ALAD" 90.7538119299758 0.0065903494735051 0.140545644731504 0.0468911682471213 0.962599967070668 0.985153626080733 0.984098603572357
"TMEM94" 494.827495590977 -0.00356576559659488 0.0761772074346097 -0.0468088253255506 0.962665595152659 0.985153626080733 0.984098603572357
"PLA2G4B" 32.6915530361109 -0.0105566738149176 0.226943191802486 -0.0465168121196838 0.962898334456912 0.985326781310313 0.984267612811913
"ZNF496-DT" 87.0001662959671 0.0072140386805644 0.155800634759244 0.0463030121264404 0.963068738556457 0.985414514347153 0.984372884260611
"LUC7L" 475.66110897565 0.00397067813383695 0.0869943061522237 0.0456429657234004 0.963594823143444 0.985414514347153 0.984380580019753
"KIF3B" 587.089001541955 -0.00347569123604108 0.0760375490557296 -0.045710195544226 0.963541237435829 0.985414514347153 0.984380580019753
"ELMOD3" 131.045691221319 -0.0057906917856788 0.126712119755894 -0.0456995889330424 0.963549691452567 0.985414514347153 0.984380580019753
"MB21D2" 59.8316660445153 -0.0100894716293969 0.219283094255682 -0.0460111695506843 0.963301347325172 0.985414514347153 0.984380580019753
"YTHDF2" 1980.20736702244 0.00266189087628155 0.058176809455382 0.0457551883852114 0.963505375864143 0.985414514347153 0.984380580019753
"ITSN1" 1596.28436876919 -0.00523002577839682 0.114770968421513 -0.0455692397679246 0.963653586801493 0.985414514347153 0.984380580019753
"RPS15AP38" 13.1683788661324 -0.0168462206746889 0.36776594639984 -0.0458069074627519 0.963464153232669 0.985414514347153 0.984380580019753
"FSBP" 70.8882531807305 0.0074851521576383 0.164392166530783 0.0455322921742545 0.96368303614837 0.985414514347153 0.984380580019753
"RN7SL1" 183.501834172856 0.0062632533211771 0.135820006346348 0.0461143648101847 0.963219096725985 0.985414514347153 0.984380580019753
"CARMIL3" 15.8548927381931 -0.0165468765859217 0.365491595448711 -0.0452729332000293 0.963889761487665 0.985560916539244 0.984522868659069
"CDYL2" 26.3122825152281 -0.0120238258192549 0.268257732497169 -0.0448219169949996 0.964249255410969 0.985788081564516 0.984737915181367
"CDRT4" 68.8690524834314 -0.00768183952014176 0.171642217534726 -0.0447549538247348 0.96430263072825 0.985788081564516 0.984737915181367
"MTCO1P40" 35.6623755069284 0.00969652855003129 0.216080295603564 0.0448746542249333 0.964207219485568 0.985788081564516 0.984737915181367
"ILVBL" 262.344107945776 -0.00518839974873343 0.117283704749526 -0.0442380274379454 0.964714670198548 0.986042548854816 0.985017767248333
"MECR" 89.4645784302981 -0.00709607281321772 0.161886646752775 -0.0438335894624743 0.965037052287198 0.986042548854816 0.985017767248333
"ZNF133" 79.8339804296705 -0.00751522504682659 0.171481359251705 -0.0438253176882948 0.965043645871856 0.986042548854816 0.985017767248333
"NARS2" 134.949969962801 0.00639749768919898 0.146090636214132 0.0437912918650163 0.96507076851198 0.986042548854816 0.985017767248333
"MARVELD2" 57.101768175597 0.00822003755847434 0.186292531211238 0.0441243538054331 0.964805280157376 0.986042548854816 0.985017767248333
"PPM1D" 250.647878516641 -0.00514670359940731 0.117846646644787 -0.0436728896912992 0.96516514948353 0.986042548854816 0.985017767248333
"RHOG" 238.550035074538 -0.00476833850376035 0.108957880486912 -0.043763135648854 0.965093212405602 0.986042548854816 0.985017767248333
"GTF2IRD2P1" 11.1656199672387 0.0163128341831976 0.370270001255534 0.0440565914815758 0.964859294143075 0.986042548854816 0.985017767248333
"PCDHB16" 20.9350897190282 0.0124390977894003 0.285006243030275 0.0436450010959197 0.965187380166115 0.986042548854816 0.985017767248333
"EMC9" 258.354741136069 -0.00639565391515303 0.14832317815519 -0.0431197200242116 0.965606099611942 0.986070620531345 0.985017767248333
"P2RX4" 105.931476152226 -0.00685005555278613 0.159405934412765 -0.042972399854629 0.965723535248263 0.986070620531345 0.985017767248333
"ITGA9" 21.9514645830244 0.0123572211322406 0.284631197860196 0.0434148513063214 0.965370839233022 0.986070620531345 0.985017767248333
"HAPLN1" 10.869653232851 -0.0174688178182416 0.405805773556549 -0.0430472382517922 0.965663878050422 0.986070620531345 0.985017767248333
"ABHD18" 117.567746516541 0.00549889350032986 0.126428201052872 0.0434942003013256 0.965307587642067 0.986070620531345 0.985017767248333
"TOPORS" 305.178999424703 -0.00362502735707443 0.0838907561261613 -0.0432112848240733 0.965533109503327 0.986070620531345 0.985017767248333
"LINC01615" 10.5799815996412 0.0186087321485423 0.432452803470551 0.0430306660037862 0.965677088550332 0.986070620531345 0.985017767248333
"XNDC1N" 54.2936160633561 0.00813031931712566 0.188608761348878 0.0431067955644258 0.965616402259373 0.986070620531345 0.985017767248333
"RBM5" 842.306561082848 -0.00334118599607927 0.0779304091888419 -0.0428739696205478 0.965801998898312 0.986085812029431 0.98502898756037
"OLFM2" 394.220062031127 0.00527974986931252 0.123654491986653 0.0426975986435043 0.965942593830593 0.986164433517106 0.985103570058007
"ZNF414" 251.117929784435 -0.00435080055040999 0.103392607563451 -0.0420803832395845 0.966434618224392 0.98653686541758 0.98553651771856
"SSBP1" 1551.6668696547 0.00232555745034752 0.0558865067466859 0.0416121455021059 0.966807890918644 0.986755786066581 0.98573937759633
"PIGF" 247.520934589393 -0.00498339883720727 0.120104772419818 -0.0414920967485635 0.96690359331105 0.986755786066581 0.98573937759633
"TENT2" 259.803899324229 0.00420559398115518 0.101295758469111 0.0415179672349029 0.966882969421127 0.986755786066581 0.98573937759633
"FBXL6" 246.613168096979 0.00434496362188666 0.104518815209768 0.0415711143794195 0.966840600713963 0.986755786066581 0.98573937759633
"NAAA" 18.0602793787143 0.0130429743636507 0.316627901857879 0.0411933827913408 0.967141728964378 0.986868925699406 0.985844483706289
"ZNF496" 189.599812404888 -0.00469834010900013 0.113875201773455 -0.0412586764794241 0.967089676391447 0.986868925699406 0.985844483706289
"ZKSCAN1" 1056.7085970551 -0.00325936419794322 0.0794369699333327 -0.0410308223070271 0.967271323897574 0.986936225475596 0.985907755687852
"CCAR2" 905.769289920012 -0.00266215484000673 0.0651722915337962 -0.040847955125626 0.967417108576877 0.98702003419804 0.985987519358578
"SAMM50" 450.769710242304 0.00288371310751653 0.0707524155902675 0.0407578042877904 0.967488978686223 0.987028424542198 0.985991943728453
"EVI5" 363.236551882543 -0.00432701846636597 0.107323722212043 -0.0403174468531472 0.967840044510116 0.98712204886752 0.986061735900173
"NUP155" 270.503441266375 0.00359200494056382 0.088969148352432 0.0403736014908772 0.967795276042681 0.98712204886752 0.986061735900173
"ZNF599" 76.4688947642091 0.00585825431085125 0.145859641143999 0.0401636413260315 0.967962664246091 0.98712204886752 0.986061735900173
"RASA2" 157.203797005937 0.00500053042798432 0.123895910767481 0.0403607382762531 0.967805531044321 0.98712204886752 0.986061735900173
"TRIM68" 47.972407214309 0.00816890072890164 0.202877219860907 0.0402652438479897 0.967881662686922 0.98712204886752 0.986061735900173
"NRIP1" 823.367983605055 0.00309795288924637 0.0771083475693362 0.040176621428188 0.96795231597554 0.98712204886752 0.986061735900173
"DYNLT2" 20.5345756018418 0.0116727198335259 0.293638614919953 0.0397519918717362 0.968290850887371 0.987326879844918 0.986258438354133
"CARINH" 23.9532742367016 -0.0115720811681927 0.290606500791873 -0.039820448395545 0.968236273697347 0.987326879844918 0.986258438354133
"CUTA" 2887.46190258251 -0.00252781573950716 0.0638457530294969 -0.0395925432712698 0.968417972386865 0.98739157894645 0.986319113757018
"PFN1P1" 207.073358587103 0.00440013114016321 0.11142723669894 0.0394888293968171 0.968500659421545 0.987410967478096 0.986334528019389
"SMIM7" 793.898427251091 0.00306387581208638 0.0778102953929103 0.0393762264571166 0.968590433745309 0.987437578656472 0.986357157421904
"NOTCH2NLB" 48.9784443521636 0.00691594076843202 0.177324481531525 0.0390016127987521 0.968889102766089 0.987612212810339 0.986589291822381
"RHOT1" 288.5307440494 -0.0041412679622458 0.106402415078265 -0.0389208079459443 0.968953526794942 0.987612967041469 0.986589291822381
"MRE11" 199.70533013321 0.00394714679588996 0.102444282972081 0.0385296932281296 0.969265357282599 0.987671145327455 0.986631586843504
"CERS4" 174.690031270107 -0.00450296137419347 0.11682197308182 -0.038545500092176 0.969252754591717 0.987671145327455 0.986631586843504
"SLC35A4" 174.742958508967 0.00407872469789189 0.105728770324558 0.0385772452036596 0.969227444482188 0.987671145327455 0.986631586843504
"SAMD11" 16.0191333083161 0.0166603703445549 0.430312158983589 0.0387169407062705 0.969116066805324 0.987671145327455 0.986631586843504
"COQ9" 273.584643936915 0.00343177728593406 0.0897465699858249 0.0382385342022107 0.969497497499539 0.987842785231462 0.986799091041532
"NUP133" 356.876073650471 0.00317100585585526 0.0838754425142405 0.0378061296703965 0.969842257097635 0.987869538461092 0.986806048493559
"MKNK2" 2524.29717704835 -0.00348370269007117 0.0920146117494247 -0.0378603204842948 0.969799050017252 0.987869538461092 0.986806048493559
"MESP1" 14.4129314142492 0.0130544563156893 0.343333712291601 0.038022646330174 0.969669625921309 0.987869538461092 0.986806048493559
"TMT1A" 62.4022476524869 -0.0123326480488791 0.325945465375563 -0.037836538191041 0.969818011955471 0.987869538461092 0.986806048493559
"TOGARAM1" 172.814233841422 0.00440778220289057 0.11602387902327 0.0379903019964239 0.96969541433353 0.987869538461092 0.986806048493559
"CHORDC1" 289.606198355917 0.00546686149410083 0.145213404156035 0.0376470858587308 0.969969065424251 0.987895738468732 0.9868663036903
"ATP5F1D" 1056.50741113249 -0.00206583029223411 0.0552297666157477 -0.037404291540951 0.970162650912042 0.987895738468732 0.986877260020287
"MRPS25" 158.327880541815 -0.00416017612803908 0.111325712127706 -0.0373694095328739 0.9701904632832 0.987895738468732 0.986877260020287
"MT-ND2" 18962.5157075523 0.00263227895632126 0.0703425767217257 0.0374208492067972 0.970149449048661 0.987895738468732 0.986877260020287
"AP4M1" 125.188250302371 0.00443445388177887 0.118903704421722 0.0372944972853914 0.970250192972483 0.987895738468732 0.986877260020287
"E2F6" 134.486500318665 -0.00457717137382814 0.123869164931514 -0.0369516608621589 0.970523548436487 0.988109190464354 0.987086537386539
"FEZ1" 648.712967266469 0.0029809617257786 0.0813909724609304 0.0366252132840597 0.970783839720506 0.988309314408561 0.987282499391176
"GRAMD2B" 117.409501810298 -0.00593296102097081 0.162760797725529 -0.0364520271704237 0.970921930035604 0.988333354980608 0.987298606807435
"LIMASI" 11.7057949208099 0.0140079713059293 0.384456869315444 0.0364357420141084 0.970934915084444 0.988333354980608 0.987298606807435
"JAG2" 17.8318810126389 -0.0109881387707049 0.303710565961696 -0.0361796394403043 0.971139120732254 0.988422195826068 0.987437486198582
"NPIPA8" 14.4248196904279 0.0116146076670261 0.322569311229943 0.0360065488646148 0.971277137103008 0.988422195826068 0.987440292357681
"SERBP1P5" 20.7657467364897 -0.00991536098336019 0.275366843309175 -0.0360078245594277 0.971276119905433 0.988422195826068 0.987440292357681
"USP4" 333.967335248826 -0.00287897756505362 0.0814255704541318 -0.0353571678896052 0.971794938411988 0.988884245727895 0.987897924928875
"RPL24P8" 115.656903570313 -0.00443042731395801 0.125628309228934 -0.035266154110889 0.971867511640448 0.988893207172762 0.98790291962282
"CPS1" 42.9415219851557 0.00842863884558281 0.242260807411727 0.0347915906647589 0.972245926250949 0.989187455385376 0.988188956845077
"POLR2A" 2127.88296803138 -0.00266999073728017 0.0768486159405814 -0.03474351105223 0.97228426505283 0.989187455385376 0.988188956845077
"CX3CL1" 408.075051734074 0.00515651740193885 0.150983364971864 0.0341528843452376 0.97275523744741 0.989601693934297 0.988596075767393
"RIMKLB" 375.890006278378 -0.00286624979726555 0.084266645795533 -0.0340140487402371 0.972865947909148 0.98960687306525 0.988596075767393
"SMDT1" 678.749712250735 0.00237454053732136 0.0698672664626287 0.0339864525627531 0.972887953749858 0.98960687306525 0.988596075767393
"BANP" 298.061937952457 -0.00396691814151523 0.117085089805571 -0.033880643112651 0.972972328884077 0.989627787521103 0.988613011415199
"PSIP1P1" 28.2254527018365 0.00853686392475216 0.253541387836339 0.0336704945792231 0.973139907540852 0.989733321494198 0.988714479855541
"GAPDHP1" 11.9512570117956 0.0121011841385864 0.362466311946784 0.0333856795507195 0.973367029360606 0.989834484677002 0.988876426085041
"ST3GAL3" 89.8940740754599 -0.0050053309358818 0.15132839770626 -0.0330759527738972 0.973614019161426 0.989950948532541 0.988980894076029
"SLC44A3" 27.3148685294647 0.00815597906473764 0.247136536518916 0.0330019153769009 0.973673060224842 0.989950948532541 0.988980894076029
"ZMAT1" 94.6753854371049 -0.0059418397416933 0.17922135681358 -0.0331536366387059 0.973552070380596 0.989950948532541 0.988980894076029
"CLIP2" 245.248624205837 -0.00493583127668493 0.153002218819182 -0.0322598673063565 0.974264813784038 0.990189684336389 0.989329260029249
"RAD51C" 212.918008660199 -0.00319412499917 0.0991703896838072 -0.0322084546541975 0.974305813839515 0.990189684336389 0.989329260029249
"ITGA2" 165.872730886818 0.00375717114255092 0.116874705202297 0.032146999952194 0.974354822219067 0.990189684336389 0.989329260029249
"SGF29" 98.7500955231968 -0.004852630851185 0.149780477775805 -0.0323982866341803 0.974154428840086 0.990189684336389 0.989329260029249
"ATP5MF-PTCD1" 197.892582156995 0.00323140620540088 0.100129617770776 0.0322722315069499 0.974254953713263 0.990189684336389 0.989329260029249
"MRPS18A" 324.439696860065 0.00314250454934593 0.0988491352870237 0.0317909159267927 0.974638791016619 0.990413365512466 0.989548778779894
"RASSF1" 105.891455907842 -0.00777340739553732 0.246629370190037 -0.0315185794358053 0.97485597525838 0.990483621723874 0.989607071953241
"DYRK2" 261.595853688018 0.0029425429492692 0.0935210700251386 0.0314639572502564 0.974899535852025 0.990483621723874 0.989607071953241
"COMMD5" 539.719644561333 0.00219587269851867 0.0696854436049413 0.0315112107338722 0.974861851712947 0.990483621723874 0.989607071953241
"ELP3" 218.57171106606 -0.00324578441587558 0.104317273231738 -0.0311145442679005 0.975178190637268 0.990558925065145 0.989662481995283
"PAXBP1" 372.532937873623 -0.00286729634286088 0.0925813774367705 -0.0309705517701887 0.975293024685304 0.990558925065145 0.989662481995283
"SESTD1" 216.090488587391 -0.00319741522695076 0.103136927871123 -0.0310016527828536 0.975268221577543 0.990558925065145 0.989662481995283
"PCNX3" 644.853068670068 0.00237915790106946 0.076586465634841 0.0310649914622398 0.975217708952548 0.990558925065145 0.989662481995283
"MIR6073" 18.1566171148744 -0.00945493935769821 0.303771775775443 -0.0311251410160224 0.975169739748646 0.990558925065145 0.989662481995283
"AFG1L" 31.7699062320941 -0.00682789188739169 0.223483066952882 -0.0305521665712205 0.975626689869033 0.990768037881538 0.989932265377189
"PDXDC2P-NPIPB14P" 31.0344212085709 0.00710550016200513 0.23424503816408 0.0303336208002322 0.975800983381492 0.990880149965962 0.990040313970757
"AP1G2-AS1" 26.0062225670203 -0.00781647474623599 0.260119391707052 -0.0300495656818963 0.976027523301308 0.990980413209158 0.990201352676654
"MNAT1" 183.377182563545 -0.00349438837066683 0.117574170476945 -0.0297207146475429 0.976289791318471 0.99114925894343 0.990362119430374
"PLXNA3" 232.825125039386 -0.00310721149448092 0.104687685436907 -0.0296807736412663 0.976321645577755 0.99114925894343 0.990362119430374
"IL32" 755.12045902849 0.00454974265736047 0.154722752887427 0.0294057762834064 0.976540965990288 0.991208193735176 0.990409091485616
"TRIM47" 13.0246855522563 -0.011238436770507 0.380625655641215 -0.0295262198013803 0.976444907677036 0.991208193735176 0.990409091485616
"PRKG1" 46.9245418465772 -0.0064990233439207 0.221299411771874 -0.029367558150675 0.976571446484379 0.991208193735176 0.990409091485616
"FGFR2" 262.891038041525 -0.00358818797837355 0.123522721375839 -0.0290488093073653 0.976825662802765 0.991401333687518 0.990598104082732
"LIMS1" 339.237589065129 0.00268061659070258 0.0931774151537804 0.0287689520714701 0.977048863283367 0.991498087409924 0.990755639474994
"PLXDC2" 972.476587557994 -0.0030390829870286 0.107006374348478 -0.0284009527986762 0.977342364285601 0.991666146646238 0.990915621202282
"RNF180" 19.4006340499985 -0.00820359022149093 0.288129604490129 -0.028471875481202 0.977285799047003 0.991666146646238 0.990915621202282
"HAS3" 16.1746253189138 -0.0110809265075305 0.392069044080129 -0.0282626916734234 0.977452636436534 0.991713149221967 0.990958613012764
"DENND2B" 230.922204746705 -0.00348052008991704 0.123913329707314 -0.0280883428614024 0.977591691455615 0.991789346532362 0.991030777403557
"ZNF44" 90.6595982654119 -0.00473817429105893 0.174407880063575 -0.0271672030491498 0.978326374221262 0.992331511226659 0.991706705776496
"RPLP1P6" 10.772972261553 -0.01011906775551 0.377628187466289 -0.0267963782666868 0.978622141906706 0.992510115537845 0.991937653174579
"INO80D" 300.4910884112 -0.00234496116792961 0.0880439881417516 -0.0266339726019022 0.978751676646323 0.992576576081034 0.992000085430582
"TSPAN13" 232.534735316882 0.00249674046476608 0.095024853989731 0.026274604589615 0.979038310518478 0.992737421179584 0.992152857570815
"C6orf52" 70.8764981328484 -0.00476699270481812 0.180912159606166 -0.0263497639694067 0.978978362765194 0.992737421179584 0.992152857570815
"STK11IP" 299.401504829481 0.00224272791031259 0.0865083481612347 0.0259249882581573 0.979317168994847 0.992760534499417 0.992160004475004
"SLC39A13" 374.908569463327 -0.00228009641885097 0.087252770432942 -0.0261320804776433 0.979151989273388 0.992760534499417 0.992160004475004
"GPRASP1" 35.8809488953412 0.00612631624229357 0.236201914658459 0.0259367763853737 0.97930776659181 0.992760534499417 0.992160004475004
"LINC01641" 61.0661961871573 -0.0042480672362928 0.163362384161294 -0.0260039497960468 0.979254188035884 0.992760534499417 0.992160004475004
"DNAJC27" 94.4356852200731 -0.00415576837459431 0.161475585660489 -0.0257362025200023 0.979467747977388 0.992848279994335 0.992243709721629
"RSPH9" 132.961352177938 -0.00384529012875219 0.150194841576802 -0.0256020119491647 0.979574781293885 0.992891876359841 0.992283292748163
"HEATR3" 155.061272797369 -0.00285925549923716 0.112440305080697 -0.0254290976637345 0.97971270202889 0.992966772306649 0.992354156248618
"PLD5P1" 72.5716986115328 -0.00479407130595604 0.189346049781509 -0.0253190986106551 0.979800440325529 0.992990800455385 0.992374183490084
"CEP128" 98.8863331564596 -0.00446566003698355 0.183790308890143 -0.0242975816513416 0.980615242125557 0.99323792996969 0.992585300745445
"BTN2A2" 66.8431276352853 -0.00470288272057982 0.190091414300322 -0.0247401111612007 0.980262260782341 0.99323792996969 0.992585300745445
"DMAC1" 848.054022537905 0.00281055211391102 0.113277550155491 0.024811201425641 0.980205556364129 0.99323792996969 0.992585300745445
"PARP1" 1441.01278012847 -0.00176716868564411 0.0727507481984916 -0.0242907286784544 0.980620708393469 0.99323792996969 0.992585300745445
"PBXIP1" 540.397368286176 -0.00213433649220132 0.0864941593594043 -0.0246760764889643 0.980313337465386 0.99323792996969 0.992585300745445
"RBKS" 31.8356135997477 -0.00616173736711565 0.253597228644447 -0.0242973371596053 0.980615437144164 0.99323792996969 0.992585300745445
"PCGF5" 230.271303177146 0.00247901110686455 0.100765464875567 0.0246017929845887 0.980372589138739 0.99323792996969 0.992585300745445
"COLQ" 26.4154749208942 -0.00752369098546837 0.306353798498019 -0.024558830418801 0.98040685795264 0.99323792996969 0.992585300745445
"AMY2B" 29.3742417619427 0.00588274188346563 0.239843234370246 0.0245274455996722 0.980431891874343 0.99323792996969 0.992585300745445
"BAZ2B" 873.198135641372 -0.00244492083851597 0.101792299502791 -0.0240187209686617 0.980837675840722 0.993272835531669 0.992608239960655
"CCDC97" 408.156198437162 0.00196874555186578 0.0819126293549792 0.0240347009657566 0.980824929327461 0.993272835531669 0.992608239960655
"SNRPE" 3331.38486698033 0.00167986846821291 0.0699751796227523 0.0240066331700663 0.980847317728397 0.993272835531669 0.992608239960655
"ZFY" 63.5989626287634 0.00409210349144793 0.173247384956056 0.0236200014937362 0.98115571771652 0.993297856280358 0.992612844264823
"EIF2AK4" 621.663840033435 -0.00197351298381231 0.0829027053472107 -0.023805169874094 0.981008016256017 0.993297856280358 0.992612844264823
"FAM13C" 50.9649913846047 -0.00491986177556112 0.208141495768363 -0.0236371020463711 0.981142077257914 0.993297856280358 0.992612844264823
"RAPGEF6" 97.3437947813352 -0.00330123221993863 0.139120896008768 -0.0237292334555592 0.981068587641759 0.993297856280358 0.992612844264823
"IFT122" 205.976348183352 -0.00237742171835105 0.101211826762585 -0.0234895643562271 0.981259762627111 0.993297856280358 0.992612844264823
"HMBS" 292.686241293197 -0.00191642848081208 0.0815830375399973 -0.0234905262000391 0.981258995398485 0.993297856280358 0.992612844264823
"MTND4P12" 392.33791637424 -0.00226817340413825 0.0972076827081045 -0.0233332730597964 0.981384430869722 0.993297856280358 0.992670181858594
"ACTA1" 10.0924857264081 -0.00982054564260456 0.422928424521447 -0.0232203490548471 0.981474506784449 0.99332419573277 0.992692523798818
"ZNF184" 45.2440086886318 0.00457470896374563 0.198643575298985 0.0230297353280119 0.981626553873575 0.993413247028935 0.992777537792344
"ARFGEF1" 382.902907908098 0.00187604350771587 0.0821872284475966 0.0228264603047426 0.981788701250109 0.993476873803415 0.992872754325588
"ZNF286A-TBC1D26" 17.2386136182847 -0.00728090761846529 0.320293222694705 -0.0227320064945778 0.981864044936711 0.993476873803415 0.992880180076246
"ARL3" 1141.00738482305 -0.00172761352831687 0.0768409766102622 -0.022482972035602 0.982062694914775 0.993476873803415 0.992943358453389
"MT-TS2" 33.7594350959018 0.0169722746878611 0.753219612415276 0.0225329696785746 0.982022812671001 0.993476873803415 0.992943358453389
"XYLT1" 86.7219136793712 -0.00345471578759758 0.154376130648707 -0.0223785618481332 0.982145981236362 0.993485087535941 0.992943358453389
"ING3" 394.206032091861 0.0016840311336212 0.077406607321556 0.0217556509953413 0.982642871183736 0.99351331280324 0.992943358453389
"BRAT1" 375.416415002397 -0.00175354978858284 0.0817119205696896 -0.0214601465288934 0.982878594598098 0.99351331280324 0.992943358453389
"SPCS1" 2476.72310792686 -0.00130966061424722 0.0593780013860297 -0.022056326984346 0.982403024010126 0.99351331280324 0.992943358453389
"PHF19" 473.402939203511 -0.00465346209304471 0.21595649179081 -0.02154814636252 0.982808397122044 0.99351331280324 0.992943358453389
"PEX5" 242.142464634671 -0.00229227527690363 0.106811951947957 -0.021460849980726 0.982878033453975 0.99351331280324 0.992943358453389
"OTUD4" 216.920438622347 0.00242390114218252 0.111181254110639 0.0218013473725564 0.982606419395496 0.99351331280324 0.992943358453389
"CD2BP2" 606.119804593409 -0.00169639262125865 0.079035342933941 -0.0214637219032063 0.982875742519065 0.99351331280324 0.992943358453389
"MT1E" 10.2309287502353 -0.00935779664458568 0.428437386164317 -0.0218416901670591 0.982574238165545 0.99351331280324 0.992943358453389
"ZNF696" 86.4189093912349 0.0032109806760574 0.147121030608237 0.0218254362600802 0.982587203816216 0.99351331280324 0.992943358453389
"UPF3AP2" 29.1286450007101 0.00506708547180107 0.233227575611944 0.0217259278132357 0.98266658124775 0.99351331280324 0.992943358453389
"NATD1" 72.0437522638199 -0.00356189645281556 0.160158423108778 -0.0222398321841391 0.982256643951442 0.99351331280324 0.992943358453389
"PDC-AS1" 13.8868015409095 0.00775552805292726 0.364020287839952 0.0213052082864599 0.983002189171373 0.993573483000043 0.992999513220646
"ACAA1" 199.218864372014 -0.00222029827840255 0.104785560927362 -0.0211889716364803 0.983094911668109 0.993602443310026 0.993024476324183
"LINC02936" 10.3064696331635 0.00829759928180013 0.396519580346456 0.0209260770289078 0.983304624715442 0.993684876846544 0.993167599991019
"CCDC186" 280.112317693071 0.00238016577415092 0.115742187958985 0.0205643751524238 0.983593158962614 0.993911690179984 0.993390310162076
"NFATC4" 132.342692594886 -0.00333731184396365 0.167524095008539 -0.0199213841077221 0.98410608647809 0.994064360438302 0.993515015839792
"TTK" 341.382242895826 -0.00539201052488859 0.27123210420934 -0.0198796913831667 0.984139345872774 0.994064360438302 0.993515015839792
"KRTCAP2" 940.053793322049 -0.00147900497256235 0.0731394839294976 -0.0202217036968435 0.983866514378216 0.994064360438302 0.993515015839792
"SMAD1" 409.695664971692 0.00158094813597041 0.0797954827440816 0.0198125016805875 0.98419294494259 0.994064360438302 0.993515015839792
"RNU4-40P" 19.1695701284965 0.00659723959852941 0.328521760792701 0.0200815908894763 0.983978285527078 0.994064360438302 0.993515015839792
"ZNF691-DT" 10.8470231527751 -0.00811504250502441 0.404476260646935 -0.0200630872428579 0.98399304632718 0.994064360438302 0.993515015839792
"ZNF2" 39.6353459897873 0.00421306887805818 0.21162573208853 0.0199081124798931 0.984116673605411 0.994064360438302 0.993515015839792
"FTSJ3" 329.994164397836 0.0016303071638829 0.0840607507993816 0.0193943921316355 0.984526483999119 0.994297727708947 0.993748962850807
"KAT6B" 455.025745937109 0.00176101305832556 0.0912229619487147 0.0193044933063629 0.98459819945739 0.994297727708947 0.993748962850807
"RPL23AP42" 838.360938018474 -0.00160935604557556 0.0837479966174735 -0.0192166512701963 0.984668274262796 0.994297727708947 0.993748962850807
"LRTOMT" 10.5503478764915 -0.0074413015323361 0.38795736720231 -0.0191807197424753 0.98469693819091 0.994297727708947 0.993748962850807
"RPL27" 26263.7061973128 0.000785692254687663 0.0412639636786838 0.0190406394500957 0.984808685685416 0.994297727708947 0.993793048565399
"STK24" 992.179449156624 0.00189150549808463 0.101333176384784 0.0186662015893213 0.985107390779463 0.994499252684883 0.993982518631353
"ANK3" 352.503676260668 -0.00189445692727489 0.102131072473553 -0.0185492708672521 0.98520067184665 0.994499252684883 0.993982518631353
"RPL39P3" 3294.96405248689 0.000917621347500953 0.0492582608629419 0.0186287808669124 0.985137243005433 0.994499252684883 0.993982518631353
"SST" 10.6100707217346 0.00781269213574915 0.425532860013802 0.0183597857413309 0.985351833360198 0.994522371086882 0.994066338623109
"EBI3" 33.7635991243083 -0.00649420301639926 0.36667058572436 -0.0177112734679001 0.98586918713225 0.994568493418048 0.994195880691306
"TTLL5" 189.9281487532 -0.00175835617056359 0.0989387920706143 -0.0177721612904737 0.98582061332404 0.994568493418048 0.994195880691306
"TRIP10" 340.587082149082 -0.00269033858187905 0.151892178521084 -0.0177121600866736 0.985868479823771 0.994568493418048 0.994195880691306
"ZNF266" 155.821890655017 -0.00219303285361186 0.121932009551811 -0.0179857025376098 0.985650259289717 0.994568493418048 0.994195880691306
"TERF1P5" 17.2447968101584 0.00532186219875197 0.300896162973976 0.01768670675675 0.985888785461915 0.994568493418048 0.994195880691306
"RBM8A" 2075.92845149829 0.000874081613852265 0.0486075804605876 0.0179824135570993 0.985652883092149 0.994568493418048 0.994195880691306
"NECAB3" 132.097098647166 0.00238468948022387 0.136908266719522 0.0174181555092599 0.986103025350534 0.994568493418048 0.994201901809669
"SMG1P4" 25.5200084381966 -0.00451211169535362 0.257056961345425 -0.0175529644158922 0.985995479847351 0.994568493418048 0.994201901809669
"TMEM203" 380.47179424255 -0.00127932117233098 0.0737879313449707 -0.0173378105201234 0.98616712169779 0.994568493418048 0.994201901809669
"ZNF699" 25.9888523521245 -0.00453537752505001 0.259342565420599 -0.0174879797217035 0.986047322173973 0.994568493418048 0.994201901809669
"SVIL" 196.391849960126 -0.00188585993967759 0.109800899194864 -0.0171752686317327 0.986296792052293 0.994634585196187 0.994263978234986
"TEFM" 167.482449006934 0.00179142652944919 0.107027992320181 0.0167379251970832 0.986645691461325 0.99492173634061 0.994547030792323
"RPS24P8" 180.60193945161 -0.00176049724555881 0.105751829870049 -0.0166474400274885 0.986717878123152 0.994929834456036 0.994551134783663
"CCDC91" 206.795408130128 -0.00160195015581899 0.0978815384154443 -0.0163662135041211 0.986942233855712 0.994961981579301 0.994639947303096
"GPR135" 40.2303066970539 -0.00397419506093786 0.242633370354728 -0.0163794248710621 0.986931694122786 0.994961981579301 0.994639947303096
"GEMIN2" 190.543335649471 0.00186290714181547 0.115217286796057 0.0161686426891214 0.987099851701886 0.995056194760326 0.994730135599368
"IL11RA" 13.5832252290423 -0.00532153733563895 0.331959525334682 -0.016030681241256 0.98720991474599 0.995101970951082 0.994767909294157
"RWDD2B" 227.007132695334 -0.00161671198071986 0.101355796914555 -0.0159508585590105 0.987273595889434 0.995101970951082 0.994767909294157
"ZFX" 184.369560808153 -0.00159545562434024 0.102357286318924 -0.0155871231225213 0.987563778695999 0.995135742691199 0.994785700775459
"LAMA3" 34.9939282636507 -0.00354270915240949 0.227195233851473 -0.015593237113088 0.987558901030125 0.995135742691199 0.994785700775459
"SMIM8" 153.277668097065 -0.00207297280383916 0.130998588129922 -0.015824390426126 0.987374490125535 0.995135742691199 0.994785700775459
"BTG3-AS1" 28.4013512047168 0.00405344833715876 0.259812391756226 0.0156014434483248 0.987552354118344 0.995135742691199 0.994785700775459
"ELF3" 52.6059130934618 -0.00403578338984344 0.261416511350178 -0.015438134986192 0.987682639727291 0.995190850295031 0.99483679792068
"PAXBP1-AS1" 27.6348296191454 -0.00378447909681657 0.249241045019822 -0.0151840123143264 0.987885376518095 0.995265797378199 0.994972365492219
"EPS8L1" 45.6187006150551 -0.00317175414611545 0.210086585235232 -0.0150973663671294 0.987954502057958 0.995270781987451 0.994973353879725
"RPS3AP21" 888.63892277652 -0.000929861458235945 0.0621060496047021 -0.0149721559196633 0.988054394250122 0.995306758430068 0.995005325225604
"EXOSC7" 671.710292332074 0.00104768872717686 0.0709274860415288 0.0147712654945 0.988214663894283 0.995403546874028 0.995098090173823
"RDH10" 116.342064060159 0.00193686564069586 0.137127854879184 0.0141245237329959 0.988730635296448 0.995555074220978 0.995294226432398
"HINT2" 283.150422900884 -0.00129444299554027 0.0913393326398837 -0.0141718026410787 0.988692915960979 0.995555074220978 0.995294226432398
"C1QTNF12" 15.1874133489333 -0.00466378165996913 0.330766826727591 -0.0140999074971024 0.98875027425532 0.995555074220978 0.995294226432398
"SNHG6" 2211.52200571972 -0.000882650293078123 0.0622670626780665 -0.0141752357525134 0.988690177009496 0.995555074220978 0.995294226432398
"C2orf49-DT" 56.2103661996963 0.00248357396845249 0.175140284572116 0.0141804838019996 0.988685990092667 0.995555074220978 0.995294226432398
"LINC02986" 33.7459746920661 0.00323585060343343 0.239301850016634 0.0135220459148499 0.989211297113111 0.995926177772008 0.995689655945714
"RNU6-1099P" 14.0417458843237 0.00567210795717758 0.432712372348256 0.0131082638714396 0.989541418149301 0.996157631461172 0.995953280926308
"RPL19" 15626.3905219404 -0.000632828006743125 0.0512479795922917 -0.0123483503501533 0.990147692287728 0.9963152356604 0.996082847946336
"ILKAP" 442.654587136763 0.00130933234319958 0.104069131512685 0.0125813709038207 0.98996178322919 0.9963152356604 0.996082847946336
"ZNF668" 134.889540488797 0.00171122200520992 0.136617834080747 0.0125256121700664 0.990006268756598 0.9963152356604 0.996082847946336
"MCRIP2" 254.043270489718 0.0012835873168511 0.102540007601244 0.0125179171220925 0.990012408035249 0.9963152356604 0.996082847946336
"MORN2" 370.952997550717 0.00124972976760642 0.100618277017413 0.0124205045509787 0.990090125979663 0.9963152356604 0.996082847946336
"ZNF594-DT" 31.3264947791417 0.00335498291796774 0.263882808606897 0.0127139124207429 0.989856038857173 0.9963152356604 0.996082847946336
"PET100P1" 35.4009022364191 0.00286990405257718 0.229631871268725 0.0124978472575294 0.990028420217742 0.9963152356604 0.996082847946336
"TXNDC16" 54.9531434972083 0.0020878637721212 0.178924717919531 0.0116689510336978 0.990689735417721 0.996481804055089 0.996250027015064
"CDC34" 1577.09729836887 -0.00105905738074106 0.0890383449995412 -0.0118943965181127 0.990509868430691 0.996481804055089 0.996250027015064
"GIT1" 292.695741617928 0.00106789992180248 0.0973645577295781 0.0109680560021489 0.991248932910562 0.996481804055089 0.996250027015064
"KHDRBS1" 3918.63186777491 -0.000840802570084408 0.075240476588637 -0.0111748703384926 0.991083929058108 0.996481804055089 0.996250027015064
"ATP7B" 95.3898882012009 0.00160084127562679 0.146676535297735 0.0109140925123251 0.991291986968919 0.996481804055089 0.996250027015064
"CKS2" 1902.76360701155 0.000983752775539312 0.0908401044561873 0.010829498506508 0.991359479231303 0.996481804055089 0.996250027015064
"ITM2C" 1147.10932046759 -0.00143287927414696 0.12219652702399 -0.0117260228996987 0.990644201772307 0.996481804055089 0.996250027015064
"UBE2Q2" 295.202041623817 -0.000981403553222922 0.0909194090088235 -0.0107942139519151 0.991387630587205 0.996481804055089 0.996250027015064
"FZD7" 582.95321607655 -0.000927765894119234 0.0861073076361135 -0.0107745314490605 0.991403334039146 0.996481804055089 0.996250027015064
"USF1" 24.5238849687694 -0.00295193818103923 0.268760546338499 -0.0109835250048991 0.991236591175511 0.996481804055089 0.996250027015064
"SHARPIN" 330.002162875564 0.000941354849149466 0.0873913643019354 0.0107717147645974 0.99140558129778 0.996481804055089 0.996250027015064
"ALDH1A3" 10.1610579212854 0.00475031428191524 0.432401534364973 0.0109858867381023 0.991234706898737 0.996481804055089 0.996250027015064
"MT-TH" 59.6843121086687 -0.00702313557953583 0.63929610280918 -0.0109857318833557 0.991234830447493 0.996481804055089 0.996250027015064
"SEPTIN7P2" 44.3726393689871 -0.00242697556078726 0.206024239411212 -0.0117800486375934 0.990601098447277 0.996481804055089 0.996250027015064
"PPT2" 274.185419456266 0.00123222764128785 0.112592536510536 0.0109441325284695 0.991268019935252 0.996481804055089 0.996250027015064
"LINC02018" 29.721471860396 0.00266520477015749 0.236733995040044 0.0112582257977215 0.991017425207738 0.996481804055089 0.996250027015064
"HUWE1" 671.702628787886 0.000693802579701765 0.0671339256803025 0.0103346046379846 0.991754325296191 0.996509399811672 0.996463315692932
"MUC20-OT1" 369.363386888608 0.00110509488118416 0.106795696548797 0.0103477473053347 0.991743839525514 0.996509399811672 0.996463315692932
"NACA" 11330.5380286037 0.000610071294849236 0.0596056720775195 0.010235121484006 0.991833697170752 0.99652458540486 0.996474493386785
"SALL1" 141.056715485629 -0.00171064403274956 0.17033173815325 -0.0100430140107563 0.991986968879015 0.996552121205882 0.996490009188464
"USP49" 150.992312271798 -0.00120441705536275 0.120255223125785 -0.0100155072191995 0.992008915019549 0.996552121205882 0.996490009188464
"POLR2J4" 31.374445313511 -0.00224808161271823 0.22573042786942 -0.00995914300937178 0.992053884909493 0.996552121205882 0.996490009188464
"CES1" 18.1618533468671 0.00277158436096653 0.289471059404926 0.00957465097431211 0.992360650534244 0.996795710116268 0.996729576835007
"RPL10P16" 784.233654892157 0.000540735069176771 0.0583199177039609 0.00927187640973035 0.992602218958183 0.996973783134942 0.996903631793124
"EEF1A1P9" 741.192119013388 -0.000697228206883767 0.0789072715047842 -0.00883604506387594 0.992949947804712 0.99722640737155 0.997148225385035
"LINC00941" 12.7021235696602 0.00370707883438687 0.421477286904577 0.0087954415328344 0.992982343476365 0.99722640737155 0.997148225385035
"TOM1L1" 331.290851052867 0.000795099866476774 0.0921347207164376 0.00862975282601493 0.993114538919754 0.997294584573434 0.997212391360108
"MSANTD4" 353.02958977724 0.000881574534060133 0.105881945552999 0.00832601374536383 0.993356878932596 0.997473353955368 0.99738713995976
"ZNF687" 203.492640617931 0.000879204477043164 0.109850480652983 0.00800364706478221 0.99361408175555 0.997515215510383 0.997412978537264
"TRAPPC10" 146.032454909258 0.000925663046398169 0.115856014892156 0.00798977115913939 0.993625152772442 0.997515215510383 0.997412978537264
"TMEM144" 25.1552999442943 -0.00221635518070879 0.278741712637367 -0.00795128637095013 0.993655858215399 0.997515215510383 0.997412978537264
"RPL37A" 21839.2382398711 -0.000382813213108319 0.0479047495214813 -0.00799113275681901 0.993624066409357 0.997515215510383 0.997412978537264
"DOCK7" 435.334515272954 -0.000528867894318627 0.0732858134065876 -0.00721651121458505 0.994242107095689 0.997974537012294 0.997929178839062
"RPL34" 14164.0707403126 0.000308934149939948 0.0432958641927882 0.00713541941475803 0.994306807324887 0.997974886285312 0.997929178839062
"C8orf82" 290.187117931021 0.000690082069861833 0.0999122097150213 0.00690688427200387 0.994489147492067 0.9980933017931 0.998038559209994
"EIF2B3" 129.796029943311 -0.000924071067229438 0.135418660981819 -0.00682380892359806 0.994555430467849 0.998095231715226 0.998038559209994
"SMIM26" 1038.50271051566 -0.000535055087805255 0.0793636913053192 -0.00674181201762467 0.994620853028191 0.998096297965652 0.998038559209994
"DSP-AS1" 42.0579388717115 0.00135436791911208 0.206923566173753 0.00654525699588428 0.994777677784243 0.998189079720352 0.998127327743797
"KIF6" 13.8018618170156 -0.00215057165266117 0.339704506256894 -0.00633071276079819 0.9949488557692 0.998296250987885 0.998230484648257
"CLCN7" 338.130226570822 -0.000653325998364266 0.110117348939302 -0.00593299788505067 0.995266180360366 0.998358028384648 0.99826822165126
"APEH" 453.726708169198 0.000426872278630382 0.0739886626274761 0.0057694282268573 0.995396687831018 0.998358028384648 0.99826822165126
"C5orf63" 19.3536529852515 -0.00162729560388259 0.280493878401144 -0.00580153696457981 0.995371069193678 0.998358028384648 0.99826822165126
"SMG5" 284.989690463059 0.000771338654891375 0.128986262456651 0.00598000624408046 0.995228673781842 0.998358028384648 0.99826822165126
"CDKN2AIPNL" 251.886108705971 0.000617259547358138 0.101066359946909 0.00610746788231403 0.995126975966033 0.998358028384648 0.99826822165126
"MIR4453HG" 22.0532538861049 -0.00183773261763295 0.315258898414147 -0.0058292807177762 0.995348933255655 0.998358028384648 0.99826822165126
"FOXP1" 487.632679298868 0.000438649573038789 0.0819059523405312 0.00535552741289259 0.995726927788783 0.99857779789879 0.998479961927386
"FAM185A" 36.0005472013536 -0.00128527557125904 0.240986445224449 -0.00533339362743812 0.995744587742255 0.99857779789879 0.998479961927386
"RPL29P26" 34.6922445083319 -0.0010806416021872 0.207122894753394 -0.00521739329432339 0.995837141329161 0.998606038650671 0.998504195889787
"GTF2A1" 389.810697893058 -0.000385400501545293 0.0752221615328385 -0.00512349676866232 0.99591205891586 0.99861659185744 0.998510744505286
"EYA3" 205.466612774656 0.000512671120899182 0.104559475403583 0.00490315314724325 0.996087865479782 0.99872830011382 0.99861843750826
"CHCHD4" 116.38138015823 -0.000552641928043923 0.139809885069392 -0.00395281011617761 0.996846122049589 0.999230150652513 0.999172803463036
"ADCY5" 10.3133683882392 -0.00166301945597099 0.414152752457676 -0.00401547362924007 0.996796124196818 0.999230150652513 0.999172803463036
"TUBA1B-AS1" 61.6414966493905 0.00108591162369597 0.266629398553427 0.00407273777605725 0.996750434391816 0.999230150652513 0.999172803463036
"EIF4B" 2163.94919849919 -0.000168089974871395 0.0456544824397175 -0.00368178469865127 0.997062367469613 0.999318580626492 0.99925321288561
"PHETA1" 77.8517691181671 0.000538647966432858 0.1463431916699 0.00368071763562368 0.997063218856959 0.999318580626492 0.99925321288561
"CSTF1" 363.411522574462 0.000408315820422845 0.125245347231874 0.00326012765701312 0.997398799084005 0.999487646409289 0.999471163478941
"EMP3" 1024.05773111658 0.000619459464610694 0.191393883558361 0.00323656876120498 0.997417596264067 0.999487646409289 0.999471163478941
"MPDZ" 432.843707422182 0.000289694904888479 0.09492450045685 0.00305184545079767 0.997564983412713 0.999563078294524 0.999550255476875
"AQR" 497.579184824813 0.000203563920469286 0.077908921643435 0.00261284479588788 0.997915253849666 0.999628563637593 0.999660428705255
"ZNF343" 43.2149081408733 0.000667576185322026 0.244487626597873 0.00273051112897439 0.99782137003429 0.999628563637593 0.999660428705255
"LRRN1" 367.310648522301 -0.000200593819885885 0.0781738126019693 -0.00256599765585479 0.997952632334099 0.999628563637593 0.999660428705255
"CLN8-AS1" 199.861409990148 -0.000352645396677073 0.127766766795512 -0.00276007138258007 0.997797784453203 0.999628563637593 0.999660428705255
"TSTD3" 196.608296075224 0.000283361151591972 0.1140289157698 0.00248499382528567 0.998017263833744 0.999628736519648 0.999660428705255
"DLAT" 287.574964139732 -0.000196497201777293 0.0882816566297747 -0.00222579875909375 0.998224071001044 0.999706741561781 0.999730410912014
"RFTN2" 18.9107072642941 0.000757421825247824 0.335223040831133 0.00225945634097798 0.998197216203637 0.999706741561781 0.999730410912014
"KMT2E" 1255.64696335839 3.41041853462814e-05 0.0699144275020663 0.000487798964602457 0.999610792752803 0.999753423735031 0.999757428633763
"ZNF275" 274.344250960335 -9.18807757724096e-05 0.11913247376777 -0.000771248786049025 0.999384632562079 0.999753423735031 0.999757428633763
"C12orf57" 2591.16557374936 0.00014080220166195 0.0988605810692772 0.0014242501929387 0.998863613144525 0.999753423735031 0.999757428633763
"DENND10" 647.718411546655 -3.99885821508667e-05 0.0641083250595419 -0.000623765823139609 0.999502306912434 0.999753423735031 0.999757428633763
"KLHL7" 584.512411823285 -0.000105218262316412 0.0798979643804821 -0.00131690792290216 0.998949259804024 0.999753423735031 0.999757428633763
"SSPN" 202.01526959803 0.000110972337915191 0.138228147967024 0.000802820116939316 0.999359442292401 0.999753423735031 0.999757428633763
"FOXP2" 20.5621401191136 0.000301568895479504 0.305665559526088 0.000986597560899774 0.999212809166138 0.999753423735031 0.999757428633763
"U2SURP" 1048.93676927507 7.40239884654746e-05 0.103923159716441 0.000712295398518023 0.99943167054685 0.999753423735031 0.999757428633763
"PGAM2" 24.3759330560163 0.000205584724651513 0.306490357208668 0.000670770612569533 0.999464802524524 0.999753423735031 0.999757428633763
"C8orf34" 16.0574061767698 -0.00012659123864249 0.312860381132801 -0.000404625341771078 0.999677155695701 0.999753423735031 0.999757428633763
"COPS2" 852.470607636993 3.25128212701363e-05 0.0763922679516346 0.000425603560961441 0.999660417499938 0.999753423735031 0.999757428633763
"AFG2B" 185.684471801318 -0.000139886799436244 0.101151909306189 -0.00138293780508684 0.99889657562849 0.999753423735031 0.999757428633763
"SMCR8" 176.650487468991 -4.67516176950698e-05 0.109887131220757 -0.000425451253260479 0.99966053902389 0.999753423735031 0.999757428633763
"ERC2" 58.2944224885649 -7.22103036955687e-05 0.17800219452276 -0.000405670862031624 0.999676321491295 0.999753423735031 0.999757428633763
"PNP" 307.26383588143 -3.93554893294012e-05 0.100954257325688 -0.00038983486553159 0.999688956787408 0.999753423735031 0.999757428633763
"SH3BP5-AS1" 50.2341009884218 7.29160954842663e-05 0.184398070602637 0.000395427648705689 0.999684494392405 0.999753423735031 0.999757428633763
"FAF1-AS1" 23.1635440464433 -0.00033403651876571 0.345166969605638 -0.000967753430020708 0.999227844600049 0.999753423735031 0.999757428633763
"KCTD7" 72.0864985956615 0.000122662791538787 0.148027776739148 0.0008286471244849 0.999338835328685 0.999753423735031 0.999757428633763
"MROH7-TTC4" 132.151136744771 -0.000100782590538503 0.117725211111214 -0.000856083328177641 0.999316944413119 0.999753423735031 0.999757428633763
"STAG3L5P-PVRIG2P-PILRB" 93.281864142884 0.000181564901194363 0.185681392458837 0.000977830351173251 0.999219804384045 0.999753423735031 0.999757428633763
"TRIM8-DT" 14.6966205212066 0.000271640456130704 0.373938468089977 0.000726430895217076 0.999420392055193 0.999753423735031 0.999757428633763
"UBBP4" 116.674088128549 3.46169977121725e-05 0.118907957180167 0.000291124316093679 0.999767716406196 0.999767716406196 0.999767716406196
"TNMD" 0.868224079669984 -1.7648865154977 1.59715309076367 -1.10502025491735 0.26915081258616 NA NA
"FGR" 2.11598939102821 -0.504539486227265 0.859287916320393 -0.58715999218025 0.557096259240368 NA NA
"CFH" 0.159910567281737 0 5.04883681184728 0 1 NA NA
"CFTR" 4.32018947640702 0.191519739848402 0.78240056678297 0.244784766243054 0.80662308992169 NA NA
"AOC1" 0.039668144832752 0 5.20163275383474 0 1 NA NA
"WNT16" 0.328101183056312 -1.03690663919076 2.86195709804832 -0.362306842369464 0.717122745559537 NA NA
"HECW1" 1.70733933136623 -0.26456776566975 1.05494158408469 -0.250789019658658 0.801977231382685 NA NA
"TMEM176A" 1.92642168607043 -0.0614827682822122 1.17874558262867 -0.0521594898749077 0.958401611366005 NA NA
"CYP26B1" 3.15243829865427 0.241220895486659 0.845991428205577 0.285133971154188 0.775541504609748 NA NA
"CASP10" 2.18439545324549 -0.492075948721261 0.899159234644842 -0.547262297668138 0.584198542024358 NA NA
"MTMR7" 5.21710359155482 -0.622482106915284 0.63377874283663 -0.982175741851509 0.326013276204621 NA NA
"SLC7A2" 9.74443222649372 0.58459162871954 0.433371414852708 1.34893905939373 0.177356541007381 0.40669326016443 NA
"CD38" 1.80277660948953 -0.109454960534938 1.15979651325696 -0.0943742796980521 0.924811846427868 NA NA
"PDK4" 1.40406976562315 -0.616263147990583 1.34623395299169 -0.45776824052096 0.647118955338995 NA NA
"SLC22A16" 0.414727378822184 -1.90109593120577 2.25185060490332 -0.844237147467155 0.398536900292166 NA NA
"ABCB5" 0.790079769028897 1.16921431751915 1.44217807730827 0.81072811736357 0.417521822592126 NA NA
"SLC4A1" 0.163875790902927 0 4.30251661227676 0 1 NA NA
"CALCR" 0.237840878363405 0 3.41101482974516 0 1 NA NA
"PRSS22" 0.362241697575113 -0.556007474298395 2.51891764258458 -0.220732692843381 0.825300574047934 NA NA
"HOXA11" 0.615420704179374 -0.54699155800456 1.93499149728993 -0.282684217874163 0.777418915324133 NA NA
"MEOX1" 0.83503936204993 -0.383711913845368 1.50607061976051 -0.254776840349216 0.798895463836308 NA NA
"ACSM3" 1.38435899175131 0.472747183307885 1.14432755102165 0.413122259344205 0.67951704167599 NA NA
"MPO" 1.62240641883171 1.07900065937238 1.00308371905491 1.0756835535014 0.282068805276899 NA NA
"PON1" 0.448516239236381 0.405780572575161 2.28151424511406 0.177855813718522 0.858836213033965 NA NA
"ABCB4" 7.5192932235199 0.208382059940904 0.493781280648974 0.422012879198314 0.673015616812379 0.842464307202603 NA
"SOX8" 9.75800676775781 -0.963651036163255 0.512025426694172 -1.88203746518009 0.0598309289673105 0.202673446993428 NA
"ITGAL" 7.41271508863355 0.166866034971563 0.465591502942415 0.358395790982038 0.720047141057452 0.869664413046649 NA
"ITGA2B" 4.73386135555012 -0.0655194441749241 0.628675747682739 -0.104218183087903 0.916996204529943 NA NA
"ASB4" 0 NA NA NA NA NA NA
"CRLF1" 3.51094971878282 -1.14556471985399 0.914761362459025 -1.25230991039513 0.210456959066559 NA NA
"KRT33A" 0 NA NA NA NA NA NA
"ABCC8" 3.25471651155338 -1.49145273167098 0.919874393429195 -1.621365636792 0.104939245884334 NA NA
"CACNG3" 0.743819929504215 -0.663735737855733 1.66558535495208 -0.398499984334233 0.690261669840577 NA NA
"CACNA1G" 3.62813365637492 -1.07264415759505 0.713852938232262 -1.502612233062 0.132939066979969 NA NA
"DLX6" 1.23338539048268 -0.878707252573919 1.40646085247778 -0.6247648137706 0.532125427322833 NA NA
"TTC22" 0.831005410449623 -0.567118129414509 1.82729597186673 -0.310359207345679 0.756287811370754 NA NA
"CCL26" 0.823794296911683 -1.31651113484641 1.79205528783396 -0.734637566030491 0.462560253125474 NA NA
"USH1C" 0.347611857955076 -2.55902434021356 5.16726857214453 -0.495237339512142 0.620432596102036 NA NA
"TBXA2R" 0.560738171230739 1.31006941647385 1.82062118940216 0.719572761263992 0.471788087980406 NA NA
"LGALS14" 0 NA NA NA NA NA NA
"SCIN" 1.10892902213389 0.621280793388624 1.18469714890725 0.52442161607436 0.599985325111994 NA NA
"MYH13" 0 NA NA NA NA NA NA
"UPP2" 0.123819088154272 -0.556008738427341 5.20163275383474 -0.106891194503772 0.914875298935305 NA NA
"PRSS21" 0.323682687300944 -0.0751135617221962 2.36800967166938 -0.0317201245505232 0.974695245890677 NA NA
"CEACAM21" 8.3429936360247 0.89530444717589 0.649962522232696 1.37747087955228 0.168366712017044 0.392813445157262 NA
"NOS2" 2.71701163754878 0.260381163674205 0.852764742157733 0.305337628072389 0.760109020324587 NA NA
"DNAH9" 9.387776275383 -0.728755117798537 0.464458287270611 -1.56904320101826 0.116637873067254 0.314304106955166 NA
"SLC13A2" 0.165315892253307 0 4.29064225185274 0 1 NA NA
"MATK" 6.53808473194427 0.384704869472995 0.520653196267493 0.738888903844062 0.45997446076362 0.697904699884768 NA
"CEACAM7" 0 NA NA NA NA NA NA
"CD79B" 2.63327886125429 -1.06421195682289 1.00562610340285 -1.0582580873963 0.289937795430491 NA NA
"SCN4A" 7.87075011774565 -0.335839288347112 0.51178384589449 -0.656213147486388 0.51168699069569 0.737407476229789 NA
"TKTL1" 1.45007143444591 -1.27266058619066 1.35508877869567 -0.939171371056324 0.347642765280983 NA NA
"SELE" 0 NA NA NA NA NA NA
"FMO3" 0.0800901908791235 0 5.20163275383474 0 1 NA NA
"NOX1" 0.123802672866585 0 5.20163275383474 0 1 NA NA
"CAMK1G" 7.67424162134769 -0.312649224714689 0.519459481521116 -0.601874132317633 0.547257924218179 0.760962904035541 NA
"TFAP2B" 8.58723530460832 0.00636624723078211 0.472380695459494 0.01347694199186 0.989247281557907 0.995926177772008 NA
"TFAP2D" 0.527572017418345 -1.9242129978262 2.19465898658851 -0.876770837558364 0.380611121891409 NA NA
"PGLYRP1" 0 NA NA NA NA NA NA
"MMP25" 7.86792828085513 0.231281250716433 0.528628039656585 0.437512264515294 0.661739883539322 0.834941185739794 NA
"TENM1" 6.26340173855874 0.530469929212626 0.572557094574896 0.926492631457972 0.35419002468051 NA NA
"PAX7" 2.3912634841126 -0.673390436586234 0.883003456896556 -0.762613590384983 0.445693877113216 NA NA
"MASP2" 3.03407432144297 -0.533293057236255 0.824440781469703 -0.646854291081491 0.517726251115686 NA NA
"IYD" 0.0830077762786111 0 5.20163275382631 0 1 NA NA
"TRAF3IP3" 3.40350968476258 0.158643245233896 0.743464306714703 0.213383808477539 0.831027608652657 NA NA
"MLXIPL" 9.36638322190995 0.33189876050268 0.4414405802101 0.751853761031021 0.452139007487803 0.691555502986936 NA
"ETV7" 7.19256643852419 -0.479363336261532 0.542100380200662 -0.88427042992313 0.376550246779113 0.62515161407242 NA
"HHATL" 0.664624957542436 0.295837728202103 1.94340018410042 0.152226870524376 0.879008001320233 NA NA
"GIPR" 0.935215540048036 2.34674788200094 1.52187436496278 1.54201157206452 0.123070781550999 NA NA
"SEMA3G" 1.61197492794412 -0.348895981180913 1.02815540447744 -0.339341678953913 0.7343523480561 NA NA
"STAB1" 2.3098001181198 -0.0682198073556358 0.913590629521429 -0.07467218374533 0.940475540021642 NA NA
"SLC6A13" 1.7068362341995 0.17891673657894 1.01964184127993 0.175470179170316 0.860710200803437 NA NA
"PRSS3" 1.1102046309335 -1.52270017809221 1.68023917057003 -0.906240138167724 0.364808762336474 NA NA
"BTK" 1.40426425101182 0.920383534483199 0.988712138764856 0.930891306374556 0.351909792001034 NA NA
"SLC6A7" 0.0401636681798034 0 5.20163275383474 0 1 NA NA
"SYT7" 8.47606569876626 -0.262983501969711 0.434414599197005 -0.605374456696032 0.544930219175088 0.759776098608285 NA
"DCN" 0.751998419793471 -1.79211446202826 1.73753023279911 -1.03141483710543 0.302346326015219 NA NA
"ZBTB32" 0.686557359244342 -0.0751137793425329 1.77997205297663 -0.0421994149947023 0.966339728913056 NA NA
"TYROBP" 9.27907011198939 -0.325411739581093 0.46439644399324 -0.700719705738809 0.48347795578841 0.715423523582814 NA
"GABRA3" 1.65527502782767 -0.94726564855121 1.11283303799812 -0.851219919077213 0.394647199803577 NA NA
"CD22" 2.21249423429064 0.637449086422115 0.818343655093765 0.778950362056729 0.43600895549241 NA NA
"LTF" 0.0788742523664884 -0.556008738583792 5.20163275383474 -0.10689119453385 0.914875298911443 NA NA
"NR1H4" 0.611054492954474 0.405782506610188 1.80215384667133 0.22516529726898 0.821850685036428 NA NA
"ALOX5" 1.731280897973 -1.26253064509697 1.29109157919652 -0.977878459932859 0.328134439725161 NA NA
"SLC7A14" 0.489549645722222 -0.0751139774479229 2.12196831555517 -0.035398255901041 0.971762175431235 NA NA
"CLDN11" 6.92833912714165 -0.447054258527222 0.505540607303442 -0.884309295966973 0.376529271483895 0.62515161407242 NA
"GPRC5A" 2.90742461334828 1.04958915174112 0.739653177351487 1.41902878792387 0.155890623351522 NA NA
"CD6" 0.646223648772953 0.405782508254322 1.79877897481133 0.225587753657663 0.821522066514368 NA NA
"ACP3" 0.0381543460698251 0 5.20163275383474 0 1 NA NA
"WAS" 9.69989712247797 0.0327750747348076 0.431987387402804 0.0758704436531307 0.93952217161076 0.975060435790481 NA
"DPEP1" 0.0443633467267308 -0.556008738740244 5.20163275383474 -0.106891194563927 0.914875298887581 NA NA
"NPC1L1" 4.01419799335364 -0.496211812767779 0.672784727548272 -0.737549163126888 0.460788457471971 NA NA
"ISL1" 1.74451306707405 -0.331690267607042 1.18256478546899 -0.280483802395229 0.779106350756651 NA NA
"IL20RA" 0.239811807585899 -0.556011609500025 3.39831386964173 -0.163613965874977 0.870035049691489 NA NA
"CLCA1" 0 NA NA NA NA NA NA
"CLCA4" 0.0407665521991756 0 5.20163275383474 0 1 NA NA
"IGF1" 0.981919898066535 0.391944158020877 1.52157513119262 0.257591064671035 0.796722526415957 NA NA
"CNTN1" 3.52563026047569 0.317524328550062 0.69736731133371 0.455318629636939 0.648880025524991 NA NA
"SLC11A1" 1.74715880299455 1.24646080078594 1.12744400738155 1.10556337399035 0.268915550010003 NA NA
"ZNF285CP" 0.0433644313064845 0 5.20163275383474 0 1 NA NA
"VSIG2" 0.249188633398269 0.841920143751288 2.93439909099367 0.286913987376608 0.774178180186621 NA NA
"MARCO" 0.0822738348808511 -0.556008738583792 5.20163275383474 -0.10689119453385 0.914875298911443 NA NA
"CYP24A1" 0.0799094111857161 0 5.20163275383474 0 1 NA NA
"SYT13" 7.33959470451794 -0.655958218909889 0.508326372642561 -1.29042728100031 0.19690234509875 0.431781895898108 NA
"HGF" 0.530276048623747 0.332033492482271 1.82127953825696 0.18230781464774 0.855341166253643 NA NA
"CCT8L1P" 0.242431308150379 0.88667196417325 3.89047252626178 0.227908553058264 0.819717333317483 NA NA
"CYP3A43" 0.371344665388203 -0.556008447244468 2.55936369853366 -0.217244797041945 0.828017575219723 NA NA
"SLC7A9" 8.28168148625796 -0.0241815214032683 0.445215198354484 -0.0543142316179755 0.956684811099122 0.982395917485585 NA
"C8B" 0.0382869879839473 0 5.20163275383474 0 1 NA NA
"GABRA1" 0.282116440192487 2.36363327533062 3.17643287788092 0.744115605838794 0.456806538855618 NA NA
"DEF6" 8.23106266846428 -0.844558944918984 0.478338531663608 -1.76560926836001 0.0774614240062255 0.24001433835935 NA
"HSD17B6" 3.93191271064164 -0.193156778134622 0.649597631739068 -0.297348341029989 0.766200578802719 NA NA
"SLAMF7" 4.84426986385909 -1.16521877461484 0.686329292833509 -1.69775468828415 0.089554071218622 NA NA
"PRKCH" 5.94655498672925 0.188917079035332 0.521391023955862 0.362332818087264 0.71710333663499 NA NA
"INSRR" 0.0849261075696464 -0.556000065370306 5.20163275383474 -0.106889527131729 0.914876621727276 NA NA
"SH2D2A" 9.72498088691677 -0.274912219458122 0.514005887581437 -0.534842549667422 0.592758737498416 0.791724033533614 NA
"TNFRSF1B" 9.05481163399967 -1.26216356949764 0.509524288385391 -2.47714112608302 0.013243952285622 0.0721162963642649 NA
"IBSP" 0.0419370968327329 0 5.20163275383474 0 1 NA NA
"MUSK" 0.570708244239388 -1.03691086567448 1.88594920921712 -0.549808478726168 0.582450742582689 NA NA
"MYOC" 0 NA NA NA NA NA NA
"DAPK2" 5.19307798937236 -0.450346320410856 0.61406894557694 -0.733380711815249 0.463326259990995 NA NA
"STAP1" 0.757875218455666 0.510721320076276 1.53320948349714 0.333106027306431 0.739054249825976 NA NA
"MYOM2" 1.91962882488685 0.00700589570261657 0.918524946702901 0.00762733307109909 0.993914327709417 NA NA
"OTC" 0.203423873663893 0 3.54948147962553 0 1 NA NA
"SLC18A1" 1.22511400149948 -0.400590863652473 1.31105744461001 -0.305547911191363 0.759948885548492 NA NA
"CASR" 0.123608567078904 -0.556008738427341 5.20163275383474 -0.106891194503772 0.914875298935305 NA NA
"FLT4" 4.55983022211656 0.164947941568512 0.66057560551861 0.249703349912556 0.802816767399142 NA NA
"HOXC8" 0.957272321680667 1.69973438037897 1.73839281341632 0.977761969136662 0.328192064623011 NA NA
"TLL1" 3.64136842599164 0.568388366927618 0.641906713600695 0.885468799257941 0.375903840293268 NA NA
"MSR1" 0 NA NA NA NA NA NA
"CDH1" 5.59438308159086 -0.388831635972582 0.641917995727049 -0.605734125793098 0.54469131916942 NA NA
"C6" 0.327602651459194 -0.075115263206136 2.35129559727182 -0.0319463292039042 0.974514852115114 NA NA
"SOX30" 1.81559502985451 -1.49163107313694 1.11691650357974 -1.33549022541634 0.181715952301323 NA NA
"BEST2" 2.53122683101532 0.900114735187956 0.916341746292772 0.982291529147869 0.325956246512545 NA NA
"RAB27B" 5.58465005911776 0.110519318994033 0.644870658097098 0.171382148662425 0.863923290416322 NA NA
"SLC19A4P" 0 NA NA NA NA NA NA
"USH2A" 0.248169403820973 -0.0751151783925699 2.99180405343441 -0.0251069846323466 0.979969629008679 NA NA
"ZPBP" 0.0825061216172099 -0.556000065370306 5.20163275383474 -0.106889527131729 0.914876621727276 NA NA
"TG" 0.487514593425125 1.31429157989349 1.81926010266204 0.722431926017807 0.470028964201658 NA NA
"ADAM28" 2.41013415623908 0.0129558340967794 0.853109160279974 0.0151866076464676 0.98788330598139 NA NA
"BARX2" 1.18666713390238 -0.0305672442222407 1.2730452330474 -0.0240111218586233 0.980843737305172 NA NA
"LCP2" 4.24783835046267 -0.0447949731414629 0.704105827081639 -0.0636196597422407 0.949273077241849 NA NA
"ADRB1" 2.09759128622458 -2.08540648206969 1.2288970635484 -1.69697409484253 0.0897015582441285 NA NA
"GUCA2B" 0.0798318130125553 0 5.20163275383474 0 1 NA NA
"MAGEC2" 0 NA NA NA NA NA NA
"XK" 9.61919686736933 0.0223329632459088 0.439600279064998 0.0508028868712496 0.959482590459101 0.983562438721652 NA
"ANO2" 3.90105706053494 -0.22047011923119 0.613868044813109 -0.359149040407066 0.719483596604095 NA NA
"ARHGAP6" 7.99593909780769 0.715816701802893 0.50243952607328 1.42468230435058 0.15424905657239 0.372491596418501 NA
"ROS1" 0 NA NA NA NA NA NA
"TNFRSF17" 0.44437052518587 0.88668131945522 2.01767107317791 0.439457814131548 0.660329842977379 NA NA
"GUCA1A" 9.3363877756542 0.177783701470343 0.419678981566302 0.423618311326502 0.671844198784652 0.841905492332393 NA
"UTS2" 1.26624682630597 0.914404959650728 1.13567222455169 0.805166261780936 0.420723742687652 NA NA
"EPN3" 5.36817761947615 -0.204064279463263 0.551971268625934 -0.369700908475285 0.711605354816603 NA NA
"FOXP3" 2.57173431038441 -0.509905771773235 0.790687835682639 -0.644888853428494 0.5189992156437 NA NA
"ARHGEF5" 9.0002154142065 0.205140018751199 0.412289722280276 0.497562776041611 0.618792245919624 0.809125645001815 NA
"LAMC3" 1.76550059220022 -0.202260745352432 0.972451739074036 -0.20799052253742 0.83523636745897 NA NA
"PTGER3" 1.79022598161212 0.627279614447054 0.893061641589167 0.702392293247346 0.482434550154046 NA NA
"TNIP3" 0.651787489089704 -0.0751141681972393 1.97459968154367 -0.03804020070464 0.969655629682613 NA NA
"COL23A1" 0.77685091025859 0.351712585822649 1.60397131200934 0.219276107489759 0.826434972477879 NA NA
"PRSS8" 6.08909255498241 -0.427170577307828 0.602530193090731 -0.708961280623332 0.478348504894486 NA NA
"ALX4" 0.645799863096286 0.936715219220594 1.67940016316403 0.557767731459428 0.577003000084538 NA NA
"FSTL4" 1.51647685762359 1.40813270008736 1.038666737573 1.35571174963942 0.175190899519144 NA NA
"NRIP2" 2.08634712207993 0.567436048804597 0.887950282412418 0.639040338230384 0.522796690578766 NA NA
"KCNQ1" 2.92607406968959 -1.13948169876392 0.82683460743567 -1.37812530887875 0.168164602751892 NA NA
"ENTPD2" 2.94008999597757 -0.469718985413902 0.75638386446327 -0.621006088948254 0.534595616904021 NA NA
"LY75" 2.74316319036584 0.401577846848321 0.807825569082906 0.497109601648556 0.619111764051687 NA NA
"SPO11" 0.0801067242430152 0 5.20163275383474 0 1 NA NA
"CBLN4" 0.0396598783360183 0 5.20163275383474 0 1 NA NA
"CHRDL2" 0.413636591325501 -0.96456169698812 2.05787010461858 -0.468718455466797 0.639270893439984 NA NA
"MCOLN3" 4.67831774632244 -0.363218831083146 0.610683565430371 -0.5947742032769 0.551994413406721 NA NA
"CCDC85A" 5.53033824788697 -0.191355045988093 0.598973744316628 -0.31947150906658 0.749368992806296 NA NA
"ITIH1" 0.678086808878139 0.405782503283704 1.80895535282055 0.224318694571982 0.822509330666117 NA NA
"NPFFR2" 2.75196538846394 0.218283553616259 0.947534437872289 0.230370047664358 0.81780423376789 NA NA
"IL17RB" 3.54637247412352 -1.55457650501071 0.813435210677973 -1.91112516965552 0.0559884973196996 NA NA
"SERPINB3" 0.126920911233958 -0.556008738427341 5.20163275383474 -0.106891194503772 0.914875298935305 NA NA
"MSH4" 1.43743419737343 1.15773488014207 1.20559779039711 0.960299437643071 0.336904533017706 NA NA
"F7" 0.602098927361314 -1.03691046690398 2.17055001768104 -0.477717840389503 0.632851044718371 NA NA
"RASGRF1" 4.39935768840333 1.57656893092148 0.65115211096807 2.42119913974877 0.0154694003040938 NA NA
"CAMK2B" 8.19334996066986 0.52240863386669 0.450842787321451 1.15873792052974 0.246563028828335 0.492681284766114 NA
"STYK1" 2.1709954987818 0.350613718932476 0.924186245642655 0.379375608093657 0.704408961068462 NA NA
"RPS17P5" 0.906243202692311 -0.0623666535303842 1.54263348363204 -0.0404286917094173 0.967751356266578 NA NA
"GNA15" 3.09585840159183 0.344474368251735 0.826114725511487 0.416981271019537 0.676692106951686 NA NA
"CREB3L3" 0.128055508675355 -0.55600873842734 5.20163275383474 -0.106891194503772 0.914875298935305 NA NA
"PRDM6" 7.63546771398158 -0.645527576280619 0.506863834983751 -1.27357197678409 0.202815148916669 0.439527295891518 NA
"WNT8A" 0.0826122432213982 0 5.20163275383474 0 1 NA NA
"SPAG4" 4.73072104892095 -0.132554445691726 0.632281908735017 -0.209644533333118 0.833945119343545 NA NA
"ARSF" 0.079890657329458 0 5.20163275383474 0 1 NA NA
"DGAT2" 7.57867954197954 0.0206596742238888 0.470546147022897 0.0439057345482493 0.96497954420228 0.986042548854816 NA
"LTK" 0.730956855130625 2.31708366440591 1.55133221283309 1.49360894155249 0.135277860993974 NA NA
"SEZ6" 9.30823867931501 -0.191128466076377 0.537740715413766 -0.35542866775359 0.72226847531216 0.870584448557514 NA
"GSC2" 0 NA NA NA NA NA NA
"DLX3" 2.44270205293202 -1.89345718435174 1.19325413210517 -1.58680128013573 0.112557658822743 NA NA
"TSPAN32" 1.06832519857448 -0.656015827747231 1.40347848197815 -0.467421364966423 0.640198439849798 NA NA
"CCN5" 0.24449182472308 0 3.01593872819159 0 1 NA NA
"ATP2C2" 4.17216740219746 0.164791562151622 0.614669100450817 0.268098009206513 0.788623878183249 NA NA
"BCAS1" 0.166965208153633 -0.556004495992781 4.27721526056636 -0.129992170634676 0.896572621059583 NA NA
"POU1F1" 0 NA NA NA NA NA NA
"CHI3L2" 0.838333813948118 -0.857702233707218 1.47293274828855 -0.582309161571571 0.560358455569921 NA NA
"GLP2R" 0 NA NA NA NA NA NA
"ROPN1" 0.118340762879229 1.7515011896621 5.17045373934609 0.338751931253835 0.734796615656711 NA NA
"PRKCQ" 7.59550482238051 -0.2246125055152 0.491278962162552 -0.457199519650673 0.647527643588113 0.827171227081092 NA
"TLE2" 0.441856015373037 0.405784799031394 2.30423650225378 0.17610379778052 0.860212397358257 NA NA
"TIE1" 0.873262451437604 1.60401193091313 1.27043242607193 1.26257162364204 0.206743171122683 NA NA
"ZMYND12" 4.87636470707547 -0.337985201950287 0.67314101969053 -0.502101628133838 0.615596034985101 NA NA
"CD84" 0.376471378308102 0.40869821223634 2.23958872998069 0.182488064333072 0.855199720373376 NA NA
"SPI1" 1.69922664547265 -2.41954564449337 1.46081017433603 -1.65630393804801 0.0976602834055398 NA NA
"MPPED2" 6.8894408564905 -0.172957530275084 0.485808732964839 -0.356019804789311 0.72182573356791 0.870456724430105 NA
"CLDN18" 0.209630862980482 -0.0751201775592401 4.01883667050691 -0.0186920205318434 0.985086793837394 NA NA
"ACSM2B" 0.167112924377561 -1.036905778526 4.2760215541221 -0.242493113143086 0.808398092561087 NA NA
"STAG3" 3.35546930932425 0.108815636396877 0.662949580825467 0.164138630665375 0.869622011327438 NA NA
"PMS2P4" 7.17381814326478 0.100430912600157 0.458653224826683 0.21896916267864 0.8266740694575 0.924168214327199 NA
"ATP2B3" 0.621403356786194 -2.26711477820037 1.68128524072771 -1.34844149183103 0.177516426402459 NA NA
"RASGRP2" 6.67432312746909 -0.811707939890173 0.577145478179351 -1.40641826121685 0.159599960836059 0.38024222275709 NA
"PYGM" 6.02226191686775 0.530691350356395 0.487302925265115 1.0890378917132 0.276137176476387 NA NA
"PAGE1" 0.0417550651158909 0 5.20163275383474 0 1 NA NA
"PITX1" 5.0428599450673 0.279402840794596 0.681427137199901 0.410025996238878 0.681786877758849 NA NA
"TRPC7" 0 NA NA NA NA NA NA
"ADGRF5" 0.244280594578584 -0.556012065380489 3.01428801912369 -0.184458837991909 0.853653515556485 NA NA
"ADAM7" 0.0838112772134814 0 5.20163275383474 0 1 NA NA
"MAOB" 4.96944510297485 -0.128369477468615 0.646349088848418 -0.198607037100226 0.842570148464975 NA NA
"PLA2G10" 0.0787782609878782 0.405770606255494 5.20163275383474 0.0780083149769373 0.937821438755528 NA NA
"HES2" 4.19889987906944 -0.791340802622122 0.717087697098559 -1.10354815153572 0.269789193018983 NA NA
"GUCY2C" 0.174042811680401 -1.53690747612585 4.22394680392534 -0.363855784049551 0.715965703903271 NA NA
"SCT" 1.75177070854204 -1.22687717022061 1.29456655920736 -0.947712700822278 0.343275733370696 NA NA
"SPTB" 2.59277511391482 -0.22992821878999 0.787952372568712 -0.291804716623198 0.770435938776535 NA NA
```
