## Supplementary Tables 36-41 for "Transcriptomic Convergence and the Female Protective Effect in Autism": EHMT1_vs_ctrl_manual_adjustment_Cutoff_Of_10.txt (part 3 of 4)

```
"DAPP1" 3.37858381902161 0.600989313647007 0.776131997920106 0.774339049617269 0.438730316992919 NA NA
"FGF10" 0.650381501037872 2.31556212304743 2.01672238547298 1.14818089972476 0.2508938925428 NA NA
"FGF22" 5.94322308413437 -0.232522221872793 0.605254186108383 -0.384172843756516 0.700850344386464 NA NA
"ST6GALNAC1" 0.040026887447641 0.886664615829464 5.20163275383474 0.170458903538663 0.86464925154518 NA NA
"FRMPD1" 0.897890400911172 -0.282776748529301 1.29596124595369 -0.218198460341464 0.827274484652626 NA NA
"CNGB1" 0.497117242546901 -1.91627493874801 2.21585398717175 -0.864801990493013 0.387147478464392 NA NA
"ST6GALNAC2" 0.366979318639153 0.886676596820294 2.7604099152072 0.321211930132391 0.748049791871021 NA NA
"CHAT" 0.119426160248088 0 5.20163275383474 0 1 NA NA
"EPHA8" 1.20858973689158 -0.676429397035241 1.15581325264212 -0.585241080675417 0.558385625869856 NA NA
"SLC12A3" 0.209959939403181 -0.556011462059727 3.51355396802527 -0.158247594065625 0.87426170156342 NA NA
"TRPM5" 0.123978489921458 0 5.20163275383474 0 1 NA NA
"MS4A12" 0.124094461469842 0.405770606411946 5.20163275383474 0.0780083150070147 0.937821438731603 NA NA
"PRLH" 0 NA NA NA NA NA NA
"MYO3B" 0.581033095954807 0.881937429339348 1.71260200543321 0.514969284481399 0.606574483896146 NA NA
"CDH19" 0.0426056900480991 -0.556008738740244 5.20163275383474 -0.106891194563927 0.914875298887581 NA NA
"SPP2" 0 NA NA NA NA NA NA
"ASIC4" 0.903959396360201 -0.0291776555052457 1.53741982470893 -0.0189783265678715 0.984858395189738 NA NA
"TRPC5" 0.0419370968327329 0 5.20163275383474 0 1 NA NA
"TRHDE" 3.16320549592226 -0.395966606126872 0.769804039986332 -0.514373250280555 0.60699105760964 NA NA
"FCGR2B" 0.282080639398515 -1.03690915610213 2.91654472325041 -0.355526574935056 0.722195139696537 NA NA
"SIDT1" 0.922230476699519 0.147682723759949 1.44016284626066 0.102545850383103 0.918323421295873 NA NA
"CYP2W1" 0.0401636681798034 0 5.20163275383474 0 1 NA NA
"MOV10L1" 2.4960748065229 1.04780701881676 0.808213123975459 1.29644890404994 0.194820872866982 NA NA
"TP63" 2.73636632717611 -0.64962149493439 0.838148766436431 -0.775067053664465 0.438300038422579 NA NA
"FNDC8" 0.206798002522512 -0.556010752135735 4.02241651827485 -0.138228040186698 0.890060194943617 NA NA
"ADAM11" 8.59421171194368 -0.306375452851798 0.499221068100165 -0.613706977587585 0.539408976679413 0.756586122468954 NA
"ABCB11" 0.127974505368375 -1.03690274815776 5.20163275383474 -0.199341783095575 0.841995396792969 NA NA
"DHRS9" 0.122293679682805 -0.556000065213854 5.20163275383474 -0.106889527101651 0.914876621751138 NA NA
"CD5L" 0.0401636681798034 0 5.20163275383474 0 1 NA NA
"PTGS2" 0.747737288454878 -1.57031679001461 1.57491190679321 -0.997082302344163 0.318724562578416 NA NA
"TBX21" 2.09345342823602 -0.633592447766335 1.04076147008234 -0.608777770872137 0.542671749716428 NA NA
"VDAC1P1" 3.82759380383384 0.248386522955751 0.63545112560426 0.390882182669134 0.695884324507597 NA NA
"CDHR2" 0.324804512402059 0.405784523605818 3.2121540045644 0.12632785446439 0.899472408206765 NA NA
"SNCB" 0.65709885580442 -0.969012493353847 1.80033688954503 -0.538239536711782 0.590411687934186 NA NA
"ATP2A3" 4.66453228827328 0.303117552499998 0.608725346528444 0.497954544243434 0.618516081297831 NA NA
"MGLL" 6.93778716870966 -0.451126666878728 0.516598840792619 -0.873263025883997 0.382519728783872 0.630539535924775 NA
"SCARF1" 6.30727710482326 0.146722937756829 0.518920473392141 0.28274648097369 0.777371182771504 NA NA
"IPCEF1" 5.51293850277899 -0.237877831971166 0.526530422582879 -0.451783642062435 0.651424855147328 NA NA
"NOX3" 0.0381543460698251 0 5.20163275383474 0 1 NA NA
"SLC12A1" 0.986672526016342 0.326894038659056 1.1757927326971 0.278020121717548 0.780996912544576 NA NA
"TXK" 7.89858769631578 -0.425807053488747 0.475449189252614 -0.89558897798963 0.370472324544718 0.619030986233919 NA
"WSCD2" 2.58954612614258 -0.609972699063553 0.901011558987234 -0.676986541381536 0.498414493575523 NA NA
"TACR2" 0.321092876337095 0.886677209991038 2.57392079265418 0.344485041078795 0.730481543904341 NA NA
"FGF4" 0.0404468459069969 0 5.20163275383474 0 1 NA NA
"CACNG5" 0.401200822524813 -0.523954019357525 2.32203863698145 -0.225643971212573 0.821478338609152 NA NA
"PLD1" 8.92767660089759 -0.387409752811505 0.467034402695283 -0.829510097277076 0.406815825559554 0.652352375429383 NA
"ATP12A" 0.250613542087651 -1.03690900452997 2.99082968143329 -0.346696106089549 0.728819635886774 NA NA
"ARHGAP15" 2.50773642195408 0.182070606266042 0.809935671853085 0.224796379013009 0.822137683121689 NA NA
"TUBA3D" 0.263995575702036 0.377503351547797 3.27732092087974 0.115186568743614 0.90829724440313 NA NA
"PAX2" 1.99763517085801 -1.32318937785539 1.01102539439961 -1.30875978505085 0.19061573317339 NA NA
"RGS11" 3.13773101128606 0.825882817727937 0.662017791048227 1.24752359966074 0.212205572499603 NA NA
"ACTL6B" 1.02198232996658 -1.30004705692142 1.56494228002013 -0.830731633696225 0.406125251648017 NA NA
"RARB" 3.19169101088793 -0.186826317298825 0.693807990185838 -0.269276687414313 0.787716770584275 NA NA
"CAPN6" 8.08929686045651 1.31854289456015 0.458766598312305 2.87410395484492 0.00405175576942154 0.0308315154426837 NA
"APBB1IP" 1.45259644266559 -1.29120568969944 1.55556133166064 -0.830057718342109 0.406506151124157 NA NA
"TYR" 0.247009945824335 -0.55601161612859 3.3930344331563 -0.163868545127428 0.869834629676908 NA NA
"ACTN2" 4.62555963734541 0.0444197023031589 0.5968339883227 0.0744255574787101 0.940671773266779 NA NA
"FKBP6" 0.732174298810923 2.62634732171818 1.55622452912046 1.68764035817025 0.0914802870838337 NA NA
"SMC1B" 0.418560780469416 -1.53004497933527 2.27562575147454 -0.67236230665075 0.501353072972851 NA NA
"ITGA8" 2.65844746929167 0.250964788328093 0.759726112871634 0.330335872462629 0.741146190500264 NA NA
"FAP" 2.19114941877252 0.340930270702635 0.851368770491783 0.400449584855809 0.688825409207734 NA NA
"RBFOX1" 8.79574584101537 -0.550368737069422 0.455221392423289 -1.20901334214465 0.226657719571323 0.469481489930823 NA
"HOXA9" 2.03022153660942 0.646958700694243 0.901535834194176 0.717618397578746 0.472992610726035 NA NA
"ADCYAP1R1" 3.02387382539342 -1.76858870259024 0.884839582416314 -1.99876761588873 0.0456335032157851 NA NA
"FGF20" 0 NA NA NA NA NA NA
"P2RY10" 0.50296770556213 -1.28941612025829 1.7612079169944 -0.732120329358244 0.464095126562371 NA NA
"BRINP1" 6.36931638401521 -0.27362109522406 0.570628844146007 -0.47950799899286 0.631577279055522 0.816616678638739 NA
"PKD2L2" 0.860091583841952 1.36254222292205 1.42367256130002 0.95706151818916 0.338536205354433 NA NA
"MYH7B" 4.56359008267969 0.259817357190552 0.61598010608057 0.421795046018204 0.673174621981184 NA NA
"BPIFB2" 0.0825216173150665 0 5.20163275383474 0 1 NA NA
"TP73" 5.03176362156863 -1.21159077050216 0.704868496521796 -1.71888909276099 0.0856345685935961 NA NA
"CDH17" 0.872035927647192 -0.311648692325059 1.32199209561304 -0.235741721421216 0.813633093123491 NA NA
"SP140" 3.51559977114008 0.381906647895153 0.744291366401162 0.513114440305507 0.607871270957535 NA NA
"TNS1" 9.2141016990903 0.747435140668401 0.409649254315671 1.82457341931944 0.0680654276190314 0.220689661617382 NA
"CEACAM1" 1.30737676870783 0.323786721330291 1.18450667843695 0.273351537162756 0.784583002293636 NA NA
"DUSP13B" 1.19026074798551 1.73170892118633 1.11357706255303 1.55508673752327 0.119925413131764 NA NA
"AFM" 0 NA NA NA NA NA NA
"DDX43" 0.250241333873353 -1.542498045707 2.99090424930816 -0.515729664720562 0.606043232838006 NA NA
"PTPRH" 2.55228486330068 -0.39515916375151 0.861182174805416 -0.458856645332674 0.646337113953208 NA NA
"EPHA6" 2.36963716803236 0.551140709604469 0.93137533173658 0.591749309676099 0.554018471720199 NA NA
"SCTR" 0.0382869879839473 0 5.20163275383474 0 1 NA NA
"RDH8" 0.786835672816361 -0.38257790643079 1.52217970445116 -0.251335571819843 0.801554675271091 NA NA
"DNAAF6" 0.35676271679477 1.7525438162008 2.44253744009282 0.717509499520385 0.473059777039708 NA NA
"CPB2" 0.287730708110291 0.886679253583881 2.6261357883807 0.33763648380521 0.735637144982437 NA NA
"KCNN2" 4.31539779230636 -0.522286250619906 0.734529630321588 -0.711048580016087 0.477054132253518 NA NA
"CFHR2" 0.0416036693455106 0 5.20163275383474 0 1 NA NA
"CROCCP3" 1.47900754702193 -0.287259229521967 1.19894438730266 -0.239593456180425 0.810645438250182 NA NA
"COL4A4" 1.72603817007448 -0.0764189734083396 1.0340167177887 -0.0739049689368328 0.941086002024396 NA NA
"IMPG2" 1.97544674327052 -0.345776636479701 0.839023220817413 -0.412118077188413 0.680252879410297 NA NA
"PTPRC" 9.40807422187434 -0.482992832502507 0.4359541342206 -1.10789827321171 0.267905751444721 0.51734210512202 NA
"CACNA1S" 2.01840225181329 -2.07354224737635 1.22756607788279 -1.68914919101759 0.0911908430241278 NA NA
"PKP1" 4.586335741443 0.29130850568853 0.59831377607281 0.486882497676403 0.62634160282305 NA NA
"SLC13A1" 0.36375045991675 0.88668344229825 2.50538278005089 0.353911366102803 0.723405308714981 NA NA
"ATP8B1" 1.0973641040508 0.929735302051331 1.26420706881362 0.735429602465225 0.462077898855237 NA NA
"IL12RB2" 5.84995412006053 0.0366264804499466 0.550173862529786 0.0665725563216185 0.946921994145917 NA NA
"FYB1" 4.73612234146491 -0.759837421431253 0.640292861787629 -1.1867029398233 0.235344815034189 NA NA
"MPP4" 9.0816683172656 -0.549637137143433 0.411896328870909 -1.334406496533 0.182070672095454 0.412860357194955 NA
"PGR" 0.299206519466217 -1.03690503504324 3.25568514285496 -0.318490575576346 0.750112842372184 NA NA
"COL19A1" 0.524492573241152 -1.03690809299022 1.85749596716987 -0.55822898747397 0.576688029015087 NA NA
"KCNK2" 1.02509587801076 0.929602732919746 1.29125654120306 0.719921025185002 0.471573621933617 NA NA
"OPRK1" 8.33099389096216 -0.119320415250764 0.460667043772787 -0.259016608337226 0.795622426076372 0.910110285345334 NA
"LINC01587" 0.241687481575435 0.886675690293303 3.01505251167117 0.294083000830338 0.76869448021404 NA NA
"GRHL2" 0.654182185360269 -0.402801137974418 1.61038019823589 -0.250127975005946 0.802488382508486 NA NA
"P2RX5" 1.84688213502017 -0.445909576196137 0.957276160076981 -0.465810802350158 0.641350932187086 NA NA
"...14932" 0 NA NA NA NA NA NA
"EPYC" 0.0419370968327329 0 5.20163275383474 0 1 NA NA
"HAL" 1.27719553064079 -1.23329248012546 1.40910639878871 -0.875230203471939 0.381448662309946 NA NA
"SLCO1A2" 2.74292074606987 -0.594220506547942 0.790018629938159 -0.752160118799295 0.45195477379466 NA NA
"COL16A1" 5.89530933817695 0.0946946270622524 0.547397269905291 0.172990682029956 0.862658751865194 NA NA
"APOB" 2.3943241200047 0.25027768321374 0.862427003541516 0.290201584813539 0.771662023854164 NA NA
"GCKR" 3.28399527663381 1.04584843918287 0.883114281417502 1.18427304505161 0.236304995343041 NA NA
"FCN1" 0.404734860625586 1.85777911841327 2.13416033422972 0.870496507978531 0.384029126733495 NA NA
"OVGP1" 4.00014471595328 0.543552146438482 0.653183519774437 0.832158390380373 0.405319546937357 NA NA
"ABCB1" 4.3278608047695 -0.985386412067107 0.686289634384508 -1.43581712836278 0.151054384582301 NA NA
"WNT11" 0.611091271060747 0.796303737788929 1.80473593860678 0.441230055186723 0.659046456807588 NA NA
"AQP6" 0.252990004835454 0.886677980897991 3.34646728634201 0.264959404957223 0.791040734576609 NA NA
"FOLH1" 0.0778508749413555 0.886664615985916 5.20163275383474 0.17045890356874 0.864649251521527 NA NA
"NME8" 0.211554005603003 1.37670343923486 3.97182094196536 0.346617699878895 0.728878546795712 NA NA
"HBQ1" 4.80039761443365 -0.896220544949502 0.654158754950383 -1.37003523711531 0.170675902312975 NA NA
"CEACAM6" 0.0442172622020494 -0.556008738740244 5.20163275383474 -0.106891194563927 0.914875298887581 NA NA
"FAT2" 2.03270324704274 0.0221761971537635 0.861902352354241 0.0257293614447047 0.979473204558839 NA NA
"PPEF1" 0.827117603044562 -0.457849349754096 1.45570055177916 -0.314521657077419 0.753124870459714 NA NA
"MYBPC2" 1.60405482167541 -1.78263137734879 1.45189699594712 -1.22779465921129 0.219524061071993 NA NA
"ADAMTS2" 9.21163211552817 -0.539888432510485 0.489898401715112 -1.10204162867313 0.270443574128108 0.520266719706344 NA
"TMPRSS11E" 0 NA NA NA NA NA NA
"CETP" 1.20846732808105 -0.246311772314036 1.18269335812685 -0.20826342738928 0.83502328623377 NA NA
"MT3" 0.330088387671417 -0.542920375231263 2.56983733527887 -0.211266436119525 0.832679371907055 NA NA
"PHACTR3" 1.19314850897329 0.094132811425973 1.19761804282061 0.0786000277720206 0.937350765449794 NA NA
"TFAP2C" 8.10013246973204 0.0663911065581443 0.455472110971027 0.145763274982093 0.884108268506623 0.950360627290693 NA
"CASS4" 2.76908584584525 -0.156256285045521 0.715827928672291 -0.218287494503524 0.827205117476587 NA NA
"SULT2B1" 1.54104851467882 -0.942590517753525 1.15581053853234 -0.815523380631603 0.414772786901006 NA NA
"GP6" 0.985030713272994 -0.272263758254667 1.32834971440094 -0.204963915227288 0.83760031794316 NA NA
"REM1" 0 NA NA NA NA NA NA
"FER1L4" 1.53037114870935 -2.29263085811234 1.37511470529566 -1.66722881319156 0.0954689154721386 NA NA
"SLC15A1" 0.553201441250265 -1.59110096772494 1.91825306831925 -0.829453107101792 0.406848061038373 NA NA
"TMEM40" 9.6100424955804 0.0860344300625193 0.389279467809114 0.22100942170602 0.825085096908172 0.923486477118747 NA
"DEFB127" 0 NA NA NA NA NA NA
"SIGLEC1" 0.127253382869459 -0.55600873842734 5.20163275383474 -0.106891194503772 0.914875298935305 NA NA
"F11" 0.0821007650125363 0 5.20163275383474 0 1 NA NA
"TESC" 9.56313532525621 -0.928324474712079 0.495508439053442 -1.8734786363789 0.0610023201260451 0.205367246341868 NA
"SIRPG" 0.409745013482036 -1.03691032504135 2.26318788960261 -0.458163606214514 0.646834904454804 NA NA
"P2RX7" 2.85385806893459 -0.214680983969888 0.768108354937135 -0.279493098323944 0.779866433816795 NA NA
"RPH3A" 0.370924056955953 0.405785116088658 2.50156674808217 0.162212388056307 0.871138604740631 NA NA
"TBX5" 0.0404468459069969 0 5.20163275383474 0 1 NA NA
"NOS1" 1.38641869285893 0.905446088367361 1.42677373269391 0.634610847970809 0.525682251348253 NA NA
"CMTM1" 2.09647862142908 -0.0756635205196543 0.854620458770535 -0.0885346468635966 0.929451748231374 NA NA
"KCNH4" 0.28420730695364 0.405779100477747 2.90394991215275 0.139733505312747 0.888870552693877 NA NA
"LAG3" 6.95050929163892 0.0918231078458153 0.470985102997543 0.194959686116217 0.845424507794956 0.931366290181443 NA
"ANKRD24" 2.47619324410103 -0.065448835248311 0.845956715726807 -0.0773666477629182 0.938331872461907 NA NA
"RGS1" 0.168008721699299 0 4.96539716986253 0 1 NA NA
"IRAK3" 6.84092473987613 -0.394491649496249 0.461962138712669 -0.853948010968092 0.393133796016389 0.640976378291202 NA
"LYZ" 1.90382765457897 -0.463240729807294 0.90610987956641 -0.511241230510545 0.609182151261481 NA NA
"SI" 0 NA NA NA NA NA NA
"FETUB" 0.616056602368953 2.33869702638646 1.68458305601827 1.38829428328353 0.165047452286484 NA NA
"THPO" 1.79624606156277 -0.19246088223754 1.02156404471923 -0.188398253866147 0.850564468402699 NA NA
"FLT3LG" 2.7447156991809 0.536556750865038 0.766655073575843 0.699867214551158 0.484010233857369 NA NA
"CD209" 0 NA NA NA NA NA NA
"POU4F3" 2.32229267886337 0.232472733907133 0.825098884534335 0.281751361278757 0.778134168562819 NA NA
"NLRC4" 0.122435654353662 0.886664616142368 5.20163275383474 0.170458903598818 0.864649251497875 NA NA
"LAMB4" 1.0773695482828 -1.08917149183341 1.40475273691856 -0.775347478035598 0.438134361513571 NA NA
"SLC26A4" 1.3552953534905 -0.198827608058694 1.0218853500832 -0.194569388867846 0.845730069168197 NA NA
"SLC26A3" 0.165308625890832 -0.0751208457831773 4.29070181145684 -0.0175078225157929 0.986031492338474 NA NA
"IL5RA" 0.406889191818331 -0.545011978059064 2.02291062590913 -0.269419702026691 0.787606726480255 NA NA
"RAPGEF4" 6.34379262690599 0.0893473056210774 0.541800452500074 0.164908141380826 0.869016284242664 NA NA
"SMPX" 0.245332734644457 1.80378665510304 2.95399322703624 0.61062653718837 0.541446850265051 NA NA
"TF" 2.83949434065923 1.14154298318976 0.872202869638155 1.30880443406859 0.190600604593693 NA NA
"MYO15A" 8.98295264437389 -0.192674187145116 0.48334410530401 -0.398627365123093 0.690167794936969 0.851413743050077 NA
"APOH" 0 NA NA NA NA NA NA
"SLC17A6" 5.34531588970913 -0.736789565194195 0.780717875919116 -0.943733438057626 0.34530588215427 NA NA
"CPA1" 2.26417509479879 -0.661542226384654 0.956363748699996 -0.691726581317936 0.489109050750606 NA NA
"ESR1" 1.91563930339312 0.662793375161625 0.795709385827863 0.832959101609753 0.404867795561166 NA NA
"CMA1" 0 NA NA NA NA NA NA
"MYH7" 9.15643312094699 0.354059881436893 0.387417334729511 0.913897881425703 0.360770506993704 0.609756394348236 NA
"CEBPE" 0.1197136532313 1.7515011896621 5.17045373934609 0.338751931253835 0.734796615656711 NA NA
"RPGRIP1" 0.206412373625169 -0.556010806125131 3.98602367236898 -0.13949009133573 0.889062885362305 NA NA
"TGM1" 6.00630807693633 -0.74981525157341 0.58186924819694 -1.28863185998726 0.197526101744103 NA NA
"DAZL" 0.0851194964223754 0 5.20163275383474 0 1 NA NA
"CAPN3" 2.88229904348379 0.605573611211485 0.711527767061862 0.851089218502466 0.394719794046147 NA NA
"TBX15" 1.23814688600072 0.936641366507354 1.33242557519126 0.702959612864608 0.482080918892272 NA NA
"UNC13D" 9.17319117693951 -0.569003772049679 0.464843647109947 -1.2240756124932 0.220923704955582 0.462110172167677 NA
"VNN3P" 0 NA NA NA NA NA NA
"OR1I1" 0.0834912132225499 0.405770606255494 5.20163275383474 0.0780083149769373 0.937821438755528 NA NA
"GABRP" 0 NA NA NA NA NA NA
"KRT31" 1.67122313781843 -1.47190526076039 1.21471531314519 -1.21172857938974 0.225616295379554 NA NA
"FMO2" 0 NA NA NA NA NA NA
"NXPE1" 0 NA NA NA NA NA NA
"PTGS1" 3.00957632874845 -0.775049863452658 0.733512482179151 -1.05662804966878 0.290681373808591 NA NA
"TBC1D2" 4.97941479468892 0.166161750820551 0.541010327250743 0.307132308665783 0.758742666620896 NA NA
"PDE6C" 0.449797755100888 0.833321797214536 1.81480166595812 0.459180643728684 0.646104449302126 NA NA
"BLNK" 0.925364579065471 0.916836375107891 1.51467422372272 0.605302685388361 0.54497789745927 NA NA
"CYP26A1" 0.202372254438712 1.27194331067381 4.02343599136048 0.316133601579609 0.751901103212484 NA NA
"TDRD1" 0.0827036490319085 0 5.20163275383474 0 1 NA NA
"CRTAC1" 4.32541161869093 -0.611800013314139 0.650175018389379 -0.940977423017108 0.346716429113752 NA NA
"IL11" 6.92614338112507 0.611008128160231 0.539318848458295 1.13292559662409 0.257245499821435 0.50517452339253 NA
"TPSD1" 0.0818200640785692 -1.03690274831421 5.20163275383474 -0.199341783125652 0.841995396769442 NA NA
"SMIM24" 0.491126132926623 -0.0751153009547514 2.00137214858662 -0.0375319008050542 0.970060904894031 NA NA
"TREM2" 0.587811599000096 -0.697599369645902 1.78782727381021 -0.390193940916441 0.69639314170059 NA NA
"KCNK16" 0 NA NA NA NA NA NA
"CRISP3" 0 NA NA NA NA NA NA
"PGC" 0.613401339227498 0.315771669260811 1.76069952504677 0.17934443939401 0.857667254881375 NA NA
"NCR2" 1.62641033171668 -0.647405479930829 1.18584547772322 -0.545944216251367 0.585104283141423 NA NA
"MLN" 0.381252985107771 -0.0703889462136167 2.20062663108401 -0.0319858649438153 0.974483323271337 NA NA
"ITPR3" 6.1987447969869 0.103671821153204 0.554530320359304 0.18695428788462 0.851696473920224 NA NA
"IL12RB1" 1.13289670087817 -3.12748275128512 1.60270962636869 -1.95137203884597 0.0510128051596565 NA NA
"STX1B" 6.26341126679386 -0.313700404819134 0.602169049030438 -0.520950728577345 0.602401095383479 NA NA
"MAGEB2" 0.209949928342296 -1.03689327579916 4.00643437194211 -0.258807003818841 0.795784153685252 NA NA
"PCDH11Y" 7.59538851344966 -1.07723406878747 0.530221386884103 -2.03166846044808 0.0421872309084934 0.160274271663135 NA
"AMELY" 0.867158010859662 -0.894969146489671 1.40577381587294 -0.636638082445664 0.524360613381159 NA NA
"PRKY" 2.3396840690717 -0.58173662674662 0.836840898813792 -0.69515797754534 0.486956304103831 NA NA
"IGFALS" 0.502620748460433 -1.29864050623298 1.83672896101248 -0.707039815780503 0.479541735014778 NA NA
"MISP" 2.10210516355735 -0.662881713393547 1.01497864902778 -0.653099170143629 0.513692347236518 NA NA
"CDHR5" 0.244449632767747 0 3.01122187161476 0 1 NA NA
"MADCAM1" 4.44031579887927 0.202243744015371 0.624257829435645 0.323974701603996 0.745957187353075 NA NA
"IGF2-AS" 0.0826157877495711 0 5.20163275383474 0 1 NA NA
"SERPIND1" 0.0839272336841389 0.405770606255494 5.20163275383474 0.0780083149769373 0.937821438755528 NA NA
"P2RX6" 2.50201741637248 -0.401197030879242 0.84988737530778 -0.472059054570556 0.636884637326258 NA NA
"SLC7A4" 1.64664219115361 -1.67950907615655 1.32416377785851 -1.26835449227642 0.204671385255918 NA NA
"GSTT2" 0.360473455676415 0 2.52969909799774 0 1 NA NA
"OSM" 0.777423498725773 0.206871529190157 1.42148865321863 0.145531607812518 0.884291161964206 NA NA
"SUSD2" 5.96211050963018 -0.748718149079371 0.605107012045128 -1.23733180111212 0.215963926282446 NA NA
"GGT5" 0.332178203326944 -1.5497421414774 3.13866892975996 -0.493757760426143 0.621477267423425 NA NA
"SEC14L3" 0.288197821301735 0.405784373856559 2.90115527003659 0.139869926317815 0.888762762992823 NA NA
"UPB1" 1.2185046648008 2.4057317335711 1.23483128557812 1.94822706686184 0.0513877994930355 NA NA
"GGT1" 1.89586904176235 -0.950274085037087 1.07567080019081 -0.883424635928127 0.37700688490737 NA NA
"CRYBB3" 1.00389321908225 1.88643026249517 1.44177127646744 1.30841159987402 0.190733740280133 NA NA
"CYTH4" 1.98701342567566 0.24446112189227 0.875279722357798 0.279294853574066 0.780018555466351 NA NA
"LRP5L" 4.25195348411486 0.274670655207297 0.609049931494487 0.450982162551616 0.652002405004812 NA NA
"LGALS2" 0.0433644313064845 0 5.20163275383474 0 1 NA NA
"SEZ6L" 3.13095921943774 -0.144102672920763 0.765907141669179 -0.188146401934199 0.850761887082808 NA NA
"PIK3IP1" 5.71163580299815 -0.0777092731014328 0.577087276544913 -0.134657748073545 0.89288248099001 NA NA
"GGTLC2" 0.28307274233156 -0.556010225494416 2.63898071267593 -0.210691280471929 0.833128179059319 NA NA
"CRYBB1" 6.9608244869782 0.181669656494139 0.538403599437895 0.337422811964493 0.735798190476607 0.878014654579303 NA
"SOX10" 0.443786124569164 -2.19489541612503 2.45308906778879 -0.894747542984044 0.370922057650464 NA NA
"SLC16A8" 3.26760058624279 -0.0690283067998669 0.750690543254998 -0.0919530789618847 0.926735319144213 NA NA
"SLC5A1" 0.248305741925318 1.27349653338493 3.33086589171772 0.382331974562983 0.702215140663905 NA NA
"TPTEP1" 0 NA NA NA NA NA NA
"SLC5A4" 0.295227639980599 1.32242258295756 2.82689197604257 0.467800890223209 0.639926983946672 NA NA
"CYP2D6" 4.64471808675224 -0.270841444552986 0.614408010381832 -0.440816916408151 0.659345545854924 NA NA
"DMC1" 5.28245500271107 -0.369307210637135 0.594049262649253 -0.621677752767764 0.534153783149087 NA NA
"C22orf31" 0.453629742710795 -1.2803367084878 2.05710001917493 -0.622398860800811 0.533679629335464 NA NA
"MIOX" 7.03301283031387 0.133416594819836 0.571215643739501 0.233566073132058 0.81532186897685 0.919631358214633 NA
"RASL10A" 1.45270251387287 -0.196754602229167 0.9247154405531 -0.212773133875089 0.83150391996922 NA NA
"APOBEC3H" 2.05282095864693 -1.29764848643279 1.1465851720493 -1.13175062617764 0.257739290716696 NA NA
"RASD2" 1.27471505525458 -0.829648555192932 1.20225825594619 -0.690075157387868 0.490146924850147 NA NA
"ACR" 1.54234360947049 -1.65359235450452 1.34008858575175 -1.23394257072707 0.217224304870368 NA NA
"CABP7" 3.59978991133744 -0.267494051741424 0.713909007821972 -0.374689279460849 0.707891566144959 NA NA
"APOL4" 1.51854585594675 0.923368488286393 1.02582482180762 0.900122972906147 0.368054811762072 NA NA
"PNPLA5" 0.0392478119149137 0 5.20163275383474 0 1 NA NA
"APOL1" 1.65382813552417 0.440818099881555 1.04406968041639 0.422211379326474 0.672870736341031 NA NA
"CACNA1I" 0.537215768489787 -0.075113127442558 2.07403506965889 -0.0362159389401799 0.971110176890221 NA NA
"GRAP2" 0.49274266382762 -1.93830152293798 1.96631083820664 -0.985755398015196 0.324253157485008 NA NA
"PVALB" 1.05741103405582 -1.43385713682242 1.48959786737779 -0.962580014528687 0.33575833099426 NA NA
"NCF4" 1.25338317535671 -1.39307259141716 1.35641908150605 -1.02702226060578 0.304409982168352 NA NA
"CSF2RB" 0.334537963729854 -0.5687739894818 2.34116259508884 -0.242945103716821 0.808047924336183 NA NA
"UPK3A" 0.20596105856419 0.405775465453308 4.05007095228947 0.100189717719372 0.920193709011568 NA NA
"CHADL" 7.38045697677974 -0.73041550401367 0.555952228833094 -1.31380983137124 0.188910208306207 0.421981026691578 NA
"MLC1" 1.91802543992483 -1.29048796181696 1.47178685395694 -0.87681715483967 0.380585959765365 NA NA
"CTSG" 0.123309433187291 1.80712035824907 5.16656047261057 0.349772419742136 0.726509499039452 NA NA
"GZMH" 3.13152790829532 0.37854956313664 0.732670119667698 0.516671218021462 0.60538569117248 NA NA
"CCDC198" 1.58819508379014 0.126263860333395 0.990587524809778 0.127463608384974 0.898573474502615 NA NA
"PLEK2" 4.00245915065341 -0.366624494039067 0.665451597498781 -0.550940887988083 0.581674197114412 NA NA
"LRRC74A" 0 NA NA NA NA NA NA
"ISM2" 0.498836307370615 -1.9524462775226 2.09410347145145 -0.932354252853293 0.351153478517529 NA NA
"CHGA" 4.74968118955123 -0.553219848856333 0.637140159494531 -0.868285950292672 0.385237811590209 NA NA
"ASB2" 3.55576054792735 -0.547440131699333 0.748564363512127 -0.731320055273329 0.4645836833385 NA NA
"SLC10A1" 0.0803304391565837 0.886664615985916 5.20163275383474 0.17045890356874 0.864649251521527 NA NA
"SERPINA4" 0 NA NA NA NA NA NA
"SLC8A3" 3.31526516223234 -0.401226898928214 0.715188984710569 -0.561008219513597 0.574791933877889 NA NA
"TCL1A" 0.165540370853406 -0.556010342272791 4.28880404675201 -0.129642281673808 0.896849449574768 NA NA
"BDKRB1" 0.245959113598524 -1.0369060860693 3.00355899427464 -0.345225809796258 0.729924616749913 NA NA
"CPNE6" 0.123399129694916 0.405770606411946 5.20163275383474 0.0780083150070147 0.937821438731603 NA NA
"VSX1" 5.41258417611698 -1.03893779122383 0.639593834520375 -1.62437117925459 0.104296614247475 NA NA
"PROCR" 6.80508447962424 0.438140212364742 0.518586150714457 0.844874495319852 0.398180915873932 0.645042269233566 NA
"CD40" 2.13885986394803 0.147134999508177 0.859740440988284 0.171138860629893 0.864114580229629 NA NA
"SGK2" 4.99073462404559 -0.38686855193895 0.606250321062316 -0.63813335597258 0.523386874922396 NA NA
"R3HDML" 0.0395638869574082 0.886664615829464 5.20163275383474 0.170458903538663 0.86464925154518 NA NA
"HNF4A" 0.409570934764595 0.911004940968507 2.5923473305911 0.351420864873374 0.725272631452271 NA NA
"SLA2" 4.03399195053924 0.25104666142563 0.72511459038133 0.346216535642466 0.729179988649857 NA NA
"RIMS4" 8.96960862987028 -0.174729032631189 0.450870588128366 -0.387536994498835 0.698358702741908 0.856408885190693 NA
"TUBB1" 0.536332584888244 -0.569554414596657 1.97284698292791 -0.288696700517229 0.772813487851057 NA NA
"HRH3" 3.22185043125559 -1.40263663615403 1.05827117593359 -1.32540379824353 0.185037257912141 NA NA
"SLCO4A1" 2.86347052057984 -1.14953721964013 0.870829118704749 -1.32004912898403 0.186818615624289 NA NA
"NTSR1" 0.579028455746899 -0.569177680100353 1.9078879437805 -0.298328673838424 0.765452321551892 NA NA
"BIRC7" 1.34834975024586 -0.0716063523974527 1.23300567615732 -0.0580746332171112 0.953689180042102 NA NA
"AVP" 0.43616827879892 0.886677661677298 2.42740264714585 0.365278361511164 0.714903629118592 NA NA
"COL20A1" 1.1600420705023 -1.04894383787717 1.42745151240518 -0.734836755407371 0.462438919338988 NA NA
"CHRNA4" 4.44724814226537 -1.4450855183913 0.802063826447823 -1.801708879942 0.0715912202483135 NA NA
"PTK6" 2.05645064113337 -1.46249237010672 1.01310088726397 -1.4435801887968 0.148857100983732 NA NA
"ISM1" 1.90456339082885 -1.66330614959397 1.27766860414735 -1.30182908478366 0.19297481888064 NA NA
"SEL1L2" 0.291615655139786 0.405779824213783 2.61650341767016 0.155084767508198 0.876754490659854 NA NA
"SLC52A3" 0.087581693508534 -0.556000065370306 5.20163275383474 -0.106889527131729 0.914876621727276 NA NA
"RPS10P5" 1.40634078703612 -0.220642842757928 0.961285282474528 -0.229528992881231 0.818457788986889 NA NA
"ANGPT4" 0.124274792202586 0.405770606411946 5.20163275383474 0.0780083150070147 0.937821438731603 NA NA
"RSPO4" 4.06343765202117 -0.763821028603006 0.67201030477382 -1.13662100592354 0.255696754848841 NA NA
"PROKR2" 0.127060137783281 0 5.20163275383474 0 1 NA NA
"MYLK2" 3.26976166821283 0.300861450772355 0.706228825679257 0.426011286756787 0.670099621667367 NA NA
"SIRPB1" 0.0853015281392174 0 5.20163275383474 0 1 NA NA
"FERMT1" 6.33700398800255 -0.51674051657217 0.536617580272495 -0.962958605101549 0.335568297258424 NA NA
"HAO1" 0.0416036693455106 0 5.20163275383474 0 1 NA NA
"PDYN" 0.163782352827747 0 4.30889116463684 0 1 NA NA
"CCM2L" 0.445737694066504 -1.03690544849123 2.26419508833742 -0.457957644123601 0.646982871710644 NA NA
"HCK" 0.490916247142986 -0.0751153017173552 1.99367269777728 -0.0376768472583791 0.969945336098054 NA NA
"TLDC2" 0.663058664296889 0.476854597129398 1.76669893259572 0.269912766873515 0.787227365047343 NA NA
"OXT" 2.27042812233698 -0.477532098684033 0.896519979880728 -0.532650815821822 0.594275318840071 NA NA
"BPI" 0.117401793583528 -0.556000065213854 5.20163275383474 -0.106889527101651 0.914876621751138 NA NA
"CST9L" 0.0396433449721266 0 5.20163275383474 0 1 NA NA
"SLC32A1" 0.241331600229096 -1.03690604095004 3.01481552354676 -0.343936812336091 0.730893806563658 NA NA
"ASIP" 2.43482902843837 1.73426154860829 0.853276157793515 2.03247393328428 0.0421057000535768 NA NA
"CST4" 0.0443633467267308 -0.556008738740244 5.20163275383474 -0.106891194563927 0.914875298887581 NA NA
"SPINT3" 0 NA NA NA NA NA NA
"EPPIN" 0 NA NA NA NA NA NA
"TNNC2" 2.20058741936403 0.809708123604833 0.789871664445647 1.02511352166698 0.305309626104267 NA NA
"MYOM1" 3.27360979117034 0.58855613684217 0.826667273113475 0.711962546461398 0.476487969036582 NA NA
"ST8SIA5" 2.38274934210532 0.0148633756609406 0.762348403534767 0.0194968279490373 0.98444476749324 NA NA
"RNF125" 9.66278129391601 -0.185183178408022 0.443562975800128 -0.41749016151309 0.676319919112822 0.844900357745565 NA
"H2BW2" 0.621555762171884 -0.0638621079815526 1.58573424386134 -0.040272894546343 0.96787556326024 NA NA
"VSIG1" 1.44328290721885 0.273179637032341 1.03879962171673 0.26297625771261 0.792568878821134 NA NA
"GUCY2F" 6.66689948488325 1.6091521137146 0.4743035534373 3.39266299409524 0.000692167381944486 0.0083404287173233 NA
"ATP1B4" 0.120671021863557 0 5.20163275383474 0 1 NA NA
"TLR8" 0.0401636681798034 0 5.20163275383474 0 1 NA NA
"PAGE4" 0 NA NA NA NA NA NA
"GLRA2" 0.410961550363452 -1.92983592437426 2.26059259621476 -0.85368585547244 0.39327907338344 NA NA
"F9" 0.039668144832752 0 5.20163275383474 0 1 NA NA
"CACNA1F" 0.579399579956852 -1.92876571809753 1.92291865045309 -1.00304072543218 0.315841212051711 NA NA
"BMX" 0.369009206123926 -0.575276392401586 2.32829907546913 -0.247080110310001 0.804846226279261 NA NA
"LUZP4" 0 NA NA NA NA NA NA
"MTMR8" 4.54629110016824 0.168622643554579 0.585221174293507 0.288134898328215 0.773243479853571 NA NA
"ASB9" 0.701550007596686 -2.71312181814971 1.9292046537098 -1.40634214878783 0.159622549938194 NA NA
"PPP1R2C" 0 NA NA NA NA NA NA
"KCND1" 9.78704107594387 -0.368948599425485 0.409299031525219 -0.901415764534376 0.367367302625876 0.615440437411913 NA
"OPN1LW" 0 NA NA NA NA NA NA
"RS1" 6.57310886527142 -0.32919251689963 0.590623089119624 -0.557364794847964 0.577278213769378 0.781168630601845 NA
"RAB40AL" 1.68408878207186 0.742363345124898 1.02464762245164 0.724505994898686 0.468755148081021 NA NA
"GATA1" 0.0853096500451608 0.405770606255494 5.20163275383474 0.0780083149769372 0.937821438755528 NA NA
"PHEX" 7.62149430793612 0.0771451819182924 0.455780872459922 0.169259366901308 0.865592635300954 0.941779717642613 NA
"GPR50" 0.243661686792754 -1.03690897127864 3.00687933078863 -0.344845554878549 0.730210483471822 NA NA
"BRS3" 0.0442172622020494 -0.556008738740244 5.20163275383474 -0.106891194563927 0.914875298887581 NA NA
"VGLL1" 0.0433679758346574 0 5.20163275383474 0 1 NA NA
"CD40LG" 0.0426056900480991 -0.556008738740244 5.20163275383474 -0.106891194563927 0.914875298887581 NA NA
"KLHL4" 3.50883712041312 -0.930658176041368 0.740695897545588 -1.25646460190376 0.208947572161311 NA NA
"GABRE" 7.0046336417304 -0.799747116318954 0.596234981945781 -1.34132873872818 0.17981374301105 0.409659398650707 NA
"ITIH6" 0.282859375694942 -1.03690754058848 2.61483399918285 -0.396548133041149 0.691700706823994 NA NA
"SYTL4" 3.77611702137468 -0.52267457858884 0.616130801201446 -0.84831756109195 0.396261140133699 NA NA
"DRP2" 3.7270444466984 0.544533184127382 0.587410790814391 0.927005755839856 0.35392354582809 NA NA
"RUBCNL" 5.58973184378316 0.490644039256903 0.540800742784306 0.907254743643338 0.364272100429181 NA NA
"NALCN" 1.18928386433575 1.19422248923161 1.20176236211556 0.993725986832639 0.320356287575845 NA NA
"HTR2A" 4.92162965810458 -0.200712012651348 0.627162524012242 -0.320031897581033 0.748944150362926 NA NA
"MLNR" 0 NA NA NA NA NA NA
"ACP5" 3.44339266382144 -0.85033949541448 0.778415966999826 -1.09239729330304 0.2746585122018 NA NA
"SGCG" 8.52794660489706 0.8879075608003 0.678013341698903 1.30957240247731 0.19034052957952 0.423318648030862 NA
"FLT1" 1.26238637244721 1.3175592224865 1.07944608922668 1.22058825877114 0.222241954060017 NA NA
"ACOD1" 0.0804737333546379 0.886664615985916 5.20163275383474 0.17045890356874 0.864649251521527 NA NA
"MEDAG" 1.15086057968682 0.121620465581194 1.18719432356454 0.102443604359588 0.918404574434226 NA NA
"OLFM4" 0.941085363999893 3.5278267701391 1.28547342795836 2.74437938070966 0.00606254293190126 NA NA
"MSLN" 2.63743294483693 1.04365723460436 0.73028178388502 1.42911579835966 0.152970953462918 NA NA
"HSF4" 1.09018906250964 1.26677128357831 1.3069886304845 0.9692290001855 0.332430944778991 NA NA
"ELMO3" 9.34225907606808 -0.735239002973736 0.468618983142618 -1.56894839821283 0.116659963259941 0.314309018456423 NA
"MT4" 0.125889593149724 0 5.20163275383474 0 1 NA NA
"CCL22" 0.0433644313064845 0 5.20163275383474 0 1 NA NA
"CCL17" 0.0801905556274444 0.886664615985916 5.20163275383474 0.17045890356874 0.864649251521527 NA NA
"PRSS54" 0.204760616723024 -0.0751190933339489 3.53345401963878 -0.0212593946083465 0.983038734920424 NA NA
"SMPD3" 4.99479803592331 -0.00549739103416545 0.615561088537068 -0.00893069938392379 0.992874427564033 NA NA
"ESRP2" 1.28562090509806 -2.13593793815471 1.48871945692473 -1.43474845325589 0.151358791482941 NA NA
"FA2H" 1.72351432257841 -1.27477917516537 1.33955272630263 -0.95164538889332 0.341276854178404 NA NA
"WFDC1" 1.56584108587983 -2.77389632082767 1.39993246786561 -1.98145009455839 0.0475408206977062 NA NA
"SEC14L5" 2.7517058077075 -0.349860460755593 0.950452519950356 -0.368098830201289 0.712799543114288 NA NA
"CRISPLD2" 3.72890918170753 -0.157343952162163 0.707667996379812 -0.222341483530526 0.824048060995724 NA NA
"FOXF1" 0.40836235098514 0.79534345551698 2.06623564303042 0.384923887166374 0.700293807552315 NA NA
"ZP2" 0.0401636681798034 0 5.20163275383474 0 1 NA NA
"MEFV" 0.0433644313064845 0 5.20163275383474 0 1 NA NA
"CRYM" 0.455780909717804 -0.0751139465538687 2.1452719130819 -0.0350137183523555 0.972068801917731 NA NA
"PRSS33" 3.28759668970497 1.73030222817143 0.864396619512765 2.00174571384459 0.0453120871305134 NA NA
"AQP8" 2.43573482451282 -0.395338201002422 0.861000837158206 -0.459161227191443 0.646118391426829 NA NA
"PYCARD" 6.40364278813569 0.56564516489047 0.532554904436605 1.06213492764445 0.288174435817367 0.538314561370999 NA
"IL21R" 1.88682889118061 -0.762125283450088 1.08187133623154 -0.704450943404032 0.481151990160119 NA NA
"TMC5" 4.21656757040588 -1.11882413782448 0.696740611692919 -1.60579722072751 0.108318471513055 NA NA
"SLC6A2" 0.0452827625975198 -0.556008738740244 5.20163275383474 -0.106891194563927 0.914875298887581 NA NA
"AQP9" 0.0407665521991756 0 5.20163275383474 0 1 NA NA
"ACSBG1" 3.22630184730375 -0.495345039258222 0.71450919443263 -0.693266151251644 0.488142541007051 NA NA
"GOLGA8UP" 0.576281644281121 0.532630762572289 1.67521504875269 0.317947694517708 0.750524613293478 NA NA
"CEMIP" 1.78590395274366 -0.489375001568019 0.937879321961201 -0.521788880625586 0.601817332478772 NA NA
"ATP8B4" 2.52763181686023 0.625220898714353 0.703561590721204 0.888651266584145 0.374190529575266 NA NA
"OCA2" 7.24097581027235 -0.0690593585911301 0.477746947023091 -0.144552171440234 0.885064462147964 0.950459087250926 NA
"TGM5" 1.17567647604629 -0.303955993046229 1.24968928760314 -0.243225252918032 0.807830905150041 NA NA
"RHOV" 2.6378687490941 -0.571572209928991 0.839702379067497 -0.680684280737338 0.496071284872882 NA NA
"SLC30A4" 4.68918553892893 0.407689354915964 0.577667407166143 0.705751008034125 0.480342993995114 NA NA
"RP1" 1.38767242333123 -0.550513635916959 1.07328514016039 -0.51292393355478 0.608004530934462 NA NA
"EYA1" 4.9549432023165 -0.903816642827808 0.648150118750515 -1.39445572357552 0.163180030993335 NA NA
"TRPA1" 0.403265685613511 0 2.26139540055174 0 1 NA NA
"JPH1" 8.01786508080265 0.533337629541394 0.458894722272335 1.16222219096449 0.245145222949703 0.491025160593331 NA
"DKK4" 0.755388758199501 -1.56522484975903 1.65431666191053 -0.946145853328582 0.344074199079944 NA NA
"ESRP1" 6.70201613860026 0.358382939116506 0.520244507274275 0.68887404692495 0.490902532905126 0.721193300520339 NA
"CCN4" 0 NA NA NA NA NA NA
"IL7" 0.540628177505185 -0.0782891472823761 1.89153477997864 -0.0413892190146566 0.966985607413742 NA NA
"GML" 0.0417550651158909 0 5.20163275383474 0 1 NA NA
"ANXA13" 0.369753663166221 1.89148895220389 2.16344263449229 0.874295866249201 0.381957149935747 NA NA
"SH2D4A" 5.33631992587983 -1.1715619256328 0.721284448590913 -1.62427171128054 0.104317831916789 NA NA
"ADAM2" 0.0382869879839473 0 5.20163275383474 0 1 NA NA
"FGL1" 0.039668144832752 0 5.20163275383474 0 1 NA NA
"KCNN4" 1.75807065030149 1.94085648525028 0.919152842371978 2.11157099861834 0.0347232622512818 NA NA
"TULP2" 0.285524282339986 1.27523090755478 2.86438399111853 0.445202497817622 0.656173421805923 NA NA
"DHDH" 8.84432589916129 -0.350420173529477 0.441195699388761 -0.794251109008892 0.427049260213958 0.669544654847795 NA
"MAP4K1" 3.67421495686606 -0.288475288844586 0.709477845674846 -0.406602250659697 0.684300143951098 NA NA
"CGB2" 0.432362281317057 -1.58020972122454 2.63747308603644 -0.599137761666893 0.549081022149335 NA NA
"LHB" 0 NA NA NA NA NA NA
"CGB3" 0 NA NA NA NA NA NA
"KCNA7" 0.208320510520887 -1.50169038378832 3.51241276113893 -0.42753813002928 0.668987418787079 NA NA
"CKM" 0.164676121970197 0.405774529685018 4.29589995674115 0.0944562335648143 0.924746747504223 NA NA
"SLC17A7" 2.39478668644139 -1.33007629715876 0.982815015097825 -1.35333330965275 0.175949172373026 NA NA
"KLC3" 2.73319898272474 0.649456464293194 0.800222677689372 0.81159467533273 0.417024247622249 NA NA
"LYL1" 1.20313176639122 -2.9449556941211 1.49265616763818 -1.97296320342875 0.0484997547872764 NA NA
"RETN" 0.248483006898529 1.32282784858565 2.93676398904041 0.450437234153735 0.652395202196662 NA NA
"FCER2" 0.207624001909897 -1.03690781684622 3.51901473465419 -0.29465856071447 0.76825472209995 NA NA
"CLEC4M" 0 NA NA NA NA NA NA
"RSPH6A" 0.162349505809111 -0.55601030013221 4.31525833432296 -0.128847512027213 0.897478309677486 NA NA
"IL4I1" 9.24212819517005 0.155514356608882 0.64156200306584 0.242399574578487 0.808470563985566 0.916194410926515 NA
"TLE6" 0.60602707024825 1.31320614438131 1.75452330346544 0.74846890992416 0.454177371116624 NA NA
"KIR3DX1" 0 NA NA NA NA NA NA
"LILRB1" 0.754343049108832 -1.9419160591875 1.85806321006865 -1.04512916926855 0.295963274278393 NA NA
"LILRA1" 0.0399004315691108 0 5.20163275383474 0 1 NA NA
"RASAL3" 3.9528431588967 -0.354849203907915 0.812543895655762 -0.436713888080513 0.662318856000751 NA NA
"EPHX3" 7.80217685650106 -0.17169227324379 0.503709131592877 -0.340855987067076 0.733211999919901 0.876546803740407 NA
"CASP14" 0 NA NA NA NA NA NA
"LGALS13" 0.0407665521991756 0 5.20163275383474 0 1 NA NA
"CLC" 0.243028687991788 -1.03690606417869 3.00902545969169 -0.344598634364805 0.730396132595809 NA NA
"CCNP" 3.7499016661716 -1.24243393707252 0.895170319124902 -1.38793021900804 0.165158294897313 NA NA
"SHD" 4.00898792841501 -1.65719065525534 0.802686258051242 -2.06455590666104 0.0389650389445631 NA NA
"OVOL3" 0.985253871470161 -1.56558710462087 1.63351430116057 -0.958416527794435 0.337852764277224 NA NA
"TJP3" 7.85777167061844 -1.57703103369358 0.734030054124553 -2.1484556726692 0.0316775741766732 0.133023509431857 NA
"CEACAM4" 0 NA NA NA NA NA NA
"SIGLEC8" 0 NA NA NA NA NA NA
"CD79A" 5.52661691687985 0.492266928254966 0.530507802574255 0.927916471475579 0.353450899547684 NA NA
"ICAM4" 2.77678163681129 0.289296385944488 0.855231450588816 0.338266776491102 0.735162158059586 NA NA
"CD33" 0.243447888844112 0.405781717076219 3.01229068585295 0.134708684982478 0.892842206162348 NA NA
"CEACAM5" 0 NA NA NA NA NA NA
"CRX" 0.409152576539371 -0.556010487222208 2.53901744392628 -0.218986477840974 0.82666058125307 NA NA
"SULT2A1" 0.0830077762786111 0 5.20163275382631 0 1 NA NA
"ZNRF4" 0.206325171242287 -1.03690123211101 4.03853663823044 -0.256751720981128 0.797370441939018 NA NA
"GRIN2D" 3.75180149300864 -1.07392724491387 0.763317241792905 -1.40692124599648 0.15945074278438 NA NA
"SYNGR4" 0.493794531146268 -0.546348419676889 2.00403255163852 -0.272624523603765 0.785141858676712 NA NA
"ODAD1" 2.03172072325168 -1.40715876175432 1.33936032428637 -1.05062001332918 0.293433145556205 NA NA
"SIGLEC6" 0.0433821141705393 0.886664615829464 5.20163275383474 0.170458903538663 0.86464925154518 NA NA
"SIGLEC5" 0 NA NA NA NA NA NA
"CABP5" 0.364841897747247 0.784359367981523 2.46865569034032 0.317727324653116 0.750691782354483 NA NA
"HAS1" 0.691411199844123 0.931407215878234 1.54725523809026 0.60197386504107 0.547191534231695 NA NA
"FAM83E" 1.35346317536983 -2.43931242428031 1.53605486809685 -1.58803729928124 0.11227790503937 NA NA
"RASIP1" 3.22689597726387 0.0763460887662981 0.82513043559447 0.0925260849350371 0.926280067329603 NA NA
"SPMAP2" 0 NA NA NA NA NA NA
"FGF21" 1.10289187562239 1.45573749261534 1.41681396252259 1.02747257658546 0.30419799207762 NA NA
"LILRB5" 0.128274518408637 -1.03690274815776 5.20163275383474 -0.199341783095575 0.841995396792969 NA NA
"KLF1" 0.0860493147966954 -0.556008738583793 5.20163275383474 -0.10689119453385 0.914875298911443 NA NA
"SLC5A5" 1.34908787838956 -1.77033897500535 1.48863119144927 -1.18923947393701 0.23434544524504 NA NA
"ARRDC2" 5.52052788908307 -1.12824555052603 0.681386782634734 -1.65580780150066 0.097760747392969 NA NA
"PDE4C" 1.22366089803681 0.344222632465884 1.21647922579606 0.282966305684855 0.77720266600704 NA NA
"COMP" 0.323377058422291 0 3.10529810573817 0 1 NA NA
"UPK1A" 1.02793610710145 1.18513106176908 1.38269043252469 0.857119593722166 0.39137879357799 NA NA
"ATP4A" 0.16814121973269 -0.556004536885401 4.2677515584176 -0.130280436729911 0.89634455737449 NA NA
"GAPDHS" 0.198555398441215 1.75280380730777 4.04758292520153 0.433049511201922 0.664978801008334 NA NA
"ELOCP28" 0.165019721162624 -0.556004427269569 4.29307275634384 -0.129511997309611 0.89695253242206 NA NA
"MAG" 0.330974361490404 2.31742034461642 2.63260041694609 0.880278043602498 0.378708703992067 NA NA
"HAMP" 0.819682792299921 -0.980891662066941 1.70580545138136 -0.575031379617538 0.565270074839369 NA NA
"HPN" 0.941750564199409 0.478709667478308 1.43701043817686 0.333128872804605 0.739037005569829 NA NA
"RUNDC3B" 5.04423495496021 -0.112525129596293 0.60555384158728 -0.185821840880973 0.852584476280423 NA NA
"PIK3CG" 1.52605269802356 0.450662105839964 1.03414249039244 0.435783376108009 0.662993906246591 NA NA
"PON3" 0.198794429282305 1.7466015321113 3.51945736328529 0.496270121164618 0.619703843864671 NA NA
"DNAH11" 8.78623014249476 -0.436685620199657 0.457796782610875 -0.953885297553165 0.340141706430723 0.590894766811655 NA
"DLX5" 3.3549432812365 0.902201337623273 0.780601329857119 1.15577735153028 0.247772239286342 NA NA
"STEAP1B" 1.80284136284793 -1.19592016827572 1.12255031081293 -1.0653599725162 0.286713063044324 NA NA
"ATP6V0A4" 0.653518615716554 -1.27105032225115 1.73660873337812 -0.731915196452259 0.464220330227807 NA NA
"NPVF" 0.0810028770308046 0 5.20163275383474 0 1 NA NA
"TFEC" 1.7505464387552 -0.0698916587965819 1.04833109180229 -0.066669451419612 0.946844854420194 NA NA
"NHP2P1" 6.04383110897732 -0.170719860972093 0.536421245183976 -0.318257083411269 0.750289935584982 NA NA
"WNT2" 0 NA NA NA NA NA NA
"HOXA1" 0.491733449847953 -1.0369090930332 2.12280295195806 -0.488462243787992 0.625222462812349 NA NA
"HOXA2" 0.0830077762786111 0 5.20163275382631 0 1 NA NA
"HOXA3" 0.501110396918595 -0.0906146942649036 2.19249016537955 -0.0413295784381396 0.967033153025781 NA NA
"HOXA5" 2.1831366140721 -0.191895141570573 0.86416545630965 -0.222058334048721 0.824268472705804 NA NA
"HOXA6" 0.50522866620071 -0.571454661882306 2.11281803539191 -0.270470363424508 0.786798414100922 NA NA
"ANKRD7" 1.74227490073941 -0.200452860674034 0.976038899104104 -0.205373844073252 0.837280054119754 NA NA
"VIPR2" 0.443701861318687 -1.03690909447006 2.12229602889789 -0.488578916584285 0.625139842474398 NA NA
"HOXA13" 0.169214685726113 -1.03690001280558 4.25919162832175 -0.243449955599709 0.807656848614359 NA NA
"CPED1" 0.321540430001016 0.886678831568733 2.88500589532685 0.307340388109771 0.758584297026264 NA NA
"EVX1" 0.12228038805415 0 5.20163275383474 0 1 NA NA
"CRHR2" 0.122346844638131 -1.03690274815776 5.20163275383474 -0.199341783095575 0.841995396792969 NA NA
"GHRHR" 0.328261359240534 0.405779913406967 2.57886538221451 0.157348233919259 0.874970408494429 NA NA
"CCL24" 0 NA NA NA NA NA NA
"HYAL4" 0.0452827625975198 -0.556008738740244 5.20163275383474 -0.106891194563927 0.914875298887581 NA NA
"SPAM1" 0 NA NA NA NA NA NA
"TFR2" 2.99502577611463 -0.0718963644276 0.730665310755741 -0.0983984915791831 0.921615872414253 NA NA
"PAX4" 0.079695032280393 0.886664615985916 5.20163275383474 0.17045890356874 0.864649251521527 NA NA
"FBXO24" 3.42027742104001 -0.0209986043422259 0.692043820691839 -0.0303428825088468 0.975793597007208 NA NA
"PPP1R17" 1.25422445609606 -2.14576947838419 1.50187651615418 -1.42872563443419 0.153083106957416 NA NA
"MOGAT3" 0.541717821252004 -2.24999176854749 2.05364395590352 -1.09560947119365 0.273249715116216 NA NA
"NOBOX" 0 NA NA NA NA NA NA
"MYL10" 0.0399004315691108 0 5.20163275383474 0 1 NA NA
"MEOX2" 0.07980701315193 0 5.20163275383474 0 1 NA NA
"ACTR3C" 4.34186115380527 -0.469390510424288 0.659869570644598 -0.711338317912979 0.476874612132727 NA NA
"AGR2" 0.160102075454183 0 5.04079962006004 0 1 NA NA
"GIMAP2" 0.402262657348406 -0.5560095012956 2.30946322374318 -0.240752697674232 0.809746793112288 NA NA
"TMEM176B" 1.71284131107618 -0.883307181186054 1.03739584026655 -0.851465898455013 0.394510598843589 NA NA
"MYL7" 0.866042738888654 1.68597945842094 1.35788615482342 1.24162062661298 0.214376567748319 NA NA
"GALNTL5" 0.0404468459069969 0 5.20163275383474 0 1 NA NA
"CORO2A" 3.00873830784915 -0.812813772556487 0.82520628799938 -0.984982524220778 0.324632655140859 NA NA
"OGN" 0.869932589937878 -1.95068821294683 1.61340098356547 -1.20905356623497 0.226642266716283 NA NA
"ASPN" 0.789102510406832 1.66381069706413 1.53750484179745 1.08214989106573 0.279185929959022 NA NA
"LHX6" 0.330594512204028 -0.577786686750441 2.57698327256488 -0.224210491741131 0.822593520053458 NA NA
"AMBP" 9.26746457192414 -0.301046989328825 0.441742254463426 -0.681499191637213 0.495555678084004 0.724704908822101 NA
"TNFSF8" 1.03167192285224 0.438456544902756 1.2229644189631 0.358519461485646 0.719954606375726 NA NA
"ENG" 2.02750012833496 -1.08721525406119 0.981998910514898 -1.10714507156746 0.268231211424823 NA NA
"RLN1" 6.65137691984805 -0.187542683067136 0.522215972795451 -0.35912858441156 0.719498898769106 0.869529932061116 NA
"KCNT1" 0.242397812363079 -0.556009149624068 3.01525673870293 -0.184398609407717 0.853700760646345 NA NA
"CA9" 1.76828512434212 0.260530637695605 0.997437767478553 0.261199892554908 0.793938360971014 NA NA
"TYRP1" 0.792745219298967 1.53433546129485 1.40836447714053 1.08944487467483 0.275957751605366 NA NA
"LHX3" 2.66985143310882 -0.667345247189402 0.90459678828384 -0.737726748351008 0.460680514354374 NA NA
"SH3GL2" 3.83826403533591 0.934335940233226 0.763315095322427 1.22405012813032 0.220933317882394 NA NA
"PTGDS" 3.29232996776868 0.0704397364303513 0.705247017414741 0.0998795240404784 0.920439972499952 NA NA
"DNTT" 0.323656041768274 -0.556007199582964 2.84194497332348 -0.195643196755055 0.844889447456126 NA NA
"CXCL12" 5.12245325838028 0.167373197362169 0.643759903685378 0.259993199955443 0.794869018929306 NA NA
"PKD2L1" 0.741615066784288 -1.54346186529068 1.70109339482194 -0.907335170419753 0.364229580889031 NA NA
"VSIR" 3.4896143247803 -0.654891863843318 0.723090233677791 -0.905684841727703 0.365102687951665 NA NA
"TLX1" 0 NA NA NA NA NA NA
"PITX3" 0.211085267913541 1.85963645506592 4.59120691148104 0.405043050971107 0.685445866196631 NA NA
"NEURL1" 3.96275317269469 0.292168450735207 0.585107177217339 0.499341765255224 0.617538636958075 NA NA
"CYP2C18" 0.253546901533637 -1.50336842066531 2.97668621610592 -0.505047664255324 0.613525358735722 NA NA
"KRT23" 1.54917840197968 3.63314027660215 1.25144091591752 2.90316564720792 0.00369411189136177 NA NA
"CRYBA1" 9.94605681764913 0.23260405098452 0.387959899581375 0.599556941930104 0.548801550440045 0.762071493931252 NA
"CSF3" 0.245494732579005 0.405781723176659 3.00480905393881 0.135044096277847 0.892577009851203 NA NA
"RNF43" 4.21855251845706 -0.53158107966823 0.640192097138648 -0.830346207090251 0.406343070112597 NA NA
"ASPA" 0.57128777871179 -2.2378538715789 1.84737811411436 -1.21136753460552 0.225754576166963 NA NA
"P2RX1" 0.12083065194809 0 5.20163275383474 0 1 NA NA
"KRT37" 0.039668144832752 0 5.20163275383474 0 1 NA NA
"TVP23BP2" 0 NA NA NA NA NA NA
"TRIM16L" 3.38535370492031 0.489076026644079 0.632353994737871 0.773421265167804 0.439273108859046 NA NA
"ZNF29P" 0 NA NA NA NA NA NA
"HOXB6" 1.36281817768497 0.195302047340222 1.29173752913152 0.151193290382707 0.879823242951739 NA NA
"CHRNE" 9.09998542706123 0.471084107576153 0.424379314748853 1.11005435751491 0.266975603651663 0.516112897211418 NA
"SLC6A4" 1.45077204616378 -1.24179140583835 1.37369875678512 -0.903976508462838 0.366007858000463 NA NA
"ALDH3A1" 2.82712856533464 -1.47637275691029 0.912834933696801 -1.61734909829893 0.105802946617586 NA NA
"ICAM2" 1.19743205891263 -0.406963465457137 1.46332783560592 -0.278108196642501 0.780929303844042 NA NA
"ASIC2" 0.487237474237357 -0.54571244478382 2.08092288760837 -0.262245395076131 0.793132257456521 NA NA
"CCL7" 0 NA NA NA NA NA NA
"CCL8" 0 NA NA NA NA NA NA
"CCL1" 0.404548923413294 -1.03690736046359 2.02032464472004 -0.513237990326688 0.607784854353232 NA NA
"KRT32" 0 NA NA NA NA NA NA
"HSD17B1P1" 0 NA NA NA NA NA NA
"ABI3" 3.85824139691395 -0.645027095581151 0.706957855615812 -0.912398229197532 0.361559121375695 NA NA
"DLX4" 4.07505687482583 0.0459245369979792 0.654123394477373 0.0702077580250309 0.94402829955387 NA NA
"SGCA" 0.444399015025904 0.405780880433833 2.12845138818602 0.19064606440444 0.848802897854004 NA NA
"ALOX12" 0.291947403226768 -0.07511789252006 2.90269041684071 -0.0258787131015571 0.979354078844249 NA NA
"ABCC3" 5.43995942016425 0.0651328738212505 0.568436469312821 0.1145825036525 0.908776048419902 NA NA
"PPY" 0.494621659417998 -0.075113909357656 2.1342535169193 -0.0351944643699496 0.97192467629123 NA NA
"CACNG1" 6.04876327544582 -1.1064470629095 0.568066437586068 -1.94774235846641 0.0514457989656655 NA NA
"HLF" 1.52526012991777 -0.813420471662908 1.17358478470938 -0.693107547286702 0.488242061636252 NA NA
"FAM20A" 0.410128395129567 -0.543016391504869 2.3274887102271 -0.233305703747919 0.815524029857378 NA NA
"SDHCP5" 7.45097178279276 0.199508377031168 0.436639633380691 0.456917700041268 0.64773020123897 0.827226461742797 NA
"RCVRN" 0.78244955727401 -1.28397059899485 1.71040923226961 -0.750680348755542 0.452845052354742 NA NA
"MYH1" 0 NA NA NA NA NA NA
"VTN" 5.41151101126761 0.839709650938025 0.582827729567919 1.440751028714 0.149655032952788 NA NA
"FOXN1" 0.294622390405503 -1.50355953975284 2.90491844591632 -0.517590964340672 0.604743687367244 NA NA
"PHOX2B" 0 NA NA NA NA NA NA
"GABRA4" 0.0433644313064845 0 5.20163275383474 0 1 NA NA
"GNRHR" 0.0895000247995692 -1.03690274831421 5.20163275383474 -0.199341783125652 0.841995396769442 NA NA
"UGT2B10" 0.0396433449721266 0 5.20163275383474 0 1 NA NA
"CWH43" 0.987630122365444 -0.353597716100887 1.46365782317051 -0.241584959615041 0.809101777422217 NA NA
"SULT1E1" 0.121519103413845 -0.556000065213854 5.20163275383474 -0.106889527101651 0.914876621751138 NA NA
"ODAM" 0 NA NA NA NA NA NA
"SMR3A" 0 NA NA NA NA NA NA
"PF4V1" 0 NA NA NA NA NA NA
"UCP1" 1.37297517707926 -1.7849544163923 1.49205710232203 -1.19630435967528 0.231577808081121 NA NA
"IL2" 0 NA NA NA NA NA NA
"ANXA10" 0.451746842565578 -0.0751139665358303 2.13022968399406 -0.035260970730159 0.97187164480927 NA NA
"CPZ" 4.50918519682779 -0.609966249251285 0.625590123721793 -0.975025381830585 0.329547669777909 NA NA
"SLC2A9" 1.74318736708448 0.724345352491772 1.15239294510884 0.628557607512394 0.529638721108096 NA NA
"CLNK" 3.88031311851874 -0.130081093698699 0.701863420225284 -0.18533676203975 0.852964905536438 NA NA
"HGFAC" 2.61563879230696 -0.188952519572787 0.865254603109741 -0.218377942045831 0.827134650505929 NA NA
"LRP2BP" 9.47080466341422 0.122829098301319 0.423958693093043 0.289719494616807 0.772030841120383 0.896568616102285 NA
"DBX1" 0.118269336809574 0 5.20163275383474 0 1 NA NA
"CRTAM" 0.706327275157889 -1.96648573268065 1.76403524123661 -1.11476555950329 0.264950898706674 NA NA
"P2RX3" 1.11939512170494 -1.250126182673 1.33937487516632 -0.933365412366545 0.350631332178036 NA NA
"MS4A4A" 0.509721681741846 0.893892819269229 2.00280113375888 0.446321306794729 0.655365167491997 NA NA
"HPX" 3.87016092631401 -0.851700712459978 0.76541630048628 -1.1127287358773 0.265824950087207 NA NA
"FOLR1" 1.54278517532751 0.711162714000426 0.968448011944143 0.734332359847359 0.462746200206693 NA NA
"FOLR3" 0.903056514312931 -0.258084090466901 1.3847041303602 -0.186382119333872 0.852145113452641 NA NA
"APOA5" 0.168007860997795 -1.03690579978248 4.26882018458715 -0.242902196613082 0.808081163875079 NA NA
"APOA4" 0.282644421732102 0.405779069159421 2.91574893046702 0.139168041843173 0.8893173616313 NA NA
"APOC3" 0.0396433449721266 0 5.20163275383474 0 1 NA NA
"IL10RA" 1.96008192251467 -1.18929297587155 1.06466620968891 -1.11705712555586 0.263969900759092 NA NA
"UPK2" 2.04599461231261 -1.66011562075579 1.26743756754265 -1.3098204308197 0.190256589826062 NA NA
"SLC1A2" 7.20013186530301 -0.841167333230184 0.537978713177174 -1.5635699194536 0.117918603669407 0.316473479502525 NA
"SLC15A3" 7.66694765839642 -0.722194530763615 0.595086868127925 -1.21359513953913 0.224902364002919 0.467189643420059 NA
"CD5" 0.0827693582279025 -0.556008738583793 5.20163275383474 -0.10689119453385 0.914875298911443 NA NA
"ACCS" 8.00436100370339 -0.551182902821649 0.553843508339742 -0.995196105979343 0.319640895329455 0.570621734173961 NA
"SCGB2A2" 0.03921437403047 -0.556008738740244 5.20163275383474 -0.106891194563927 0.914875298887581 NA NA
"C11orf21" 0.415364023621868 0.366398379986917 2.05840679050452 0.178000957671303 0.858722223638819 NA NA
"ELMOD1" 2.55454326037881 -0.497027711983129 0.858991850659616 -0.578617493986077 0.562847297986755 NA NA
"POU2AF1" 0.743326535835544 -0.0944091397440521 1.43213587583857 -0.0659219151875321 0.947439992735043 NA NA
"PTPN5" 4.17232418046151 -1.55155864648467 0.754536768297025 -2.05630621551618 0.0397530095710957 NA NA
"VWF" 0.990905417097481 -0.390685224673356 1.5238369126951 -0.256382570482809 0.797655444939246 NA NA
"CD69" 1.74143064351758 0.364206155882849 1.05230003638044 0.346104859157465 0.729263911774531 NA NA
"CLEC2B" 4.29102193191376 -0.294354202049487 0.719164155013438 -0.409300435787135 0.682319195754486 NA NA
"SELPLG" 6.60808487078592 0.518109717877866 0.513346041885093 1.00927965856185 0.3128405327517 0.56370802254162 NA
"DAO" 0.0396433449721266 0 5.20163275383474 0 1 NA NA
"BIN2" 3.7076890639757 0.783869430487837 0.686335377447891 1.142108444712 0.25340894569924 NA NA
"IL23A" 5.53158309185794 1.43714471188308 0.521837239266334 2.75400949518973 0.00588700601875911 NA NA
"MYF6" 2.31963605019453 0.184175592912855 0.905256194916743 0.203451347747798 0.838782269225796 NA NA
"MYF5" 0 NA NA NA NA NA NA
"SLC6A12" 2.17007158364463 0.352881595583382 0.88331837572962 0.399495363483073 0.689528239401057 NA NA
"TRPV4" 1.41951150699452 -0.270613777153243 1.22467571843266 -0.220967700330969 0.82511758274693 NA NA
"PRMT8" 4.86560777683404 -0.215463494158767 0.599723398480968 -0.359271448645345 0.719392031126276 NA NA
"FGF6" 0.131352778420528 -1.5353553981443 5.20016601854069 -0.295251227108931 0.76780197164239 NA NA
"MYL2" 0.615101200913407 1.79516192240668 1.72671319755309 1.0396410503786 0.298506697633544 NA NA
"KCNA1" 6.62676263121932 -0.735440530853332 0.578241200746709 -1.27185771249718 0.20342367907058 0.44047674043934 NA
"GPRC5D" 0.0825061216172099 -0.556000065370306 5.20163275383474 -0.106889527131729 0.914876621727276 NA NA
"GSG1" 2.90887973712859 0.513634661830637 0.65977233201329 0.778502881839989 0.43627260837427 NA NA
"SCNN1A" 7.77198263290275 -0.583263439448407 0.57744600447837 -1.01007442241338 0.312459635440933 0.56364127328347 NA
"ART4" 0.03921437403047 -0.556008738740244 5.20163275383474 -0.106891194563927 0.914875298887581 NA NA
"MGP" 0.160201969922607 -0.556009045242998 5.03976084039325 -0.110324490159658 0.912152035474771 NA NA
"RASAL1" 0.040026887447641 0.886664615829464 5.20163275383474 0.170458903538663 0.86464925154518 NA NA
"RERGL" 1.87692975405209 0.352283861393458 0.887725272951384 0.396838833057252 0.691486312351497 NA NA
"ENDOU" 1.68826114832033 -1.40217473544421 1.2018979822838 -1.16663373773193 0.243358312607366 NA NA
"VDR" 4.0642348249943 0.267503290208071 0.837231345807603 0.31950940626815 0.749340259732878 NA NA
"FZD10" 3.8394717774649 -3.923445469679 1.26506289270382 -3.10138372748681 0.00192618501742275 NA NA
"ADGRD1" 3.46114776273294 -0.125070104651174 0.729801809635055 -0.1713754378243 0.863928566832705 NA NA
"IL26" 0.124164209864952 -0.555992298525936 5.20163275382722 -0.106888033976803 0.914877806306141 NA NA
"IFNG" 0.55111364269049 -0.379755486252629 1.95075310419796 -0.194671219764002 0.845650344131582 NA NA
"ACRBP" 3.49593028834504 0.817176694905348 0.696270170710606 1.17364886401976 0.240535700350518 NA NA
"SLCO1B3" 0 NA NA NA NA NA NA
"APOBEC1" 0 NA NA NA NA NA NA
"NANOG" 1.97464257921199 0.412142817548317 0.871752995745182 0.472774764824311 0.63637387969543 NA NA
"GYS2" 1.41175031172754 -0.504455302264407 1.30624632020047 -0.386186965247862 0.699358206611669 NA NA
"CLEC4A" 4.3505640121779 0.282526340901317 0.613569910365747 0.46046316178201 0.645183807391397 NA NA
"AICDA" 0.0382869879839473 0 5.20163275383474 0 1 NA NA
"DDX12B" 5.7473516104609 0.248451367388027 0.513176549961778 0.484144038550733 0.628283649181552 NA NA
"KLRB1" 5.30857320992532 -0.650933020397575 0.60629874057017 -1.07361763573091 0.282994090067831 NA NA
"BTN3A3" 9.64626696447719 -0.601187831798831 0.445658323852961 -1.34898822622953 0.177340747853936 0.40669326016443 NA
"FRK" 1.8410212445955 -0.310909712574163 0.953889150505804 -0.325939038523818 0.74447047863473 NA NA
"ADTRP" 0.526525853789538 2.61629606971176 1.87291087904221 1.39691434279548 0.162439330975701 NA NA
"OPRM1" 0.577557937035901 -0.0751153036329599 1.97415613627969 -0.0380493225700553 0.969648356752371 NA NA
"TULP1" 0.239419075604891 0.886681203648263 3.41578551249814 0.259583396089699 0.795185145391372 NA NA
"SLC26A8" 0.164539798550194 0.405774525280381 4.29702388708965 0.0944315265501607 0.924766373127479 NA NA
"RHAG" 0.337938123906664 -1.54957896600051 3.12029080298648 -0.496613637587043 0.619461534253495 NA NA
"IL17A" 0 NA NA NA NA NA NA
"IL17F" 0.534121116224509 1.40589229746516 1.62769565236115 0.863731678232208 0.387735307278003 NA NA
"GLP1R" 0.571105632833137 -1.91042594943537 1.95053496361797 -0.979436916061119 0.327364144264203 NA NA
"TREML2" 0.203456946783858 1.7981329371658 3.49541785293032 0.514425746168908 0.606954362625461 NA NA
"TSPO2" 0 NA NA NA NA NA NA
"FHL5" 0.0808926780320465 -0.556008738583793 5.20163275383474 -0.10689119453385 0.914875298911443 NA NA
"PRDM13" 1.3576568252717 0.344411613151454 1.07138028550577 0.321465326374628 0.747857784487648 NA NA
"SIM1" 1.23553452852747 -0.250769336700924 1.16580793132509 -0.215103474562823 0.829686645003936 NA NA
"HDGFL1" 0.50254347344559 1.67604915543015 2.17755870959408 0.769691833357084 0.441482715592324 NA NA
"CRYBG1" 4.17334034017728 0.481970495669279 0.662883877877962 0.727081336194467 0.467176131302136 NA NA
"VNN1" 0.0442172622020494 -0.556008738740244 5.20163275383474 -0.106891194563927 0.914875298887581 NA NA
"VNN2" 0.62716560517797 1.34194152060724 1.57635369255297 0.851294685289761 0.394605676482251 NA NA
"SLC17A2" 0.490541097606748 -0.075115293163209 2.07842422466779 -0.0361405011891714 0.97117032812927 NA NA
"OR12D3" 0 NA NA NA NA NA NA
"CCR6" 2.96331714559995 -0.167783726907368 0.794163158729831 -0.21127110350437 0.832675730062404 NA NA
"UNC93A" 0.0404468459069969 0 5.20163275383474 0 1 NA NA
"SLC22A2" 0.0396433449721266 0 5.20163275383474 0 1 NA NA
"TFEB" 5.44525879162772 0.0626005487229001 0.578431704088035 0.108224615422139 0.913817519348439 NA NA
"PRPH2" 2.65510130315772 0.500083144989308 0.876522546748797 0.570530840129806 0.568317710985667 NA NA
"IMPG1" 0.421585058495879 -1.53398804126493 2.09947702679593 -0.730652453771308 0.464991464078595 NA NA
"CCN6" 0.377171741131533 1.83815554037789 2.06629693860605 0.88958924829939 0.373686481485837 NA NA
"CLIC5" 0.609059751933155 0.311407772364576 1.79629250356509 0.173361393952559 0.86236736875133 NA NA
"LY86" 0.0793114898048786 0 5.20163275383474 0 1 NA NA
"MEP1A" 0.039668144832752 0 5.20163275383474 0 1 NA NA
"TBX18" 0.750055308483392 -0.481880357727307 1.47699054930986 -0.326258253955971 0.74422897012951 NA NA
"C7" 1.58373694872565 0.836293082383944 0.908309792608765 0.920713493556002 0.357200029421875 NA NA
"SLC4A9" 0.164787184780078 0 4.30113846914483 0 1 NA NA
"GZMK" 2.50640595320708 -0.73583085358903 0.822062305859482 -0.895103507780599 0.370731759008461 NA NA
"CDH9" 0.164528837960817 0.886669911922883 4.29711430790582 0.20634077857589 0.836524727130106 NA NA
"HAND1" 0.794371199179455 -1.30347619646746 1.7013989718752 -0.766120244583684 0.443604758198456 NA NA
"PCDHB6" 4.51266323997922 -1.04913034360583 0.584086972962895 -1.79618856808928 0.072464532233796 NA NA
"PCDHB7" 1.90263668478164 -0.400031077067299 1.01693845720769 -0.393368029532193 0.694047679078163 NA NA
"PDE8B" 7.34671723237691 -0.422031307557816 0.519974926782692 -0.811637803709316 0.416999492575998 0.661005709407493 NA
"HAVCR1" 0.869136817643847 0.644393756983064 1.37750844486493 0.467796592743395 0.639930057454663 NA NA
"GRM6" 0.364886440379624 0.886679691970001 2.32693740557207 0.381050083189502 0.703166085894891 NA NA
"ITK" 1.19245914338322 -0.640950428557986 1.36021660954636 -0.471212029069213 0.63748932941485 NA NA
"IL12B" 0.168847384845512 -1.03690362920136 4.95037302489367 -0.209459696064749 0.834089395383562 NA NA
"BTNL8" 0.329879470823672 1.31370562647406 2.28330301971196 0.575353168253501 0.565052470057894 NA NA
"RASGRF2" 3.50608641246104 -0.542907123983493 0.804191020576863 -0.675097222043159 0.499613998464897 NA NA
"GABRG2" 0.417934402599422 -0.545323058704618 2.13226764653907 -0.255747940269011 0.798145474840867 NA NA
"NPR3" 3.7059277995453 0.114809425804357 0.69338146499205 0.165579023381701 0.868488256315726 NA NA
"SLC27A6" 2.7891587867832 0.188474224431601 0.869239778514888 0.216826506437168 0.82834355417374 NA NA
"IRX4" 1.27732692952276 -0.645047244157223 1.1861863735512 -0.543799236393252 0.586579634359903 NA NA
"AGXT2" 0.0851230409505483 0 5.20163275383474 0 1 NA NA
"PRLR" 3.080322102752 -0.927203958514446 0.856106991445093 -1.08304682449718 0.278787639833681 NA NA
"IL4" 0.0835697505814671 -0.556008738583792 5.20163275383474 -0.10689119453385 0.914875298911443 NA NA
"IL5" 0.875949417398747 -1.24758226449632 1.48060762609959 -0.842615047028271 0.39944377289524 NA NA
"PCDH12" 0 NA NA NA NA NA NA
"FGF1" 2.39543507978049 0.785502767351732 0.851902835897742 0.922056758414195 0.356498970630259 NA NA
"C9" 1.60443258857348 -1.05072829639401 1.12246115192366 -0.936093239924859 0.349225183296607 NA NA
"CDX1" 0.611255460045682 -1.50799677189695 1.89710442824212 -0.794893918040283 0.426675212418262 NA NA
"HRH2" 2.92763723943924 -1.47665740406034 0.920845584895276 -1.60358851503673 0.108804783968645 NA NA
"UNC5A" 1.71694142885457 -0.801137415030624 1.17908541081832 -0.679456642987898 0.496848570410334 NA NA
"KNG1" 0.16587431939184 2.36344568927269 4.89559749675204 0.482769608988628 0.6292593318482 NA NA
"HRG" 0.28435896743134 0.405782007233249 2.63302238070153 0.154112631251214 0.877520928965526 NA NA
"HGD" 1.71969268453105 -0.833154229071998 0.997441502103659 -0.835291320157453 0.4035537033078 NA NA
"CLDN16" 0.285445384669771 -0.55601248738618 2.60887264150518 -0.213123660595938 0.831230510086129 NA NA
"CD86" 0.618967216506464 -2.28374697675097 2.06672441286 -1.1050079839095 0.269156129643081 NA NA
"RBP2" 0.0834650741169631 -0.556008738583793 5.20163275383474 -0.10689119453385 0.914875298911443 NA NA
"GRK7" 4.33034713267395 0.1979472783801 0.541107573075862 0.365818717440771 0.714500352058083 NA NA
"LRRC31" 0 NA NA NA NA NA NA
"GNAT1" 0.327064722250275 0.405784913656843 2.3429286154822 0.173195594170217 0.862497686652365 NA NA
"HYAL1" 3.27455198398763 -1.38966653108023 0.864108257099752 -1.60820883224104 0.107789449444705 NA NA
"HHLA2" 0.288810351444657 -0.0751178839019283 2.89766324419982 -0.025923607255705 0.979318270505174 NA NA
"MORC1" 0.161809390625152 0 4.32113280433482 0 1 NA NA
"ROPN1B" 0.12417391948456 -0.556000065213854 5.20163275383474 -0.106889527101651 0.914876621751138 NA NA
"UPK1B" 0.210057917936184 -0.0751201748140992 4.01767953947135 -0.0186974033334634 0.985082499733531 NA NA
"PLSCR4" 3.58002790342765 -1.61006869965139 0.939886941629708 -1.71304507844276 0.0867042467758622 NA NA
"AADAC" 0.0793114898048786 0 5.20163275383474 0 1 NA NA
"VIPR1" 1.63482180529304 -0.32489931322137 1.05273771538366 -0.308623229199081 0.757608148565465 NA NA
"CCL20" 6.73807488600891 1.54406314182115 0.563187624426162 2.74164962945415 0.00611315105779872 0.0415726227713978 NA
"KCNIP3" 2.50014913778544 -2.23918457407388 1.19619499268236 -1.87192271140737 0.0612172970040122 NA NA
"ZAP70" 6.9401030488697 0.47666771044255 0.542729988016684 0.878277819481566 0.379792969713915 0.628516633691537 NA
"TFCP2L1" 3.34377318719556 -0.147767619683717 0.690132578909462 -0.214114829816059 0.830457511442414 NA NA
"POMC" 0.872673841651786 -1.24752730263013 1.55570165175234 -0.801906523159445 0.422607032481991 NA NA
"OTOF" 0.565135821629529 1.38250423279206 1.72903926710043 0.799579430668744 0.423954508921617 NA NA
"CYTIP" 4.34758500921908 0.18167864654981 0.659856355001409 0.275330600626589 0.783062256725207 NA NA
"SLC30A3" 2.54596586047136 -0.434848011089581 0.932618343907076 -0.466265770913153 0.641025276345669 NA NA
"ITGB6" 2.5906346099967 0.114331418591901 0.893586984768399 0.127946602335008 0.898191230762374 NA NA
"ITGA4" 9.27161052468652 0.0350806790978585 0.469373532141504 0.0747393636317835 0.940422087593493 0.975196638876622 NA
"GCG" 0.0382869879839473 0 5.20163275383474 0 1 NA NA
"TLX2" 0.124614990152295 0 5.20163275383474 0 1 NA NA
"GALNT3" 4.53003749115622 -0.948173597777331 0.595709168324984 -1.59167199061819 0.111458424980662 NA NA
"TACR1" 0.129946870706566 -1.03690274815776 5.20163275383474 -0.199341783095575 0.841995396792969 NA NA
"ACADL" 4.72606943961745 -0.178858457257743 0.596658523402497 -0.299766868723817 0.764354988695457 NA NA
"REG1A" 0 NA NA NA NA NA NA
"KCNJ13" 5.17396110846572 0.243898648683635 0.686635937029513 0.355208103057897 0.722433694685201 NA NA
"NEU2" 0 NA NA NA NA NA NA
"PLCD4" 2.3417007321089 -1.4003214231279 1.07916701590948 -1.29759472119129 0.194426637063808 NA NA
"IL1R2" 1.03389688936361 -1.78701553010458 1.58489330431688 -1.12753049384281 0.259518255195143 NA NA
"PRKAG3" 0.289756857752047 0 2.90261130705 0 1 NA NA
"SMYD1" 0.199634431692757 -0.556007338409774 3.55998699691025 -0.156182407096525 0.875889243659229 NA NA
"WNT6" 0.359368116274801 0.405781857901829 2.83459885149117 0.143153186451184 0.886169200737833 NA NA
"IL1RL2" 0.50603305343545 0.376260270788126 1.89885129157653 0.198151520583654 0.842926516301565 NA NA
"IL1RL1" 0.200735924315766 0.886677543844157 3.56036839970056 0.249040954278419 0.803329102245035 NA NA
"IL18R1" 2.17129044811306 -0.764950457281374 1.03023571490612 -0.742500426080725 0.457784193741352 NA NA
"IL18RAP" 1.4725171683155 0.237600763557211 1.13958805844805 0.208497063299162 0.834840875404879 NA NA
"SLC9A2" 1.19939052187119 1.34695450740291 1.36579936274469 0.986202325278645 0.324033838472261 NA NA
"MLPH" 6.90437139832446 0.154964790112375 0.593375333927059 0.261158125813542 0.793970568549179 0.909237599842023 NA
"SLC5A7" 0.0886507384321771 -0.556008738583792 5.20163275383474 -0.10689119453385 0.914875298911443 NA NA
"TPO" 0.0399004315691108 0 5.20163275383474 0 1 NA NA
"PROC" 0.500421222797947 -1.93000359803401 1.95949816906507 -0.984947895590465 0.324649665307799 NA NA
"QPCT" 7.93258619357461 -0.550948714018299 0.495720820645977 -1.11140926721689 0.266392225167766 0.515445820408633 NA
"DLX2" 2.03387479317896 1.50591451682754 0.885593343928978 1.7004582601609 0.0890447611966224 NA NA
"LCT" 0.204545996821293 -0.556007422350068 3.53659725240777 -0.157215363432048 0.875075120600552 NA NA
"PLCL1" 5.00882701508894 0.80108004470258 0.539856454139021 1.48387601659809 0.137841815580263 NA NA
"KYNU" 0.563583554852623 -1.036908601491 1.91049779642968 -0.542742631490478 0.587307017304787 NA NA
"LINC02566" 0.039668144832752 0 5.20163275383474 0 1 NA NA
"PLEK" 2.99516566136764 -0.565713979288239 0.858157976560727 -0.659218925582296 0.509755195527402 NA NA
"KISS1R" 2.14629501897543 -2.07101742230187 1.24263639365625 -1.66663187467755 0.0955876267613852 NA NA
"EPAS1" 4.48393080183685 0.584542880673456 0.634665161056376 0.921025631374671 0.357037045250497 NA NA
"CD207" 0.0433679758346574 0 5.20163275383474 0 1 NA NA
"GRIN3B" 1.26090885210922 0.960484093695247 1.40456181560019 0.683831842092914 0.494081357035016 NA NA
"VAX2" 3.07249282305686 -0.395013067647399 0.771234618333088 -0.512182749914886 0.608523114710326 NA NA
"ATP6V1B1" 1.82050105694169 -0.286235556571702 0.89766124522544 -0.318868123241543 0.749826517465238 NA NA
"SPR" 9.0121281536533 -0.100623044440274 0.438729694333515 -0.229350886753021 0.818596205437875 0.921288223864306 NA
"TNR" 1.91948903811846 0.550561437059146 1.04329526769539 0.527713921558678 0.597697909225662 NA NA
"TPSG1" 0.547235771771542 -2.93788465428436 2.08547512058987 -1.40873637152448 0.158913135837841 NA NA
"NPHS2" 0.204318735530796 0 4.6569608241068 0 1 NA NA
"CHD5" 2.61573026731342 0.806297056620591 0.876259000579256 0.920158373366304 0.357490003675927 NA NA
"DLGAP3" 5.27301528556462 -0.457614512318758 0.688165115579512 -0.664977782161184 0.506064703829776 NA NA
"PRG4" 1.16123519528816 -0.903221677824721 1.38728428832944 -0.651071799358715 0.515000139712504 NA NA
"NCF2" 1.59932696542261 1.32507605601891 1.09141509084483 1.21408991604945 0.224713390279218 NA NA
"PDC" 0.131063702147498 -0.0751234033184765 5.20163275383474 -0.0144422735847882 0.98847713345704 NA NA
"PLA2G4A" 3.14575627243107 0.300983073840805 0.718206812503784 0.419075771213488 0.675160757213579 NA NA
"PRAMEF1" 0 NA NA NA NA NA NA
"PRAMEF12" 0 NA NA NA NA NA NA
"RPE65" 7.66214178282015 1.26438857617381 0.457972746501083 2.76083803203085 0.0057653260641323 0.0398612022303003 NA
"AMPD1" 0.61374225367814 0.804448481879373 1.8083124657379 0.444861436903886 0.656419892478601 NA NA
"AGMAT" 6.45767451601829 -0.738339116518071 0.554129593420802 -1.33243040127146 0.182718797679704 0.413845934630766 NA
"TNNI3K" 3.460036803854 -0.717613166176558 0.712205079928977 -1.00759343958642 0.313649679682959 NA NA
"CFHR3" 0.127374667533515 -0.556000065213854 5.20163275383474 -0.106889527101651 0.914876621751138 NA NA
"TFAP2E" 1.60177958037005 -1.67116175883185 1.29706631943134 -1.28841658579534 0.197600988259459 NA NA
"CD2" 3.14042271999512 -0.00867553080250133 0.671422630419591 -0.012921117652945 0.989690726581803 NA NA
"NR5A2" 0.493161341094027 1.40601878613766 1.71760211309065 0.818594001149474 0.413018090714479 NA NA
"HAO2" 0.0416036693455106 0 5.20163275383474 0 1 NA NA
"NT5C1A" 0.372242492313796 0.790620739517218 2.45655448239386 0.321841320916593 0.747572908817781 NA NA
"BMP8B" 7.82848727894458 -1.10844229439834 0.546996262085811 -2.02641657946915 0.0427221133722393 0.16175159525798 NA
"ZP4" 0.741791438674077 2.41875061008047 1.58889557819387 1.52228418486123 0.127937889057574 NA NA
"KMO" 2.06071174499653 0.256067080588721 0.938895252973162 0.272732320008908 0.785058988421336 NA NA
"KCNQ4" 6.11137629944723 -0.737848908739768 0.597214526298157 -1.23548386090562 0.216650479303555 NA NA
"SLAMF1" 0.381197535422904 -0.968850971152086 2.28747886585276 -0.423545321277057 0.671897439370241 NA NA
"CD48" 5.71220065763891 0.10597458951179 0.548867427118093 0.193078663946637 0.846897361951855 NA NA
"PADI2" 2.80673219537353 -0.397107031135203 0.772032743513649 -0.514365529793339 0.606996454366467 NA NA
"ACTL8" 0.293016720709479 -0.0751124657432812 2.91294363740974 -0.0257857600739824 0.979428219888353 NA NA
"PLA2G2D" 0.0434643257749089 -0.556008738740244 5.20163275383474 -0.106891194563927 0.914875298887581 NA NA
"GBP3" 2.86519339616328 -0.0756801853187748 0.861955122974582 -0.087800609685577 0.930035153179147 NA NA
"GBP1" 4.01856467059432 1.62798334318419 0.594401061039811 2.73886345414036 0.00616519731445841 NA NA
"CD160" 2.34632944036701 0.0595779286589462 0.913638927651694 0.0652094901561146 0.948007205161363 NA NA
"CR2" 0.0796702324197676 0.886673289199402 5.20163275383474 0.170460570970861 0.86464794031571 NA NA
"MPL" 1.59850966942887 -1.08497162250635 1.28614084600541 -0.843586941411691 0.398900263967794 NA NA
"ARTN" 4.92509236456385 -0.121285820222197 0.593843469007771 -0.204238703550699 0.838166967676397 NA NA
"TSPAN1" 3.61705779856542 -0.231039833051286 0.718112321877478 -0.321732166421043 0.747655607160468 NA NA
"MROH9" 0.328614404295252 -1.03690860103651 3.18010795269381 -0.326060818205297 0.744378340935134 NA NA
"FMO6P" 0.0396433449721266 0 5.20163275383474 0 1 NA NA
"FASLG" 0.479218831506335 -0.529002350807783 2.0122361492095 -0.262892777776405 0.792633223078201 NA NA
"HSD11B1" 0.0777976910419517 0 5.20163275383474 0 1 NA NA
"IRF6" 2.3179714377751 -0.0804760634474552 0.836020569624246 -0.0962608653081653 0.923313391663004 NA NA
"PLPPR5" 9.47621843790755 -0.565724938576232 0.467667139237728 -1.20967434123837 0.226403879390193 0.469143688078983 NA
"PLPPR4" 0.495656947023512 0.934926534134788 1.70522242916943 0.548272482311981 0.58350481921565 NA NA
"SERPINC1" 7.02352778553193 0.299599291494814 0.499674726839852 0.599588643175137 0.548780417756269 0.762071493931252 NA
"SLC5A9" 0.039668144832752 0 5.20163275383474 0 1 NA NA
"CHRNB4" 2.38739633438702 -0.357378000867004 0.854429331453382 -0.418265136402919 0.675753276727765 NA NA
"MUC5B" 0.0788577190025966 -0.556000065370306 5.20163275383474 -0.106889527131728 0.914876621727277 NA NA
"COLEC11" 8.35296012259877 -0.651874765758489 0.498742429698794 -1.30703691312603 0.19120017519951 0.424284185223361 NA
"A4GNT" 0 NA NA NA NA NA NA
"TREH" 1.18769730156909 -1.78107554062399 1.46445211255707 -1.21620606461079 0.223906434059483 NA NA
"MMP8" 0.207228089772452 1.32427763796483 3.47614396067413 0.380961678499648 0.703231684270091 NA NA
"ZNF541" 0.0851831941666305 -0.556000065370306 5.20163275383474 -0.106889527131728 0.914876621727277 NA NA
"SLC8A2" 2.15354092449442 0.33750387391242 0.839842163388463 0.401865836969548 0.68778276619416 NA NA
"TNP1" 0.707618240371752 0.9226559998487 1.36459765500242 0.676137758603335 0.498953185456028 NA NA
"TTR" 6.86655005301631 -0.048489873338057 0.451762201217265 -0.107334950129519 0.91452325849629 0.965385508234504 NA
"IRAG2" 1.33475924664327 -1.25249545215013 1.35225625934496 -0.926226403830328 0.35432833354806 NA NA
"ATP10B" 0.160193204439787 0.405774366248822 4.337407572406 0.0935522796682295 0.925464818592734 NA NA
"SPACA1" 0 NA NA NA NA NA NA
"ZC2HC1B" 0 NA NA NA NA NA NA
"ADGB" 1.34149645975919 -1.09017885065857 1.35659535128797 -0.803613877655953 0.421620005863699 NA NA
"MYB" 5.14139126275129 -0.663039636675655 0.601450874829323 -1.10240031966669 0.270287672629878 NA NA
"ALDH8A1" 5.45087198387269 0.108038112349355 0.519338562085508 0.208030214270063 0.835205375821445 NA NA
"ARG1" 0.0829460011279474 1.79950782611089 5.16708520320691 0.348263625495094 0.727642208588979 NA NA
"TCF21" 0.870880565677391 0.680502561107695 1.31835903261194 0.516173928553804 0.605732937633157 NA NA
"PMFBP1" 8.90038428384879 -0.0927810704808171 0.481568791982787 -0.192664209195959 0.847221955165332 0.932088399595912 NA
"GHRH" 0.955491146047565 -0.851668082164347 1.42924952000285 -0.595884812445242 0.551252179859886 NA NA
"CASQ2" 2.05560775378745 0.489615396842147 0.853034598707857 0.573968978027148 0.565988793985317 NA NA
"ABCG2" 2.63604908708808 0.104484567932343 0.863090660725039 0.121058624182737 0.903644601197925 NA NA
"BTF3P11" 0.0443633467267308 -0.556008738740244 5.20163275383474 -0.106891194563927 0.914875298887581 NA NA
"FGF23" 1.57356439932699 0.359370153943981 0.993955443733577 0.361555597094056 0.71768415120497 NA NA
"OTUD4P1" 0.855310229164508 -0.0707045789148556 1.67479440943465 -0.0422168706299437 0.966325813731858 NA NA
"GLRXP3" 0 NA NA NA NA NA NA
"TRPM6" 2.27426167247523 -0.49757819436305 0.902637010130518 -0.551249493183425 0.581462656192279 NA NA
"GDA" 1.81039459153103 -0.327220466936851 0.984025076103983 -0.332532650725126 0.739487089326074 NA NA
"PIGZ" 5.52736763772258 -0.962713986967374 0.579113247328467 -1.66239330805937 0.0964339398046505 NA NA
"BSPRY" 0.335270775225919 1.44426150060391 2.69968192169116 0.534974690536572 0.592667358691937 NA NA
"LCN1P1" 0 NA NA NA NA NA NA
"SLC46A2" 0.0838854070348014 -0.556008738583792 5.20163275383474 -0.10689119453385 0.914875298911443 NA NA
"CSF3R" 0.126292749570377 0.886682076250872 5.20163275382533 0.170462260258339 0.864646611900142 NA NA
"PROX2" 0.116084679025899 0 5.20163275383474 0 1 NA NA
"VSX2" 0.816244680556268 -1.03690729120072 1.78788330934462 -0.579963628376183 0.561939145619987 NA NA
"DPPA5P4" 0 NA NA NA NA NA NA
"TGFB3" 8.81299192747674 -0.299059057081026 0.491478005293654 -0.608489197603748 0.542863068355042 0.758941230041195 NA
"GPR68" 3.63769849183062 -1.15358848564647 0.838181173154291 -1.37629968626619 0.168728870012483 NA NA
"ESRRB" 4.28212355988029 0.49669118560901 0.641293868588428 0.774514165716713 0.438626794434897 NA NA
"GPR75" 3.98451605848829 -0.191665931557922 0.661170343131997 -0.289888881963445 0.771901247507844 NA NA
"TECTB" 0 NA NA NA NA NA NA
"ELOVL3" 1.63089323506273 -0.244003172158142 1.09373744546841 -0.223091175280777 0.823464546399837 NA NA
"NKX2-3" 0.0784287480609401 -1.03690274831421 5.20163275383474 -0.199341783125652 0.841995396769442 NA NA
"CNNM1" 5.38589045797473 -2.43329533471577 0.961229022746998 -2.5314418074497 0.0113594664911442 NA NA
"PRLHR" 0.376996596452692 -0.542148294798473 2.77932674178788 -0.195064612824083 0.845342365268679 NA NA
"KCNIP2" 5.48589577117566 -0.85242295840521 0.66101563883982 -1.28956549333891 0.19720156304835 NA NA
"CFAP58" 1.77824048050586 -2.0841823388472 1.2023857879713 -1.73337239985487 0.0830294999558698 NA NA
"CPN1" 0.0851230409505483 0 5.20163275383474 0 1 NA NA
"SFRP5" 0.244390120247652 -1.47864171630164 3.38868748461011 -0.436346438854855 0.662585393381335 NA NA
"HOXB8" 0.654443094754542 1.32380640817167 1.4879651396316 0.889675687227074 0.37364005250693 NA NA
"HOXB5" 0.371084821349913 0.405780580122346 2.27787902603196 0.17813965337273 0.858613301155754 NA NA
"CRHR1" 1.43857401107914 -1.25950507401769 1.3429464437007 -0.937866941697938 0.348312793940133 NA NA
"HOXB3" 0.666606531974508 -0.0882020237253659 1.68948001011972 -0.0522066098427029 0.958364066225052 NA NA
"HOXB1" 0 NA NA NA NA NA NA
"EQTN" 0.785773996426646 0.163698443227037 1.46896541622819 0.11143791502414 0.911269095443696 NA NA
"INSL6" 0.161607708033156 0.88666975255767 4.32709376722357 0.204911148280152 0.837641544966381 NA NA
"INSL4" 0.0849509074302717 -0.556008738583792 5.20163275383474 -0.10689119453385 0.914875298911443 NA NA
"MLANA" 0.209961277967997 -0.556011452950824 3.5205500479293 -0.157933119933306 0.87450949963461 NA NA
"CD274" 0.948105052097331 0.340237944522464 1.3251069993614 0.256762619687643 0.797362027992414 NA NA
"IFNA6" 0 NA NA NA NA NA NA
"IFNA8" 0 NA NA NA NA NA NA
"GRIA2" 1.11612019106121 -0.245792799727769 1.11576301045291 -0.220291224413326 0.82564435420991 NA NA
"MYCT1" 0.202798488726026 -1.03690774478543 3.54853260968026 -0.292207472451229 0.77012799865481 NA NA
"TASL" 0.0426056900480991 -0.556008738740244 5.20163275383474 -0.106891194563927 0.914875298887581 NA NA
"MAGEB4" 0 NA NA NA NA NA NA
"PCDHB8" 1.08324280352308 0.59669001903381 1.29271660368687 0.461578367085276 0.644383710904222 NA NA
"PCDHB12" 7.76820751637415 0.496515170056143 0.524272311826427 0.947055869356166 0.343610310561907 0.594456570302773 NA
"SLC25A2" 0.171746874336787 -1.03690588657261 4.2392900374266 -0.244594230972233 0.806770631422358 NA NA
"TNN" 4.27408580234097 -0.123607594588613 0.579922805527945 -0.213144910685284 0.831213935730897 NA NA
"TNFSF18" 2.32185821334242 2.57863233838972 0.907971634904109 2.83999217515429 0.00451146404492369 NA NA
"SEC16B" 1.57195293370692 0.0816635518357442 1.03062342195599 0.0792370424502453 0.93684408158868 NA NA
"GPR31" 0.0434643257749089 -0.556008738740244 5.20163275383474 -0.106891194563927 0.914875298887581 NA NA
"TTLL2" 0.0822738348808511 -0.556008738583792 5.20163275383474 -0.10689119453385 0.914875298911443 NA NA
"KCNJ5" 2.02561825792815 -0.226371546542882 0.994064902767804 -0.227723105314944 0.819861508882026 NA NA
"TP53AIP1" 1.60873051342181 -0.0799315754514322 1.09265373114462 -0.0731536196446236 0.941683873610448 NA NA
"TEX11" 0.725426070992518 -1.50794273125057 1.8220540684538 -0.827605918703728 0.40789371524451 NA NA
"ARR3" 0.130949669343191 -0.556000065213854 5.20163275383474 -0.106889527101651 0.914876621751138 NA NA
"SEPTIN7P9" 0.0867500900051967 0.886664615985916 5.20163275383474 0.17045890356874 0.864649251521527 NA NA
"LYZL1" 0.170502405169903 0.40578049998058 4.24902047908411 0.0954997750606387 0.923917868920342 NA NA
"IQSEC3" 1.86276400612677 0.102279558184456 1.14931233043181 0.088991961085138 0.92908829889655 NA NA
"TNFSF11" 0.241019061259152 -0.556007873346949 3.40816816748194 -0.163139800040367 0.870408363642691 NA NA
"SPART-AS1" 8.51491446759414 -0.798157874287817 0.451846788347785 -1.76643476255823 0.0773229373379433 0.239824822447365 NA
"SOHLH2" 2.21675912563573 0.200605721140269 0.915691994518316 0.21907554324071 0.826591201694181 NA NA
"TGFBI" 6.94659949327422 -1.4266143825893 0.595694096668908 -2.39487748924633 0.0166259194025521 0.0841497252267551 NA
"MYOT" 0 NA NA NA NA NA NA
"CHRNA2" 0.127225038480661 -0.555991817690537 5.20163275382632 -0.106887941537501 0.914877879641902 NA NA
"ADRA1A" 0.370075978653582 -0.943148226689862 2.28262379555032 -0.413186013625377 0.679470334546705 NA NA
"TNFRSF8" 1.12085764465038 -0.0847601335040511 1.30328577377646 -0.0650357237142595 0.948145557039096 NA NA
"PRAMEF2" 0 NA NA NA NA NA NA
"EPX" 0.698657824428906 -1.29214221338117 1.78210528671159 -0.725065024505643 0.468412139981883 NA NA
"TBX2" 2.17745544843477 -0.0764881840046625 0.932843381109505 -0.0819946687231559 0.934650952924515 NA NA
"TBX4" 0.125383059070603 -0.55600873842734 5.20163275383474 -0.106891194503772 0.914875298935305 NA NA
"TEX14" 2.245197188828 -0.650108709848494 0.850904350455931 -0.764020902584589 0.444854786311869 NA NA
"TRIM6" 4.83294021817016 -0.799141991846789 0.767147459366453 -1.04170584428026 0.297548078597178 NA NA
"ABCC11" 1.25433212406965 -0.39790731705064 1.096999566397 -0.362723312970424 0.716811582860475 NA NA
"TAS2R8" 0.0791277739148163 1.73572792698675 5.17158471347832 0.335627863247226 0.737151509794497 NA NA
"PRB2" 0 NA NA NA NA NA NA
"IAPP" 0.290010135310047 -0.556004531184868 2.84930714977495 -0.19513674797355 0.845285894793135 NA NA
"TAS2R7" 0.0853015281392174 0 5.20163275383474 0 1 NA NA
"BCL2L14" 0.33064883192223 -1.92438701322128 2.53321261369045 -0.759662652404759 0.447456258497976 NA NA
"TAS2R9" 0.374545676020747 -1.90489652710819 2.28653868561034 -0.833091755278883 0.404792983081961 NA NA
"RGSL1" 0.0399004315691108 0 5.20163275383474 0 1 NA NA
"LHX4" 2.53326092638793 -1.45260659431889 0.933212117751099 -1.55656636544697 0.119573474584037 NA NA
"CSTA" 7.94346957764978 0.667155081066144 0.454074121780318 1.46926470605809 0.14176100579048 0.35407145720708 NA
"POPDC2" 8.86830971215867 0.219259585501382 0.459520939450842 0.477148192122457 0.633256599754885 0.817360382273573 NA
"CD80" 0.245728429307326 0.405777713125586 3.38744900177698 0.11978858217872 0.904650626912917 NA NA
"GJA8" 1.26929991922744 0.603933932924934 1.23789778155778 0.487870599594207 0.625641500490052 NA NA
"DEPDC7" 6.67866277429362 0.369036788604708 0.537497720432174 0.686582983659883 0.492345554571391 0.722218583077292 NA
"GJB6" 0.785761255009531 0.857939834875575 1.72575520175029 0.497138779593674 0.619091189488078 NA NA
"GJA3" 1.10937630181252 0.586253496410264 1.24969571488666 0.469116993382212 0.638986013062199 NA NA
"HCRTR1" 0.202916308573409 -0.556007399792938 3.54289730737663 -0.156935793378849 0.875295450325535 NA NA
"CCRL2" 0.039668144832752 0 5.20163275383474 0 1 NA NA
"CCR2" 0 NA NA NA NA NA NA
"GHSR" 0 NA NA NA NA NA NA
"TMEM156" 1.82776761230026 -0.203951604317959 0.995152459401926 -0.204945083932699 0.837615030856484 NA NA
"CPXM2" 2.91168741670674 -0.569936393629791 0.794471455542735 -0.717378062677462 0.473140851849959 NA NA
"TMEM54" 6.37186944364746 -1.047459769193 0.581857671932113 -1.80019929223381 0.0718291755628207 0.228512622398646 NA
"CSMD2" 2.77592405586368 -1.22021894066878 0.855337451610544 -1.42659360743668 0.153697067888255 NA NA
"TMIGD3" 0.291916345206538 -1.03690229006406 2.89200249850834 -0.358541284317313 0.719938278180546 NA NA
"SV2C" 3.63945228825817 -0.441876323008035 0.727932590781398 -0.607029179080584 0.543831547914784 NA NA
"FLT3" 0.547844393282951 -2.94613759612445 2.04510917263941 -1.44057717580044 0.149704172381352 NA NA
"RASL11A" 2.97722958641025 0.108670520320181 0.767729529393762 0.141547923011367 0.887437104026091 NA NA
"LINC00544" 0 NA NA NA NA NA NA
"XPNPEP2" 0.331218271455387 -0.556012535959969 2.55807940504486 -0.217355463971698 0.827931336088683 NA NA
"SASH3" 3.09436382604374 0.773850605088472 0.671645010883645 1.15217204408377 0.249250383033744 NA NA
"PAEP" 0.0819187332956943 0 5.20163275383474 0 1 NA NA
"OBP2A" 0 NA NA NA NA NA NA
"TBX22" 0.324204122354268 -0.556011906142021 3.15372800316891 -0.176303062782628 0.8600558559712 NA NA
"FMOD" 0.280980412235736 0.886678745506301 2.9349894173047 0.302106283681448 0.762571042438774 NA NA
"MYOG" 0 NA NA NA NA NA NA
"LAX1" 1.09306478459416 -0.641706268597357 1.48840113192979 -0.431137987489537 0.666368040818834 NA NA
"PLG" 0.327158175234789 -0.0751170475393266 2.35985192000457 -0.0318312547082111 0.974606621606684 NA NA
"CD244" 1.76822531147478 -1.37418612079362 1.28889202590998 -1.06617629186077 0.286343957206099 NA NA
"LY9" 0.636081245564991 -1.31572747820393 1.7658155462198 -0.745110371816918 0.456204999544122 NA NA
"PRM2" 0 NA NA NA NA NA NA
"LDB3" 1.66496190950744 -0.770456635644613 1.06574947802792 -0.722924713104505 0.469726139567237 NA NA
"OPN4" 0.0443633467267308 -0.556008738740244 5.20163275383474 -0.106891194563927 0.914875298887581 NA NA
"PTGFR" 2.2100370762693 -0.949422567857864 1.09991711520725 -0.863176465509378 0.388040451188086 NA NA
"LRRC39" 6.93969358085286 0.219364796751271 0.441528482802684 0.496830454422357 0.619308617271835 0.809536689396594 NA
"OCM" 0.36822708520892 -1.03690391462132 2.51390045076707 -0.412468168461059 0.679996307306115 NA NA
"KIAA0087" 0.123567653625885 0.886664616142368 5.20163275383474 0.170458903598818 0.864649251497875 NA NA
"WIPF3" 6.3786018928212 -0.761721465823425 0.548447623394231 -1.38886820424034 0.16487283067624 0.388519656302557 NA
"NXPH1" 0.853679258171596 2.87355091135629 1.49621697312257 1.9205442545938 0.0547891888201503 NA NA
"NPY" 2.06467225572113 -0.161306599990445 0.872436723365943 -0.184892033622918 0.853313719514468 NA NA
"HOXA7" 1.56724243787846 -0.193664986696672 0.953447775054294 -0.203120707566435 0.839040686793791 NA NA
"RAMP3" 0.539900596091662 -2.26036985036918 1.92190122667229 -1.17611135213381 0.239550382129983 NA NA
"TWIST1" 4.59924278213998 -0.233588942339362 0.674865093411529 -0.346126869828962 0.72924737084387 NA NA
"SPINK4" 0 NA NA NA NA NA NA
"TAF1L" 0.527521507735012 0 2.1885905429213 0 1 NA NA
"PHF24" 5.82152129860258 -0.215719321372746 0.562222304151717 -0.383690436647163 0.701207901557984 NA NA
"DNAI1" 5.33559296577864 -0.125572402104103 0.550186569549543 -0.228236036744614 0.81946274739334 NA NA
"AKR1D1" 0.456417525803358 0.832431947152416 2.21768511249028 0.375360750028962 0.707392191335326 NA NA
"SFTPA1" 0.0395638869574082 0.886664615829464 5.20163275383474 0.170458903538663 0.86464925154518 NA NA
"NEUROG3" 0.117065248971826 0.405770606411946 5.20163275383474 0.0780083150070148 0.937821438731603 NA NA
"ARL4AP1" 0.867497973676896 -0.656439601909215 1.41701851805581 -0.46325407434327 0.643182260503131 NA NA
"EGR2" 5.34425022140673 -2.70343408165519 0.932482466648435 -2.89917953242808 0.0037414059489755 NA NA
"NME2P1" 3.31708876583775 0.421260122782752 0.664349269532486 0.634094356842148 0.526019245353349 NA NA
"ACTRT1" 0.0392478119149137 0 5.20163275383474 0 1 NA NA
"CCDC70" 0.118081665086577 0.886673289355855 5.20163275383474 0.170460571000939 0.864647940292057 NA NA
"GUCY1B2" 0 NA NA NA NA NA NA
"NCKAP1L" 3.86376582193578 0.574729730895402 0.577283097907221 0.995576924006479 0.319455751471744 NA NA
"HOXC13" 1.02214485380115 0.171376291693504 1.33875280639003 0.128011900983889 0.898139554907543 NA NA
"HOXC11" 0.95938529679375 -0.632496570065751 1.37928317333788 -0.458569046800668 0.646543668686306 NA NA
"NFE2" 2.71814401890045 -0.396775112463102 0.894464790945424 -0.44358941400446 0.657339460690853 NA NA
"HOXC12" 0.200522911541684 0 4.08619913958914 0 1 NA NA
"TYRL" 0 NA NA NA NA NA NA
"DBH" 0.361070327564826 -0.542031399082071 2.55276608827084 -0.212331008928916 0.831848805295378 NA NA
"COL10A1" 1.18211366557738 0.108458568019041 1.15566125879937 0.0938497913581697 0.925228478409904 NA NA
"PLP1" 6.8975330508951 0.801524180412744 0.460667946381551 1.73991741059596 0.0818735210499592 0.249595943472138 NA
"SERPINA7" 0.19447377107388 0.886667321148285 4.76115609879533 0.186229416290852 0.852264856582863 NA NA
"H2BW1" 0.0381543460698251 0 5.20163275383474 0 1 NA NA
"NRK" 1.23667432583838 -2.29493715034015 1.47428274076922 -1.55664655556013 0.119554424013677 NA NA
"ESX1" 0.246653633308687 -0.0751151776460803 2.99683309028275 -0.0250648519230657 0.980003235470924 NA NA
"MAGEA9" 0.155086953127528 0.405771113187589 5.0937285806979 0.0796609216135333 0.936506940672481 NA NA
"ATXN3L" 0.0395638869574082 0.886664615829464 5.20163275383474 0.170458903538663 0.86464925154518 NA NA
"TNFAIP6" 0.161038003703109 -0.555993777933417 5.0280694593224 -0.110577982748939 0.911951007616687 NA NA
"ACVR1C" 2.45345535771429 -0.209389586612937 0.79467793033594 -0.263489872588283 0.792173028354939 NA NA
"C4BPA" 0 NA NA NA NA NA NA
"C4BPB" 0.079695032280393 0.886664615985916 5.20163275383474 0.17045890356874 0.864649251521527 NA NA
"ZNF137P" 0.456802682377468 1.4023977441419 1.94279779867841 0.721844416900145 0.470390137768173 NA NA
"GPR83" 1.34934607903701 -0.286862958003813 1.23517885038614 -0.232244065638053 0.816348453815895 NA NA
"PMS2P5" 3.7137165525739 0.482192550326527 0.676004551481235 0.713297786634668 0.475661506826504 NA NA
"INHA" 1.92301600460655 0.20747450811176 0.931762824466668 0.222668797964242 0.823793287307443 NA NA
"MOGAT1" 0.827985840769617 -0.0419976304591915 1.62968025620616 -0.0257704726428733 0.979440413441559 NA NA
"FAM124B" 0.328787268986553 -0.075115263113521 2.35209421482191 -0.031935482277953 0.974523502296187 NA NA
"MC3R" 0 NA NA NA NA NA NA
"GCNT7" 0.171362876122 -1.03690587780593 4.24228221493024 -0.244421711067844 0.806904228607264 NA NA
"CTCFL" 0.378338169971871 -1.97700547258096 4.28047853371273 -0.461865526718616 0.644177756801554 NA NA
"PI3" 1.53900975677042 -1.29881102365512 1.16142715926723 -1.11828883395027 0.263443654307844 NA NA
"SLPI" 2.10714917975057 0.173368071284758 0.916054596794878 0.189255173099228 0.849892827031428 NA NA
"WFDC3" 4.66914479659838 0.84095044909646 0.649090471849778 1.29558279710981 0.195119259035323 NA NA
"KCNS1" 0.202457917143087 -0.556010717728688 4.04545316726568 -0.137440898396185 0.890682305518207 NA NA
"ARHGAP40" 1.05211158573384 1.51693546578744 1.30408049766313 1.16322226159024 0.244739336647509 NA NA
"SEMG2" 0.0417550651158909 0 5.20163275383474 0 1 NA NA
"GTSF1L" 0.0382869879839473 0 5.20163275383474 0 1 NA NA
"ZNF831" 0.410653435701927 -0.950010537163014 2.10623167014645 -0.451047503761519 0.651955312004324 NA NA
"EDN3" 0.0382869879839473 0 5.20163275383474 0 1 NA NA
"CDH26" 1.320283080516 -2.54477598485292 1.44621406042316 -1.75961225553866 0.0784735721400702 NA NA
"SNAI1" 6.04210916821518 0.330988792669914 0.547735057706239 0.60428630231558 0.545653311588396 NA NA
"PPP4R1L" 5.54596552298607 -0.631618093808565 0.566831965829572 -1.11429512074919 0.26515259952229 NA NA
"ANKRD60" 0.0396598783360183 0 5.20163275383474 0 1 NA NA
"RBPJL" 0 NA NA NA NA NA NA
"SEMG1" 0.0815364602403644 0.886664615985916 5.20163275383474 0.17045890356874 0.864649251521527 NA NA
"CIMIP1" 0.89853556445578 -1.27538856923764 1.62727803269424 -0.783755783347001 0.433183423461064 NA NA
"KCNK15" 2.39691545412489 0.560805289437491 0.988392019770563 0.567391559441841 0.570448183173612 NA NA
"TP53TG5" 0.523633691754914 0.798496952340159 1.89092469297327 0.422278557843892 0.672821707105896 NA NA
"PCK1" 0.963971731485127 2.85843608317707 1.40622552617017 2.03270103548893 0.0420827366254233 NA NA
"ZBP1" 0.410726399025936 -0.0751139428520092 2.14805010303177 -0.0349684314839737 0.972104913496985 NA NA
"MAGEA10" 0.121232989111895 1.7995078262615 5.16708520318572 0.348263625525671 0.727642208566018 NA NA
"CHST8" 2.97295426284775 -0.747956881528581 0.84603909602911 -0.884068933739731 0.376659002151946 NA NA
"IL9R" 0.46254551401498 -0.652622255727401 1.79542080713008 -0.363492643694264 0.716236907166591 NA NA
"XG" 0.876728123504637 -1.26053329950575 1.4654028373393 -0.860195754632547 0.389681144489432 NA NA
"IL17C" 1.2072716914159 -0.288586661153082 1.2582954549049 -0.22934729679596 0.81859899545682 NA NA
"POF1B" 0.325831673175928 1.27715606553977 2.52298211067069 0.506208926388409 0.612709989258017 NA NA
"IRGC" 0.126565257749619 -0.55600873842734 5.20163275383474 -0.106891194503772 0.914875298935305 NA NA
"LYPD3" 6.04891761723829 -0.085090268465576 0.622807019022831 -0.136623811014655 0.891328154518136 NA NA
"PSG8" 0 NA NA NA NA NA NA
"CEACAM8" 0.0788577190025966 -0.556000065370306 5.20163275383474 -0.106889527131728 0.914876621727277 NA NA
"NDP" 7.12585559138298 -0.0455147438436249 0.547704649346323 -0.0831008900471195 0.933771318140715 0.972921477133085 NA
"CRISP2" 0.0399004315691108 0 5.20163275383474 0 1 NA NA
"F13A1" 2.11824669659247 0.77630173586064 0.884117032606441 0.878053139155171 0.379914881773619 NA NA
"GRM4" 1.71334196434643 1.9141518618218 1.16639511533192 1.6410835716481 0.100780068467178 NA NA
"PACSIN1" 0.949889358894071 -0.679394907244522 1.4229158503569 -0.477466680179374 0.633029841968792 NA NA
"BTN2A3P" 2.60321220172591 -0.851473152534674 0.857058031452312 -0.993483663051177 0.320474308053055 NA NA
"BTN1A1" 0.738509907163023 1.90124699073238 1.56433621688523 1.21536979724089 0.224225082012304 NA NA
"SLC17A3" 0.247722732025846 -0.0751180505205005 2.99328184663265 -0.0250955487552921 0.979978750644316 NA NA
"SLC17A1" 0 NA NA NA NA NA NA
"H1-1" 5.94024100491415 -1.17401829043751 0.61891426823353 -1.89689970113038 0.0578411769166564 NA NA
"OR2B6" 2.75249964551156 0.393465223043382 0.998002092340073 0.394252903940113 0.693394330366907 NA NA
"SPDEF" 2.21592726231831 0.236733905157347 0.996502894529097 0.237564693948246 0.81221873674465 NA NA
"TCP11" 0.365728089165941 -1.48555393373702 2.3375797260455 -0.635509419073436 0.525096225570125 NA NA
"APOBEC2" 0.123256048906032 0.886664616142368 5.20163275383474 0.170458903598818 0.864649251497875 NA NA
"DNAH8" 0.876658876312812 -2.52824941455558 1.58440114762226 -1.59571294072197 0.110552898089023 NA NA
"TREM1" 0 NA NA NA NA NA NA
"KLHL31" 4.09783624112979 -0.46725360254583 0.670250772285668 -0.697132509004676 0.485719871132414 NA NA
"COL21A1" 3.57142674835005 0.263825250785452 0.684786312566522 0.385266536354468 0.700039951691035 NA NA
"CPNE5" 3.77454259742921 0.70282044988668 0.693920846057609 1.01282509940382 0.311143709698069 NA NA
"KCNK17" 0.039668144832752 0 5.20163275383474 0 1 NA NA
"CRISP1" 2.12306271370412 -0.973519637890173 0.96959065067868 -1.00405221235244 0.315353447596519 NA NA
"OPN5" 0.124868532221106 0 5.20163275382625 0 1 NA NA
"GCM2" 0.0887470883724287 -1.03690274831421 5.20163275383474 -0.199341783125652 0.841995396769442 NA NA
"RAB17" 0.566629984046435 -2.20968339640037 1.96668038502559 -1.12355999135651 0.261199737003801 NA NA
"EREG" 1.98807480921067 -1.06899129615477 1.11600843959269 -0.957870261756193 0.338128183771875 NA NA
"TRIM51" 0 NA NA NA NA NA NA
"MYRF-AS1" 0.246100088381741 0.886681367222709 3.00490607201997 0.295077897934647 0.767934373293604 NA NA
"SCGB1D2" 0 NA NA NA NA NA NA
"SCGB2A1" 0 NA NA NA NA NA NA
"SSUH2" 5.4009649277159 0.206258953370413 0.577023495754598 0.357453301101161 0.720752480247362 NA NA
"SH3TC1" 6.57617907325227 -0.659673876271551 0.546732280467241 -1.20657568583254 0.22759559515086 0.470795316739968 NA
"FBXL9P" 0.948484552359969 -2.26417027006268 1.645369254668 -1.37608640956375 0.168794882596553 NA NA
"MT1G" 1.86486167147322 0.144600432314508 1.1591101190735 0.124751246611573 0.900720485331282 NA NA
"PIWIL1" 0.0396598783360183 0 5.20163275383474 0 1 NA NA
"GPR18" 0.327814275738789 -1.03690569468346 2.56780638849039 -0.403809920923617 0.686352500498131 NA NA
"SLC10A2" 0.0396598783360183 0 5.20163275383474 0 1 NA NA
"KIF25" 4.52407178100537 -1.7779344400636 0.9224871578579 -1.92732703639163 0.0539388862649812 NA NA
"AMELX" 2.53128790117812 2.05150731904933 0.994995169479333 2.06182641079841 0.0392242656488634 NA NA
"PTGER2" 1.91988316269197 0.0920951832045304 1.19674276462128 0.0769548694398625 0.938659447418084 NA NA
"RPL32P21" 0.117269151669406 -0.556000065213854 5.20163275383474 -0.106889527101651 0.914876621751138 NA NA
"TEKT3" 4.96292829724033 -0.373956224919446 0.590634064324269 -0.633143679830389 0.526639820354437 NA NA
"MYH2" 0.828518021478886 -1.29205224824866 1.58402367760313 -0.81567735793175 0.414684692246504 NA NA
"MIR9-1HG" 5.98788378077108 0.25053477025444 0.500138715493452 0.50093056684735 0.616419989316798 NA NA
"BARHL1" 5.4894918023784 0.0523683596111251 0.547567355635624 0.0956382060985633 0.92380792018541 NA NA
"KIR2DL1" 1.28921647162288 1.21076156742051 1.219443454393 0.992880451372133 0.320768217444091 NA NA
"SRMS" 0.166084379937097 -1.03690575385843 4.28436337206558 -0.242020964099158 0.808763919036105 NA NA
"OPRL1" 6.04152476771712 -0.234904814487062 0.574790107125325 -0.408679292797647 0.682775031980567 NA NA
"LINC00029" 0.375869642425817 0.869142022038022 2.37814281816096 0.365470910914484 0.714759917003889 NA NA
"NPBWR2" 0.0433679758346574 0 5.20163275383474 0 1 NA NA
"BHLHE23" 0 NA NA NA NA NA NA
"IL1B" 1.20363246718772 0.253488717771084 1.07633426367141 0.235511147723223 0.813812027527253 NA NA
"IL37" 1.64007348459263 -0.0588628614569659 1.07884224824151 -0.0545611386214355 0.956488099503282 NA NA
"PAX8" 6.23216342545307 0.702525659127324 0.503387213535357 1.39559694850688 0.162835901876947 NA NA
"HTR5BP" 0 NA NA NA NA NA NA
"GRIA3" 5.71936689024882 -0.325746284297161 0.595527332441758 -0.546987966046072 0.584386999683982 NA NA
"C3" 0.993505836310194 -0.510135822580274 1.31635198291023 -0.387537550140996 0.698358291475758 NA NA
"SH2D3A" 5.37189343841751 0.000537266100051638 0.656878837468676 0.000817907457822857 0.999347404339999 NA NA
"TNFSF14" 1.8179141534865 -0.399373738029629 0.907501217962072 -0.440080663391815 0.659878686302173 NA NA
"TGM3" 0.9238639362503 -1.50155234022803 1.6704678706341 -0.898881305426154 0.368715886620086 NA NA
"GNRH2" 1.02120770734855 -1.92548616793318 1.64744732999028 -1.16876948530096 0.242496517796851 NA NA
"DEFB126" 0 NA NA NA NA NA NA
"FOXA2" 0.563806843026753 0.405784333765507 1.94537292232718 0.208589483850779 0.834768720672598 NA NA
"CD93" 0.214111470423691 -1.03690025182802 3.49355168670509 -0.296804039217168 0.766616121512673 NA NA
"PAX1" 0.0426056900480991 -0.556008738740244 5.20163275383474 -0.106891194563927 0.914875298887581 NA NA
"CST8" 0 NA NA NA NA NA NA
"NKX2-4" 0.0859723273179404 -0.556008738583793 5.20163275383474 -0.10689119453385 0.914875298911443 NA NA
"NKX2-2" 1.75990910051391 -1.08600630486264 1.27659019851356 -0.850708634710788 0.394931225430452 NA NA
"CSTL1" 0 NA NA NA NA NA NA
"CST11" 0.122928644301428 0.405779279625432 5.20163275383474 0.0780099824091357 0.937820112379051 NA NA
"OVOL2" 0.776626302670601 -0.402461631476896 1.71521806675199 -0.23464166993006 0.814486864373433 NA NA
"GFRA4" 0 NA NA NA NA NA NA
"BFSP1" 6.97838771520996 -0.404191219134077 0.510058160770886 -0.792441431626531 0.428103329339603 0.67027021013615 NA
"LAMP5" 4.38041562284967 -1.03000323658512 0.755229089392995 -1.36382887133356 0.172621431323888 NA NA
"LRRN4" 0.0779468663199657 0 5.20163275383474 0 1 NA NA
"TCF15" 4.55019820717775 0.151518648743533 0.617942787919644 0.245198506569893 0.80630273268529 NA NA
"OTOR" 0.163020185117394 0 4.31744810151236 0 1 NA NA
"BANF2" 0.0443633467267308 -0.556008738740244 5.20163275383474 -0.106891194563927 0.914875298887581 NA NA
"LINC02871" 0 NA NA NA NA NA NA
"SIRPD" 0.0401636681798034 0 5.20163275383474 0 1 NA NA
"DEFB129" 0.0399004315691108 0 5.20163275383474 0 1 NA NA
"S1PR4" 1.43393677053231 -0.893215543917536 1.34290522142707 -0.665136697412154 0.505963064645985 NA NA
"CITED1" 8.15566918708146 0.541132793216118 0.414869852401445 1.30434349491487 0.192116491656763 0.425468398255862 NA
"GDF5" 2.61056618199537 -1.58583114109341 1.05632593980773 -1.50127066024912 0.13328557038051 NA NA
"C20orf173" 0 NA NA NA NA NA NA
"BPIFB9P" 0 NA NA NA NA NA NA
"FAM83C" 0.53735070757804 0.793292936172084 1.9199754750135 0.41317868196546 0.679475705743586 NA NA
"BPIFB1" 0 NA NA NA NA NA NA
"GRPR" 1.27236539617581 0.914014647730944 1.25487855214514 0.728369009230807 0.466387728860661 NA NA
"F10" 6.40290658716531 -0.435480912605496 0.506488308715705 -0.859804471518283 0.389896834000287 0.637818576126208 NA
"PROZ" 0.0896461093242505 -1.03690274831421 5.20163275383474 -0.199341783125652 0.841995396769442 NA NA
"SLURP1" 0 NA NA NA NA NA NA
"GPR42" 0.0399004315691108 0 5.20163275383474 0 1 NA NA
"FFAR2" 0.0407665521991756 0 5.20163275383474 0 1 NA NA
"FFAR1" 0.11834490169727 0.886664616142368 5.20163275383474 0.170458903598818 0.864649251497875 NA NA
"KRT36" 0.11837558582973 1.73572792713718 5.1715847134562 0.33562786327775 0.737151509771477 NA NA
"CCR7" 3.62088460187047 0.102787807861222 0.808421837728617 0.127146253433752 0.898824643557515 NA NA
"PRRG2" 5.53127169213949 -0.232158542024163 0.586551396037652 -0.395802556421262 0.692250690765959 NA NA
"TSKS" 0.201909215712704 0.886673518696392 3.55156956219856 0.249656807551731 0.802852763170159 NA NA
"FLRT1" 4.62415011909845 0.577244049080264 0.697449265195975 0.82765023620473 0.407868609311689 NA NA
"CSN1S1" 0 NA NA NA NA NA NA
"STATH" 0 NA NA NA NA NA NA
"HTN1" 0.0426056900480991 -0.556008738740244 5.20163275383474 -0.106891194563927 0.914875298887581 NA NA
"STAT5A" 5.61154378324753 0.243084717265133 0.738661618980695 0.329088057398426 0.742089130781213 NA NA
"WNK4" 5.32085968404651 -0.128897549936355 0.582407560438999 -0.221318469559695 0.824844469905135 NA NA
"SSX1" 0.0433679758346574 0 5.20163275383474 0 1 NA NA
"CFP" 3.09683882448546 -0.504396837556671 0.802803432102219 -0.628294321358167 0.529811150965287 NA NA
"RHOJ" 6.24379560626647 0.0650861586192864 0.505504933698305 0.128754744574127 0.897551715968376 NA NA
"PZP" 1.55330643036582 -0.0679200800829192 1.18725976437237 -0.0572074301859493 0.95437995942314 NA NA
"PRDM7" 0.122293679682805 -0.556000065213854 5.20163275383474 -0.106889527101651 0.914876621751138 NA NA
"EVI2A" 0.711436089732905 -1.97236677735081 1.60827091228245 -1.22638963515894 0.220052084588128 NA NA
"OMG" 1.60102375160941 0.693159063299247 1.19018845765174 0.582394375313353 0.560301069329229 NA NA
"CTAG2" 0.118438139323897 0.405770606411946 5.20163275383474 0.0780083150070148 0.937821438731603 NA NA
"AVPR2" 0 NA NA NA NA NA NA
"NXF5" 0 NA NA NA NA NA NA
"RGS13" 0 NA NA NA NA NA NA
"OMD" 3.1441332002117 0.22150735102688 0.824779393573716 0.268565573719177 0.788264007412106 NA NA
"FGD3" 5.48021471687199 -1.61652073215694 0.74382747770929 -2.1732468624784 0.0297617424564098 NA NA
"EDN2" 3.52169375511349 0.723084318518525 0.711216149439696 1.01668714790599 0.309302281595399 NA NA
"MASP1" 5.95070594901419 -1.37865156330598 0.612703433753393 -2.25011235021227 0.0244418142982171 NA NA
"ATP13A4" 2.30890735008124 0.71807431019202 0.866635587940489 0.828576993818686 0.407343810688472 NA NA
"HELB" 8.72692404066668 -0.504488497606977 0.445277137375867 -1.13297642133629 0.257224155145242 0.50517452339253 NA
"IL22" 0 NA NA NA NA NA NA
"TSPAN8" 0.364398628525557 0.405779994919148 2.54398045953293 0.15950594014926 0.873270278672177 NA NA
"BEST3" 1.25787132680041 1.68666858287632 1.39219722692221 1.21151554554172 0.225697880402362 NA NA
"TAS2R3" 0.0867324071411419 0 5.20163275383474 0 1 NA NA
"TAS2R5" 0.201297549541891 0.405777188011085 3.55332519446144 0.114196468323127 0.909082051465894 NA NA
"CRYGN" 1.96398647315959 0.0217038598545559 0.864383933125104 0.0251090505304599 0.979967981179958 NA NA
"TRPV5" 0.123213927183095 0.886664616142368 5.20163275383474 0.170458903598818 0.864649251497875 NA NA
"PLA2G5" 0.0778224909025771 0 5.20163275383474 0 1 NA NA
"ADGRE2" 0.330939369559978 0.88668134511294 2.59111570684822 0.342200598286474 0.732199935010514 NA NA
"OR7A10" 0.039668144832752 0 5.20163275383474 0 1 NA NA
"OR7C2" 0 NA NA NA NA NA NA
"OR7C1" 0.738989794183408 -0.549336004072908 1.7340837893542 -0.316787462892719 0.751404877808706 NA NA
"F2RL3" 0.127998411361507 -0.0751234033184767 5.20163275383474 -0.0144422735847882 0.98847713345704 NA NA
"GNG13" 2.01941885396941 1.59854416574169 0.929428821424024 1.71992101911848 0.0854467992252866 NA NA
"TICAM1" 8.06931268387112 -0.429692197481889 0.521127062495943 -0.824544009332146 0.409630520384804 0.654647572205703 NA
"IL17B" 2.1782934366465 -0.577441738297218 0.846761617923944 -0.681941323359656 0.495276054252638 NA NA
"OR1E2" 0 NA NA NA NA NA NA
"VIL1" 3.49220452470508 0.27024950020322 0.662742011776903 0.407774813427994 0.683439006285617 NA NA
"ZNF835" 1.55894255407321 -1.08611202961684 1.35607772427011 -0.800921665608377 0.423176996578388 NA NA
"GNGT1" 0.238585574694877 0.886677837484804 3.41814020258641 0.259403589359465 0.795323860570909 NA NA
"FGL2" 0.245222131458193 -0.556011618363564 3.39125437542807 -0.163954559820768 0.869766915654577 NA NA
"STEAP4" 0 NA NA NA NA NA NA
"SPINK2" 2.21763876756891 -0.664250075768167 0.990822933760558 -0.670402403027834 0.502601303195618 NA NA
"KDR" 4.16862855569133 1.69855800692439 0.745522537138117 2.27834561976455 0.0227059936367613 NA NA
"VPREB3" 3.01669082286531 0.56662660792576 0.785928788966815 0.720964311118631 0.470931472930204 NA NA
"RFPL1" 0.166874887575801 -0.556001227252856 4.97580958674085 -0.111740856952092 0.911028883008552 NA NA
"RFPL2" 0.740869237925149 1.815871024381 1.59669542274933 1.13726825949953 0.25542615930523 NA NA
"POM121L9P" 0 NA NA NA NA NA NA
"A4GALT" 2.63333166180219 -0.986159191630757 0.96534709419358 -1.02155918587455 0.306989583164932 NA NA
"RFPL3" 0.121232989111895 1.7995078262615 5.16708520318572 0.348263625525671 0.727642208566018 NA NA
"APOL3" 0.955269996750207 0.330282318275959 1.52440710613817 0.216662804145983 0.828471137412424 NA NA
"BAIAP2L2" 9.00672422587862 -0.274420070868262 0.453413526527417 -0.605231328165213 0.545025302717075 0.759776098608285 NA
"GALR3" 0.577693697590398 -0.434636557192184 1.75449496102509 -0.247727446842162 0.804345294151761 NA NA
"APOL5" 0 NA NA NA NA NA NA
"IGLL1" 0.251237305835736 -0.0751180301349207 2.98174704562176 -0.0251926233129735 0.979901320833928 NA NA
"APOBEC3A" 3.28645681804483 -0.467848613113145 0.708674378755579 -0.660174301679539 0.509141981576995 NA NA
"APOBEC3F" 9.30369499249581 -0.886193778140725 0.525755678397963 -1.68556197213325 0.091880198939489 0.268188533680919 NA
"TBC1D27P" 0 NA NA NA NA NA NA
"RNF112" 0.939727464654486 -0.401706629202316 1.49210886043444 -0.269220725011548 0.787759832599894 NA NA
"TAS2R16" 0 NA NA NA NA NA NA
"IRF5" 1.8886078876535 -0.40775862526166 1.03984804074082 -0.392132897582958 0.694960021347619 NA NA
"OPN1SW" 8.01056908689914 0.112481820191629 0.468870902437215 0.239899340323621 0.810408292272954 0.917090761570999 NA
"HOXD1" 0.285665554407249 0.405779843618793 2.60835859082933 0.155569040639375 0.876372729765196 NA NA
"HOXD3" 0.081151470863203 -0.556008738583792 5.20163275383474 -0.10689119453385 0.914875298911443 NA NA
"PDE11A" 2.36800567956567 0.595074460549068 0.886768219858955 0.671059750702069 0.502182466283991 NA NA
"GAD1" 1.97105526064395 -0.390505373404005 0.992436354899674 -0.3934815280356 0.693963864515632 NA NA
"HOXD9" 1.13669102862146 -1.27705371372075 1.56928447878154 -0.813780886122257 0.415770486818481 NA NA
"HOXD10" 0.983988403016333 -0.28270589747392 1.30976232681992 -0.215845189378996 0.829108422438342 NA NA
"HOXD11" 0.662119011543622 -2.25637265701976 1.81097618957222 -1.2459427517668 0.212785413264858 NA NA
"HOXD13" 1.64011447671037 0.73643737103008 0.986298840343241 0.746667582792445 0.455264242343801 NA NA
"WDFY4" 0.403714419462904 0.405783675417276 2.1649286231751 0.187435128841408 0.851319481804926 NA NA
"ELL3" 3.32849668480039 -1.13258849720942 0.789235251151775 -1.4350455020307 0.151274131728607 NA NA
"DLL4" 7.47491492788555 -0.735549562648086 0.521822286202212 -1.40957866710019 0.158664129783187 0.379073074207004 NA
"ALDH1A2" 3.76468843259738 1.00184212393488 0.584544351153332 1.71388556224724 0.0865497451397396 NA NA
"ISLR" 0.203881316471973 -0.556011430221078 3.53794206969483 -0.157156736675747 0.875121323664014 NA NA
"ACKR4" 1.02959028201769 1.72279057725645 1.24328316832298 1.38567835642806 0.165845139961975 NA NA
"BBOX1" 0.289202576023659 -0.541022833015851 2.88782089041059 -0.187346394927882 0.851389049002297 NA NA
"MYOD1" 0.207698197807164 0.405777299873082 3.51864410709077 0.115322063704982 0.908189850724511 NA NA
"CSRP3" 0.040026887447641 0.886664615829464 5.20163275383474 0.170458903538663 0.86464925154518 NA NA
"USP6" 3.29967409391208 -0.217168958327637 0.680606054965818 -0.319081731264562 0.749664536503066 NA NA
"AIPL1" 2.44909776200426 -1.0590119117856 0.978381274954222 -1.08241228536917 0.279069371747458 NA NA
"CD68" 9.69900977104709 0.648374188308365 0.412487084689525 1.57186542894159 0.115981763595945 0.313352820530647 NA
"MTUS1" 8.3274514436019 -0.220093397249174 0.47648552441104 -0.46190993424453 0.644145909665214 0.82479705783587 NA
"KLK14" 2.93221389342227 0.911107563984127 0.769061124097938 1.18470110558871 0.23613564519354 NA NA
"SIGLEC9" 0.41246072394229 0.835096798022216 1.93872241396795 0.430745934542035 0.666653115178142 NA NA
"KLK10" 3.95610386889108 -0.293804393511989 0.723123017970209 -0.406299324196168 0.68452268189118 NA NA
"KLK8" 1.48917502542063 0.505981032402645 1.01116226543581 0.500395485174249 0.616796631756222 NA NA
"RIPK3" 0.494096676400098 1.89144348449619 2.1391672585053 0.884196164173621 0.376590328654841 NA NA
"ADCY4" 0.28915032617274 0.405779133109205 2.89160476316254 0.140330081855795 0.888399197595278 NA NA
"FOXA1" 7.93472705297408 0.817846432423208 0.47432079129516 1.72424748700143 0.0846631748050615 0.254799207381019 NA
"RNASE1" 0.406306936342681 0.405783637020763 2.0349982377997 0.199402451306055 0.841947943122704 NA NA
"AANAT" 3.98652545618927 0.641146386960766 0.79929141384314 0.802143468397861 0.42246997291149 NA NA
"ART1" 0 NA NA NA NA NA NA
"TTTY1B" 0 NA NA NA NA NA NA
"TTTY1" 0 NA NA NA NA NA NA
"VCY1B" 0 NA NA NA NA NA NA
"VCY" 0 NA NA NA NA NA NA
"CDY2B" 0 NA NA NA NA NA NA
"CDH15" 8.97798607816684 -0.555521022667469 0.495238262840069 -1.12172476230268 0.261979484627866 0.510399227086551 NA
"LBP" 0.966290661380727 1.81275330918886 1.39243054176904 1.30186264579188 0.192963343863584 NA NA
"TNNI3" 9.60531939721055 -0.464928546730213 0.454910771195284 -1.02202140764574 0.306770768357786 0.557579491231776 NA
"CBFA2T3" 7.85075720170293 -0.631267959794584 0.497746950942725 -1.26825078204693 0.204708407303409 0.441778177075045 NA
"KCNA5" 0.615766549049167 2.63076328111899 1.54341854708543 1.70450412565463 0.0882869459568056 NA NA
"CRACR2A" 3.52244325901649 -0.182377565474942 0.689019812789601 -0.264691322498491 0.791247262788616 NA NA
"NXNL2" 1.65648310928743 -0.182916162447943 0.95369688459447 -0.191796959183444 0.847901252966109 NA NA
"STARD8" 1.54006207218202 -0.664384706095349 1.07590999833032 -0.617509556678896 0.53689867974008 NA NA
"TSPAN16" 0.204140518117163 -0.55601142578689 3.54132711583436 -0.15700651411184 0.875239714258604 NA NA
"ANGPTL8" 0.283767408487695 -1.48069462196286 2.92333721672652 -0.506508319837593 0.612499850574824 NA NA
"ZSCAN10" 0.201699586314905 -0.556011412777681 3.55123548701571 -0.156568443520744 0.875584974186337 NA NA
"ACE2" 1.14809898040421 -2.74233372788379 1.55851485546827 -1.75958138497168 0.0784788100438042 NA NA
"NCAN" 3.86369808190765 -1.46783739137359 0.931647516891304 -1.57552868951063 0.115134461623174 NA NA
"PLVAP" 0.125899806967095 0.405770606411946 5.20163275383474 0.0780083150070148 0.937821438731603 NA NA
"USHBP1" 0.619537481269554 -2.2542725660803 1.79577605125805 -1.25531942833353 0.209362825087924 NA NA
"MAS1" 0.16913248077094 0.405771765172224 4.95140911185708 0.081950765126745 0.934685865431231 NA NA
"ACSBG2" 0.283033757178361 -0.556011760688486 3.27593428984997 -0.169726164047677 0.86522549666661 NA NA
"FUT5" 0.876647684365253 0.160692768323505 1.51155456193823 0.106309604939072 0.91533671113891 NA NA
"BMP15" 0 NA NA NA NA NA NA
"EPO" 0.697839780525808 1.8498440018413 1.50844211632774 1.22632746846442 0.220075468549996 NA NA
"HRC" 0.800645354876341 -2.43516275955644 1.57412795585307 -1.54699162193377 0.121865265911031 NA NA
"OR11H1" 0 NA NA NA NA NA NA
"CRB3" 1.49454853900815 -0.932689409627215 1.10287162636433 -0.845691726336154 0.397724739879723 NA NA
"SAG" 1.11913657543486 -0.0771007216908383 1.20309591141852 -0.064085266152997 0.948902333635764 NA NA
"TNNT3" 0.809812753235404 1.27917546551128 1.73983676204949 0.735227288797164 0.462201082216872 NA NA
"TNNI2" 1.47744948475105 0.529494522413247 1.26823174512372 0.41750612571332 0.676308244635576 NA NA
"CYP2G1P" 0.0395638869574082 0.886664615829464 5.20163275383474 0.170458903538663 0.86464925154518 NA NA
"CYP2E1" 4.17014535710996 0.110030217513897 0.731480724838457 0.150421212449851 0.880432306556619 NA NA
"HBZ" 0.460114086414418 -1.95514942318169 1.95009252643004 -1.00259315734157 0.316057198663296 NA NA
"MNX1" 1.34458043738482 -0.259811692179148 1.11983982792199 -0.232007904792297 0.816531874169201 NA NA
"GATA5" 0.487470359394096 -1.888597946967 2.39555414833588 -0.788376229474483 0.430476670657238 NA NA
"RBBP8NL" 0 NA NA NA NA NA NA
"PRDM12" 1.41046608528644 -0.948450877060303 1.20249553469522 -0.788735466947657 0.43026663398663 NA NA
"FIBCD1" 3.23988883872982 -0.656843900496633 0.906973334830553 -0.724215228024702 0.468933611085825 NA NA
"GMFG" 6.68178065056211 -0.474271131667688 0.549880003599776 -0.86249932451241 0.38841280464065 0.635860421658102 NA
"CCDC62" 4.56775639472217 -0.189234513147936 0.588293174450451 -0.321667021421262 0.747704964125144 NA NA
"ANGPTL6" 0.820343053399222 0.50467870966117 1.38936230759183 0.363244854782282 0.71642198333168 NA NA
"PNCK" 9.14797411815264 -0.113477049052484 0.520324726452601 -0.218088903493271 0.82735984305496 0.924202005769381 NA
"DUSP9" 7.86061284145514 -0.908396329614494 0.594649638994334 -1.52761604488782 0.126607895708691 0.330599227937674 NA
"SLC7A10" 7.08740340933589 -1.21319299600289 0.636411027687988 -1.90630417013716 0.0566107535265365 0.195266807315286 NA
"PKDREJ" 0.282968588694744 -0.556011756578224 3.27932060416893 -0.169550899009806 0.865363340218592 NA NA
"HSD17B3" 2.73226669953436 -0.211889591410677 0.724830791283853 -0.292329732619897 0.770034527817898 NA NA
"NUTM2F" 0.286540405389981 -0.556011760025327 3.27647883152457 -0.169697955828578 0.865247681767857 NA NA
"FBP2" 0.738175865112055 1.30670789814581 1.58000132441156 0.827029622036849 0.40822027203513 NA NA
"RGN" 6.63361399732877 -0.0096849167636984 0.553213934853302 -0.0175066392105011 0.986032436334817 0.994568493418048 NA
"TTTY9B" 0 NA NA NA NA NA NA
"ULBP2" 5.1370972960875 1.11254863074209 0.578602472497695 1.9228203881319 0.0545026106849076 NA NA
"LILRB2" 0.251584152218594 -0.0751197209600559 3.82195750007751 -0.0196547766317476 0.984318766822837 NA NA
"BPIFA2" 0.0443633467267308 -0.556008738740244 5.20163275383474 -0.106891194563927 0.914875298887581 NA NA
"COX4I2" 0.0417550651158909 0 5.20163275383474 0 1 NA NA
"BPIFA3" 0.0443633467267308 -0.556008738740244 5.20163275383474 -0.106891194563927 0.914875298887581 NA NA
"DEFB118" 0.0452827625975198 -0.556008738740244 5.20163275383474 -0.106891194563927 0.914875298887581 NA NA
"C1QL1" 8.15488982622758 -0.184052928693418 0.445912321690634 -0.412755870920092 0.679785485949694 0.846853825080491 NA
"GFAP" 1.50151113529425 0.745228977460571 1.10486691884161 0.674496597510497 0.499995648177835 NA NA
"PYY" 0.906064046002721 1.40543924430613 1.40478420864465 1.00046628916915 0.31708490381735 NA NA
"HIGD1B" 0.283063489708552 -0.556012158971697 2.92921153997357 -0.189816321349299 0.849453065825427 NA NA
"TEX101" 0.0840232250627491 -0.556008738583792 5.20163275383474 -0.10689119453385 0.914875298911443 NA NA
"CCL25" 3.13475503402667 0.659176843734429 0.743425261627945 0.8866753361205 0.375253720776685 NA NA
"SLC34A1" 0.123028961074371 0.405770606411946 5.20163275383474 0.0780083150070147 0.937821438731603 NA NA
"F12" 3.41357617659364 -0.772130684656236 0.696774960871936 -1.10814929929457 0.267797342875035 NA NA
"IDO1" 0 NA NA NA NA NA NA
"GJA9" 0.0395638869574082 0.886664615829464 5.20163275383474 0.170458903538663 0.86464925154518 NA NA
"CDX4" 0.0434643257749089 -0.556008738740244 5.20163275383474 -0.106891194563927 0.914875298887581 NA NA
"ADGRE3" 0.0802240848166803 0 5.20163275383474 0 1 NA NA
"C3orf20" 0.677456680638975 -0.0955769387360422 1.466535171506 -0.0651719376343994 0.948037104138336 NA NA
"GALNT15" 1.45140615676464 -3.41043827724063 1.56829291641193 -2.17461817339794 0.0296587413139606 NA NA
"NAPSA" 3.65498833561153 0.00170591493470771 0.674736837108768 0.00252826708264146 0.997982736878277 NA NA
"NAPSB" 0 NA NA NA NA NA NA
"AOC3" 2.42401868215829 0.661213940869008 0.848355049715265 0.779407090334327 0.435739948456311 NA NA
"AOC2" 7.11054030364164 -0.463759233620891 0.519718831136922 -0.892327169685935 0.372217595424213 0.621176704919336 NA
"G6PC1" 0.158065510503341 0.886675691055116 4.35191534805073 0.20374378179306 0.83855372681126 NA NA
"TTTY6" 0 NA NA NA NA NA NA
"TTTY6B" 0 NA NA NA NA NA NA
"TMEM204" 0.698373468544978 -0.89412596515951 1.67375154585253 -0.534204713581958 0.59319990834598 NA NA
"BARX1" 2.92857359665479 0.763190267449336 0.868629616767508 0.878614144299441 0.379610524051666 NA NA
"CA6" 0.798413907164868 -1.07217843277518 1.46325172320254 -0.73273683247648 0.463718954666985 NA NA
"RHOXF2" 0.0419370968327329 0 5.20163275383474 0 1 NA NA
"CKMT2" 1.60624437253853 -3.75837992692306 1.48182168560532 -2.53632401484783 0.0112023031805791 NA NA
"KRT34" 2.12061736049411 1.44369343860391 0.890395497852585 1.62140693892292 0.104930393595995 NA NA
"KRT33B" 0.412811495372508 1.83809052674041 2.18786106361982 0.840131284981728 0.40083478071562 NA NA
"PPP1R1B" 2.34098791727528 0.359758432163146 1.08369836156005 0.331972848648818 0.739909761119999 NA NA
"FMO5" 1.49229159561015 1.28298366548708 0.949434228366142 1.35131389532368 0.1765949027461 NA NA
"CLUHP3" 4.1163833585319 -0.315759933012293 0.634937995284232 -0.49730829680612 0.618971661865851 NA NA
"FSHB" 0 NA NA NA NA NA NA
"RAI2" 5.38201837763025 -1.17775011972118 0.62019096811983 -1.89901204671143 0.0575628920914478 NA NA
"ZNF132" 7.92555675806747 -0.278098700013548 0.450405374784452 -0.617440900092802 0.536943951701303 0.755413844051873 NA
"USP29" 0.0433644313064845 0 5.20163275383474 0 1 NA NA
"KRT17P1" 0 NA NA NA NA NA NA
"NR0B2" 0.0796702324197676 0.886673289199402 5.20163275383474 0.170460570970861 0.86464794031571 NA NA
"ABHD12B" 0.350353404605753 -2.55892603068354 5.16727079707351 -0.495218100845962 0.620446174844522 NA NA
"UBE2L2" 0 NA NA NA NA NA NA
"PODNL1" 6.06393360418181 -0.85858643332866 0.564843011195815 -1.52004435977878 0.128499827102758 NA NA
"RTBDN" 0.414697635919848 -1.52497459783062 2.31193647240939 -0.65960921332815 0.509504640275362 NA NA
"SLC6A11" 1.86392772581333 -1.73311528748755 1.06035259722536 -1.63447073362447 0.102160046563137 NA NA
"PPARG" 3.99194571198001 -0.134475858017043 0.645213544267487 -0.208420699180632 0.834900495580125 NA NA
"FCRLA" 0.118987901504789 0 5.20163275383474 0 1 NA NA
"LINC00470" 0.734169326902459 -0.636250925445623 1.49556328834539 -0.425425610807509 0.670526439450979 NA NA
"CNGA4" 0.163223131766681 0.886675803700481 4.30794519418325 0.205823371406327 0.836928884306353 NA NA
"HHLA1" 0 NA NA NA NA NA NA
"CARD6" 0.934379535226212 0.19336144780029 1.45008738595808 0.133344686446282 0.893920788448986 NA NA
"RAP1GAP2" 5.39485788431669 -1.81099771038881 0.724118621155881 -2.50096829093828 0.0123854267204335 NA NA
"POPDC3" 6.753232384364 -0.0876143265761418 0.562745158534695 -0.155690946865321 0.876276633504116 0.947068821717036 NA
"DDC" 0.511279926929616 -1.83245678753046 2.50116822528016 -0.732640359416531 0.463777808452457 NA NA
"FTHL17" 0.0807934396468166 0.886664615985916 5.20163275383474 0.17045890356874 0.864649251521527 NA NA
"ENAM" 0.452580924758776 0.405783630278247 2.10095186288035 0.193142754694973 0.846847169593257 NA NA
"JCHAIN" 1.88438774124625 -0.0640569199742312 1.11509995410697 -0.0574450027894868 0.954190715123073 NA NA
"CLEC10A" 0.0381543460698251 0 5.20163275383474 0 1 NA NA
"SLC52A1" 2.39062689409982 -3.37876463823714 1.42546127828246 -2.37029562971238 0.017773867157393 NA NA
"GUCY2D" 1.03788499927519 -0.0708367536718219 1.49971845045925 -0.0472333681366194 0.962327233263962 NA NA
"XAF1" 7.7712423501045 0.387996502500583 0.651298985697019 0.595727171423966 0.551357503372671 0.763359148708126 NA
"RGS22" 6.79081937370528 -0.190477689869236 0.596708850594249 -0.319213783538729 0.749564405549817 0.885926743484991 NA
"HSPA12B" 0.999954951480491 0.186083864401662 1.35529241733267 0.137301634703963 0.890792378367891 NA NA
"SCP2D1" 0.0433679758346574 0 5.20163275383474 0 1 NA NA
"SSTR4" 0 NA NA NA NA NA NA
"RHBG" 0.0419370968327329 0 5.20163275383474 0 1 NA NA
"ATP1A4" 0.171044519412268 -1.03690009448258 4.24476984533723 -0.244277106242071 0.807016213056125 NA NA
"BCAN" 1.8855219414507 0.0478265934978426 0.975520216679476 0.0490267579083467 0.960897971848148 NA NA
"CRP" 0.03921437403047 -0.556008738740244 5.20163275383474 -0.106891194563927 0.914875298887581 NA NA
"RAB25" 2.17666351215451 0.915418378402404 0.990456620669763 0.924238739283082 0.355362030162201 NA NA
"HAPLN2" 0.657952413616926 1.43337387566692 1.74494910458801 0.821441652308445 0.411394746391298 NA NA
"APCS" 0 NA NA NA NA NA NA
"FCRL2" 0.0392478119149137 0 5.20163275383474 0 1 NA NA
"ACY3" 0 NA NA NA NA NA NA
"ALDH3B2" 0.0417550651158909 0 5.20163275383474 0 1 NA NA
"TESMIN" 7.96291305525699 -0.711138553769539 0.54460937836871 -1.30577728187428 0.191628307919799 0.424903031058085 NA
"LPIN3" 8.41372866299356 -0.696102264736238 0.501589584591998 -1.38779250231534 0.165200238574266 0.38899529755671 NA
"BHMT2" 0.74539778382796 0.4525398366605 1.35030461753471 0.335139072164852 0.737520180101278 NA NA
"ANGPTL3" 0.123608567078904 -0.556008738427341 5.20163275383474 -0.106891194503772 0.914875298935305 NA NA
"SLC14A2" 1.13645103159327 -0.293685344131563 1.21814014237882 -0.241093232144903 0.80948285805937 NA NA
"NMUR2" 0.161952519141593 0 4.3042046115825 0 1 NA NA
"PDE6A" 1.06358480845275 -0.486991641427433 1.24724864803527 -0.390452731453804 0.696201801788644 NA NA
"TPTE2" 1.23165073676231 0.371895244092768 1.39865963778298 0.265894027429189 0.790320824999237 NA NA
"ALOX5AP" 8.44130269797307 1.19881837464415 0.434421146577817 2.75957647109935 0.00578763399184762 0.0398977335239293 NA
"RNF17" 0.0381543460698251 0 5.20163275383474 0 1 NA NA
"GPR12" 0.0434643257749089 -0.556008738740244 5.20163275383474 -0.106891194563927 0.914875298887581 NA NA
"MYH8" 0.123567653625885 0.886664616142368 5.20163275383474 0.170458903598818 0.864649251497875 NA NA
"CHI3L1" 1.21716458638654 1.57035921183242 1.2855999030249 1.22149916792737 0.221897080463522 NA NA
"MYBPH" 0.0867324071411419 0 5.20163275383474 0 1 NA NA
"CHIT1" 0.204600350019754 -0.55600742190856 3.53672065317312 -0.157209877859512 0.875079443698288 NA NA
"LGR6" 0.735068248449763 -1.5297995266537 1.87034802501433 -0.817922389947708 0.413401504585195 NA NA
"RXFP2" 0 NA NA NA NA NA NA
"POSTN" 0.936997457403339 0.328783366844476 1.63196581821307 0.201464615971233 0.840335294529915 NA NA
"KL" 0.398379265956555 1.2714622499234 2.46212228518236 0.516409057980328 0.605568740734973 NA NA
"RNF128" 2.02585397982351 -2.42949876590319 1.36742698567453 -1.77669359414079 0.0756186668411346 NA NA
"PRAM1" 2.44701943037905 -0.781817176266124 0.809783187772469 -0.965464815856115 0.334312050552628 NA NA
"LGALS12" 0.1215265883171 -0.556008738427341 5.20163275383474 -0.106891194503772 0.914875298935305 NA NA
"PLAAT4" 2.78795427800275 -0.166908229938863 0.826928427596585 -0.201841204593693 0.840040867823303 NA NA
"PLAAT2" 2.26678138696068 -1.21731004911106 0.978205578776274 -1.24443171816082 0.213340715357969 NA NA
"MYH11" 3.30607284671083 -0.000763206514403119 0.701284581717277 -0.00108829786694327 0.99913166410582 NA NA
"PDZD2" 4.83839771819973 -0.315913167057436 0.712746801429274 -0.443233370425421 0.65759694401261 NA NA
"GSTT2B" 0.360473455676415 0 2.52969909799774 0 1 NA NA
"MYO18B" 0.0396433449721266 0 5.20163275383474 0 1 NA NA
"GGT2P" 0 NA NA NA NA NA NA
"FAM83F" 2.30418228749675 0.554494892874302 0.891297559103019 0.622120959730141 0.533862333843368 NA NA
"SEC14L4" 2.20952538669315 0.639868190548552 0.947694548685434 0.675183994079237 0.499558874440719 NA NA
"ZDHHC8BP" 0.162142818112375 0 4.3169963979741 0 1 NA NA
"GIMAP6" 0.940436513679796 -0.88535977770599 1.53870012017959 -0.575394624394164 0.565024438887933 NA NA
"GIMAP4" 2.32677810151712 -0.196356737029335 0.909682799996942 -0.215851873894939 0.829103211775088 NA NA
"ZNF767P" 0.238647320554923 -1.03690698074932 3.84758457154228 -0.26949556571636 0.787548354083964 NA NA
"SFTPD" 0.771231161162484 -2.50114072465033 1.62902654824288 -1.53535909365513 0.124695645958365 NA NA
"SPINK5" 4.75734812529125 -0.0306327132234183 0.555980250747017 -0.0550967650060593 0.956061373383034 NA NA
"CA1" 0.364300065229983 1.27592418477801 2.72610722760861 0.468038884111418 0.639756783110559 NA NA
"LYVE1" 0.286888567179973 -0.556012162711885 2.92576149060507 -0.190040153477069 0.849277665906284 NA NA
"TEX15" 4.70767546917606 -1.20579025972904 0.665468150508668 -1.81194285377499 0.0699950269166167 NA NA
"DUSP26" 8.49731712986389 -0.328499999799831 0.496343821625078 -0.661839606916613 0.508074019835125 0.734689183553086 NA
"CATSPERB" 0.0442172622020494 -0.556008738740244 5.20163275383474 -0.106891194563927 0.914875298887581 NA NA
"VRTN" 0.987450904931282 1.32609670939753 1.59615956805535 0.830804598698833 0.406084024345237 NA NA
"ADAM20" 4.75500964453765 0.0740297131299613 0.623345561481386 0.118761915868991 0.905463981817405 NA NA
"ADAMDEC1" 0.0443633467267308 -0.556008738740244 5.20163275383474 -0.106891194563927 0.914875298887581 NA NA
"MRO" 1.36202895536018 -0.246783351035198 1.08753501580161 -0.226919912875907 0.820486017683413 NA NA
"CD180" 0.121144328762268 0.886673289355854 5.20163275383474 0.170460571000939 0.864647940292057 NA NA
"IRAK2" 3.36985047074432 -0.484520905015573 0.845166687241503 -0.573284432916987 0.566452123909963 NA NA
"CNTN6" 0 NA NA NA NA NA NA
"CHL1" 0 NA NA NA NA NA NA
"TRPM1" 1.41282574912748 -0.95984154342738 1.2205680057346 -0.78638923756624 0.431639486706111 NA NA
"GNAT2" 1.90425573340741 -0.212850321298995 0.923660157703258 -0.230442246018559 0.817748136764167 NA NA
"REG4" 0.166474100614235 1.7989585625599 4.24483067960532 0.423799839933112 0.671711794870082 NA NA
"TSHB" 0 NA NA NA NA NA NA
"GSTM5" 4.12269122289426 -0.186839809249316 0.660030992425319 -0.283077327267259 0.777117561279137 NA NA
"SYT6" 7.02177861339383 -1.11193340904668 0.595174509765184 -1.86824770013315 0.0617275528168023 0.206753971724184 NA
"CHIA" 0.040026887447641 0.886664615829464 5.20163275383474 0.170458903538663 0.86464925154518 NA NA
"HMGCS2" 0.169142721485125 -0.556004554486423 4.26367284860487 -0.130405069579472 0.896245955897431 NA NA
"PTPN22" 2.48094937190079 -0.254086044660325 0.811141823973034 -0.313244906317112 0.754094603570279 NA NA
"ADAM30" 0.166312527075965 0.405774582083021 4.28250694726533 0.0947516459587149 0.924512094929077 NA NA
"CD101" 5.68866931287896 -0.452002700648214 0.591938934818293 -0.763596840925771 0.445107532433816 NA NA
"PLEKHA8P1" 3.89816463362876 -0.14392324920577 0.657357151129199 -0.218942243129994 0.826695039410121 NA NA
"GRHL1" 7.79381574090044 0.583898472024839 0.46978132061866 1.24291547236467 0.213898983496341 0.453260839335075 NA
"RSAD2" 3.08846123117671 -0.737122502085611 1.0133145791557 -0.727436984771094 0.466958304818198 NA NA
"CMPK2" 9.82594146558736 -0.848116967341109 0.604668330960121 -1.40261515927985 0.160731628860115 0.381894607072569 NA
"SAA2" 0.415561625029494 0.300787808059453 1.93736889825283 0.155255825739079 0.87661963921478 NA NA
"ANO3" 0.911339026142694 -0.0734188072255388 1.34061306693725 -0.0547650989209516 0.95632560568137 NA NA
"CFHR4" 0 NA NA NA NA NA NA
"CRB1" 1.36780065574851 -0.531293184875949 1.20768884051459 -0.439925556196717 0.659991025600083 NA NA
"CFHR5" 0 NA NA NA NA NA NA
"ERN2" 2.12250102661047 0.245795901093704 1.11414275981394 0.220614368247343 0.825392712458121 NA NA
"RAX" 1.57675788547583 -1.35864768562419 1.26741155292356 -1.0719861930327 0.283726233678096 NA NA
"GRP" 0.32803298407364 -0.0751152378555879 2.55955081742084 -0.0293470390758948 0.976587811283819 NA NA
"IL2RA" 1.88588508070493 -0.760947580174601 0.998853023399821 -0.761821371461183 0.446166623311046 NA NA
"IL15RA" 2.41663737490296 -0.0970317494525832 0.966841583923442 -0.100359511905589 0.920058912249049 NA NA
"HRH4" 0.295120694163524 -1.53232413162429 2.61030397985576 -0.587028998710321 0.557184231026214 NA NA
"DOCK2" 6.13010747890834 0.939484377193921 0.517460299744756 1.81556803035389 0.0694366614104783 NA NA
"RERG" 3.60863788164023 0.0677759630517089 0.597225240526591 0.113484759940737 0.909646244829508 NA NA
"SLCO1B1" 0.530870731302179 -0.964382847207099 2.06492042557216 -0.46703148230997 0.640477354044847 NA NA
"KLRC1" 5.22679827273944 -0.792763352604794 0.59622064679951 -1.32964760086776 0.183634406777335 NA NA
"PRH2" 2.00370084438045 0.773079140120888 0.835319644374166 0.92548899732879 0.354711604316215 NA NA
"MYBPC3" 0.0816691021544866 0.886664615985916 5.20163275383474 0.17045890356874 0.864649251521527 NA NA
"USP26" 0.571707033741384 0.791366307668973 2.0068754290633 0.394327568222976 0.693339212270605 NA NA
"FOLH1B" 0 NA NA NA NA NA NA
"PIWIL4" 4.81374531680229 0.0635831080801528 0.624314997380831 0.101844595031196 0.918880027938921 NA NA
"MTNR1B" 0.0827036490319085 0 5.20163275383474 0 1 NA NA
"SPOCD1" 6.74065167934296 1.2804874208428 0.55749741253172 2.2968490831694 0.0216273804406968 0.102006513343773 NA
"CYP2J2" 0.8264472711955 2.29934952259216 1.63817045466624 1.40360822406641 0.160435544805386 NA NA
"DSG3" 6.29595961828523 -0.0806167074831726 0.541289193302659 -0.148934633243447 0.881605212595146 NA NA
"DSG1" 0.253832904275293 -0.589804938572281 3.36537760891704 -0.175256689475056 0.860877941790195 NA NA
"DSC1" 4.40413177847063 1.41404169615753 0.656320261120639 2.15449953311378 0.031201018545509 NA NA
"CBLIF" 0.0442172622020494 -0.556008738740244 5.20163275383474 -0.106891194563927 0.914875298887581 NA NA
"APLNR" 0.816495890510325 1.2077852641315 1.53529365889289 0.786680292161463 0.431469043687382 NA NA
"TCN1" 3.85249095863732 0.689693571293449 0.702308019414896 0.98203858168677 0.326080841247856 NA NA
"C5AR2" 0.321525441165441 -1.03690980391888 2.57502231570679 -0.40267992925501 0.687183700886284 NA NA
"PDGFRA" 8.6392578403485 -0.201922984385598 0.504953803703908 -0.39988407435386 0.689241902666765 0.851083957843475 NA
"ACRV1" 2.346493926631 0.910233341105479 0.808186118680763 1.12626698240164 0.260052528900366 NA NA
"SLC37A2" 2.75865877284961 -0.736977297704825 0.804406140384187 -0.91617562411053 0.359574788344454 NA NA
"KLB" 0.843584086563555 0.518157312024728 1.41240525540086 0.36686164260814 0.713722224280443 NA NA
"HAVCR2" 6.42268702922403 0.404054602396651 0.523924476413187 0.771207722843622 0.440583817345123 0.681510587771605 NA
"SDS" 0.128290538876131 -0.555991817690537 5.20163275382632 -0.106887941537501 0.914877879641902 NA NA
"HNF1A" 0.658890975489869 -1.73637279308299 2.05499571411319 -0.844952026497194 0.398137624665243 NA NA
"TBX3" 3.41246557706624 0.742599401381479 0.662564351782676 1.12079588855552 0.262374754647598 NA NA
"OASL" 3.68343106594819 0.153315828579084 0.723659706782224 0.211861773071224 0.83221487425721 NA NA
"DTX1" 5.42418099366854 -1.14247056165529 0.607400147767462 -1.88091913684004 0.0599829195825247 NA NA
"OCM2" 0.12319624431904 0 5.20163275383474 0 1 NA NA
"CD36" 1.73172048926568 -0.292031743255938 1.21006003317064 -0.241336574426597 0.809294266172968 NA NA
"UGT2A3" 0 NA NA NA NA NA NA
"CSN2" 0 NA NA NA NA NA NA
"UGT2B28" 0 NA NA NA NA NA NA
"GARIN1B" 3.68898644205059 -0.495781485764978 0.802372099581554 -0.617894722440541 0.536644738102254 NA NA
"HTR1B" 0.78798368337003 -0.885738304499438 1.54486199261486 -0.573344615074788 0.566411382712553 NA NA
"NT5E" 7.74590949945377 0.555721399748775 0.428910027835571 1.29565961083525 0.19509278207756 0.429270553981102 NA
"MRAP2" 8.51601242073706 -0.494402273891072 0.522248803814544 -0.946679571652288 0.343802083105779 0.59465566638461 NA
"CGA" 0.0813189520732991 0.886664615985916 5.20163275383474 0.17045890356874 0.864649251521527 NA NA
"GJA10" 1.28960335797317 -2.4340696494591 1.48336013818632 -1.6409161786127 0.100814816150642 NA NA
"EHF" 2.5844608426742 0.38981632047267 0.790830893785388 0.49291994475175 0.622069154063873 NA NA
"ELF5" 0.2933644581062 2.4064035266014 2.7674096223204 0.869550899582293 0.38454588052803 NA NA
"PRRG4" 4.06616179175019 0.565321593346658 0.700328417392639 0.807223552988727 0.419537698400961 NA NA
"PRPH" 2.39507652019902 -0.782339166377225 0.803955863287053 -0.973112085007446 0.330497598364078 NA NA
"AMHR2" 0.241652066506991 1.31621028046265 2.96006250599517 0.444656245534294 0.656568193848495 NA NA
"LACRT" 0 NA NA NA NA NA NA
"TESPA1" 1.05970927928045 0.940861761353936 1.19559049962251 0.786943156248732 0.431315142705359 NA NA
"FAM186B" 0.549470721323934 0.347702600970885 1.60238312452459 0.216990927855687 0.828215415033379 NA NA
"AGAP2" 7.52914151310152 -0.592167612711189 0.508259652654187 -1.1650887683467 0.243983062767582 0.489481156196593 NA
"KRT85" 0.65516219796163 0.802931875810537 1.89525144540282 0.42365453816598 0.671817774723476 NA NA
"KRT87P" 0 NA NA NA NA NA NA
"SLC26A10P" 1.15577766341007 -0.491284199551366 1.19109584031923 -0.412464037671137 0.679999334430611 NA NA
"MIP" 0.814107716451084 0.612311501681171 1.38388662971073 0.442457849173064 0.658157925495195 NA NA
"KCNH3" 1.76411816683592 -1.50823529831438 1.30049172338119 -1.1597423276121 0.246153731233261 NA NA
"HEY2" 6.22957745106004 -0.243397716876105 0.556310319620247 -0.43752148448775 0.661733198512721 NA NA
"TAAR5" 0.0395638869574082 0.886664615829464 5.20163275383474 0.170458903538663 0.86464925154518 NA NA
"NMBR" 1.10663595921653 0.699146852821692 1.05641447975499 0.661811122641787 0.508092276941874 NA NA
"STX11" 5.5459807022262 0.10202530445541 0.613293655487774 0.166356367039645 0.867876509482487 NA NA
"TEC" 2.48587601954604 0.407098282109865 0.878768001075616 0.463260247996713 0.643177835832502 NA NA
"EGR4" 0.632611628486788 -0.565585474791453 1.99880194467207 -0.282962239605107 0.777205782952759 NA NA
"DYSF" 1.17378782113182 1.22027901851445 1.19434109071686 1.02171735360961 0.306914695263 NA NA
"EMX1" 0.462231351859652 -1.52533080544535 2.42306546433899 -0.629504579176306 0.529018771785244 NA NA
"CPM" 3.47397685117837 0.656987948083466 0.6672355218858 0.984641744232423 0.324800077254673 NA NA
"BCO1" 2.96747739269225 -3.49681269590534 1.29570560637507 -2.69877098524579 0.00695960511152427 NA NA
"CHST5" 3.66983192401724 -0.154498540250005 0.71975009784393 -0.214655809999634 0.83003567791477 NA NA
"FBXL8" 1.9757578647479 -1.06684559064122 1.28939804236766 -0.827398177743637 0.408011413094386 NA NA
"SLC9A5" 7.24576101790231 0.0480821773118284 0.491044590831063 0.0979181487987724 0.92199728858277 0.968380060509412 NA
"AGT" 3.14278397121415 -0.505025942477393 0.810290697178059 -0.623265137112163 0.533110303621484 NA NA
"CAPN9" 4.37360528797013 -0.823772947030375 0.703643395872923 -1.17072504604186 0.241709314425414 NA NA
"NPL" 4.9324797374783 -0.3503248436042 0.752919232532549 -0.46528874342316 0.641724694777709 NA NA
"GPR55" 0.27875471834186 -0.556008737975222 5.20163275383474 -0.106891194416853 0.914875299004261 NA NA
"CHRND" 0.284143161315752 -0.0751174517517887 2.63352197522434 -0.028523571270139 0.977244568520628 NA NA
"HTR2B" 0.290922643890211 0.405781799599967 2.90947384215288 0.139469134838383 0.889079444367929 NA NA
"SLC19A3" 0.253234438068649 -1.03690457164476 3.36085033569897 -0.308524470914622 0.757683282704014 NA NA
"WNT10A" 4.18568461348673 0.673344062013399 0.818759423269504 0.822395496010995 0.410851841913934 NA NA
"EDAR" 0.0869690367748299 -1.03690274831421 5.20163275383474 -0.199341783125652 0.841995396769442 NA NA
"GPR45" 0 NA NA NA NA NA NA
"STAB2" 0.129668419394121 -0.55600873842734 5.20163275383474 -0.106891194503772 0.914875298935305 NA NA
"PCDH8" 6.39775330154304 -0.315454901403568 0.525718510548782 -0.600045262005847 0.548476071081901 0.761960665621976 NA
"CNMD" 7.50103098634808 -1.8098097693491 0.663329499977015 -2.72837220327426 0.00636477469879329 0.0428220937218596 NA
"SCEL" 0.123133218949715 -0.556008738427341 5.20163275383474 -0.106891194503772 0.914875298935305 NA NA
"SPDYE1" 0.499566132476166 0.00712199672626347 2.00771842480733 0.00354730854599142 0.997169663214626 NA NA
"IL6" 0.366315659612755 -1.0369058873335 2.55164986501094 -0.406366838002305 0.684473082057866 NA NA
"AOAH" 5.23518969875604 -0.431412772527823 0.595901943380188 -0.723966043944547 0.469086581865804 NA NA
"PKD1L1-AS1" 0 NA NA NA NA NA NA
"MYO1G" 6.51449932674542 -0.00590403401639742 0.559609749331334 -0.0105502701185103 0.991582258521039 0.996509399811672 NA
"MMD2" 0.381259923874669 -1.3052529599835 2.45362340465176 -0.531969558779436 0.594747079249287 NA NA
"CIDEB" 2.49036340504549 0.0633920642699788 0.90162667235026 0.0703085503279705 0.943948077173268 NA NA
"RNASE2CP" 0 NA NA NA NA NA NA
"NKX2-8" 0.0401636681798034 0 5.20163275383474 0 1 NA NA
"NKX2-1" 1.15446045985408 0.372790087797835 1.26073379692712 0.295692943828796 0.767464586364684 NA NA
"TM6SF1" 1.4613909430641 0.242354065619599 1.16104447186206 0.208737969555047 0.834652797570641 NA NA
"MYCBPAP" 2.36914342825484 -1.07037905458425 0.972093322974663 -1.10110730038638 0.270849960095205 NA NA
"CHAD" 0.039668144832752 0 5.20163275383474 0 1 NA NA
"GH2" 0 NA NA NA NA NA NA
"CSH1" 0 NA NA NA NA NA NA
"RTP4" 0.283830724650683 -0.556012154481052 2.93335005262193 -0.189548517737959 0.849662932585332 NA NA
"SCN2A" 6.26770580661928 -0.743942249868976 0.563573549226185 -1.32004465236249 0.186820110159692 NA NA
"TBR1" 9.47670894713858 -0.386819866855535 0.641002517766997 -0.60346076050226 0.546202211943524 0.760300143866814 NA
"ERMN" 1.56572330671111 -0.549681204620434 1.07468368615018 -0.511481854339436 0.6090136912889 NA NA
"GALNT5" 2.12241250105759 0.526423203422131 0.974187556606505 0.540371512499994 0.588940849739902 NA NA
"SCN7A" 0.248607675022099 1.31615114850542 2.93628392065446 0.448237017969321 0.653982149413255 NA NA
"BLK" 0.0839111716819058 -0.556008738583792 5.20163275383474 -0.106891194533849 0.914875298911443 NA NA
"GATA4" 0.325272406977592 1.85542764349269 2.43109575687985 0.7632063188963 0.445340360912569 NA NA
"HLX" 2.22659351912464 0.556192336487771 0.781388004785405 0.711800453912163 0.476588351595413 NA NA
"IL10" 0.284587927821675 -1.03690749048396 2.62917936850309 -0.394384461899349 0.693297213744998 NA NA
"IL36G" 1.11560966514254 -1.40233977515168 1.34616759929335 -1.04172747575251 0.297538046685798 NA NA
"IL1RN" 1.1542163366652 1.93274299744927 1.35231325458471 1.42921249266524 0.152943168135695 NA NA
"IL36A" 0.0433821141705393 0.886664615829464 5.20163275383474 0.170458903538663 0.86464925154518 NA NA
"IL36RN" 0.118455043844448 0.886673289355854 5.20163275383474 0.170460571000939 0.864647940292058 NA NA
"IL36B" 0.0395638869574082 0.886664615829464 5.20163275383474 0.170458903538663 0.86464925154518 NA NA
"IL1F10" 0 NA NA NA NA NA NA
"CFC1" 2.08989922481439 -0.879034188575426 0.999405799562922 -0.87955682162327 0.37909943847797 NA NA
"GAD2" 2.81630773863671 0.939946152073267 0.72060339579482 1.30438762509093 0.192101452342802 NA NA
"OR1J1" 0.0838289600775361 0.886664615985916 5.20163275383474 0.17045890356874 0.864649251521527 NA NA
"OR13C9" 0 NA NA NA NA NA NA
"TMOD1" 2.21888460738087 -0.82840331888257 0.934855517228592 -0.886129785422241 0.375547594344926 NA NA
"TLR4" 0.768425276592347 -0.940567456279104 1.83223344111406 -0.513344771017391 0.607710171409355 NA NA
"ALDOB" 0.127259254708607 0.405770606411946 5.20163275383474 0.0780083150070147 0.937821438731603 NA NA
"BAAT" 8.38784122484552 0.10816157146005 0.446052366705118 0.242486262900058 0.808403399908438 0.916194410926515 NA
"KIF12" 0.244240315969974 -0.556009229572871 2.98892751070764 -0.186022989042392 0.852426733326939 NA NA
"WDR38" 3.32894533756497 -0.651363588604501 0.761531030226947 -0.855334271028176 0.392366120083653 NA NA
"HEMGN" 0.125173419926978 -0.55600873842734 5.20163275383474 -0.106891194503772 0.914875298935305 NA NA
"NR5A1" 1.02613748995873 -1.30001915323062 1.57663670612747 -0.824552129338481 0.409625908669724 NA NA
"OR1L4" 0 NA NA NA NA NA NA
"LMX1B" 9.0308052753299 -0.505769195566735 0.442224369769908 -1.14369363187716 0.252750715279262 0.500534411228299 NA
"IL33" 0.248296317189848 -0.556011650369979 3.36567508594839 -0.165200631722091 0.868786068055086 NA NA
"CCL21" 0.0382869879839473 0 5.20163275383474 0 1 NA NA
"SIT1" 0.742635941270327 0.91621506251877 1.47921720113615 0.619391839017996 0.535658256090633 NA NA
"IFNA21" 0 NA NA NA NA NA NA
"DMRT1" 1.607320772153 -1.08156172589276 1.14860036149366 -0.941634498953386 0.346379800669987 NA NA
"GMPR" 5.72983529493558 -0.661444705879504 0.535532410128184 -1.23511610757822 0.216787295450607 NA NA
"SLC22A7" 0.5404038891665 -1.03690661342752 1.96897149160255 -0.526623477206154 0.59845508524435 NA NA
"FRS3" 9.8910687315414 0.113721988533032 0.443650826970676 0.256332191037589 0.797694342531498 0.910927197868273 NA
"CAPN11" 0.400120535938426 -1.46823978035969 2.56567482565458 -0.572262613203565 0.567144074266069 NA NA
"TINAG" 0.163632803116258 0.886665837028399 5.00763401568729 0.177062827325392 0.859459040026428 NA NA
"HCRTR2" 3.66030367465324 0.158229936487346 0.620861254107898 0.254855550157826 0.798834668639803 NA NA
"KIAA0319" 9.47190407428911 -0.920827010733783 0.466831818523876 -1.97250267482933 0.0485522512613724 0.176831449638648 NA
"IRF4" 1.64181017693564 -0.836455719120096 1.29024536876258 -0.648291975597096 0.516796123089765 NA NA
"GCM1" 4.41680932025495 0.436633328491528 0.594402742925408 0.734574888303168 0.462598436173616 NA NA
"FOXF2" 4.34408279246687 -0.0184214548512216 0.605137072681668 -0.0304417886175553 0.97571471778868 NA NA
"CLPS" 0 NA NA NA NA NA NA
"FGFBP2" 3.34017325638332 -0.0596703357187481 0.697904266414201 -0.085499313573954 0.93186444116327 NA NA
"TLR2" 1.21433866381656 -0.234750690841821 1.49255648880537 -0.157280942197179 0.875023439244544 NA NA
"MYO7A" 0.542933865672274 -0.556009558878876 2.25633309911848 -0.246421753550529 0.805355768436306 NA NA
"SLCO2B1" 6.57171315401707 0.984248890710256 0.545514954339055 1.80425647891316 0.0711911090118886 0.227260543136346 NA
"LRRC32" 0.570083047867534 -1.53039071924306 1.89859982262485 -0.806062815874101 0.420206630487566 NA NA
"TTPA" 6.00544107736024 -0.65849538589155 0.587126695696934 -1.12155585960863 0.262051328328032 NA NA
"NXPE4" 0 NA NA NA NA NA NA
"TMPRSS4" 0.129203045718099 0.405770606411946 5.20163275383474 0.0780083150070147 0.937821438731603 NA NA
"TRPC6" 0.86403636325281 -0.212439314999776 1.23357820489368 -0.172213901118726 0.863269369640149 NA NA
"MMP20" 0.0823716082718746 -0.556008738583793 5.20163275383474 -0.10689119453385 0.914875298911443 NA NA
"MMP27" 0.0433821141705393 0.886664615829464 5.20163275383474 0.170458903538663 0.86464925154518 NA NA
"TRIM29" 5.52236316336939 0.810296281462335 0.555177743428012 1.45952587446871 0.14442042441691 NA NA
"BTG4" 1.11252432859133 0.519916044291705 1.37821839333815 0.37723777799281 0.70599690785135 NA NA
"POU2F3" 0.371474574845029 0.831567843856037 2.08657762266521 0.398531947636755 0.690238113627554 NA NA
"ARHGAP20" 0.447392541840496 -0.556011467942973 2.12302992642424 -0.261895256879138 0.793402196492227 NA NA
"FXYD2" 3.44775904842913 -0.669191425628689 0.708818275306877 -0.944094486473234 0.345121366570041 NA NA
"MMP13" 0.57348835381298 0.386294244401194 1.72589718227032 0.223822281170333 0.8228955918939 NA NA
"TMPRSS13" 0.44390943745779 -0.556009709072496 2.01008138563131 -0.276610545745574 0.782079166220443 NA NA
"CASP1" 1.4086302082143 -0.522905387676242 1.02307313486577 -0.511112421835656 0.609272338319521 NA NA
"CASP5" 1.06540895501509 1.91692693947632 1.30960439215399 1.4637450446569 0.143263622935825 NA NA
"UNC13C" 0.0861543590347824 -0.556008738583792 5.20163275383474 -0.10689119453385 0.914875298911443 NA NA
"SQOR" 9.92719882236245 -0.135791928926637 0.421521794351027 -0.322146875313295 0.747341428149207 0.88518833481539 NA
"ITGA11" 1.45254247378932 -1.08087130790455 1.16604663256054 -0.926953757870764 0.353950543957282 NA NA
"ITPKA" 7.11488277201618 0.202001608032283 0.480611273872284 0.420301434888858 0.674265261812315 0.84365927291998 NA
"PAK6" 6.44995226160431 0.0235751617723108 0.555536209949931 0.0424367689271515 0.966150517373217 0.98631177825185 NA
"DUOX1" 3.86674402509736 -0.364885044205367 0.647277024151492 -0.563723151897274 0.572942558583256 NA NA
"SLC28A2" 0.201751686915727 0 4.0530865764265 0 1 NA NA
"CYP19A1" 0.459412880649737 1.35359261864859 2.06511721588635 0.65545558781642 0.512174471825374 NA NA
"BCL2L10" 4.19860536701383 0.523344019278571 0.649331214198264 0.805973912596747 0.420257891211979 NA NA
"SPTBN5" 1.95044146637428 0.743533821908315 0.97216482721995 0.764822796597734 0.444377071130464 NA NA
"BRDT" 0.0829460011279474 1.79950782611089 5.16708520320691 0.348263625495094 0.727642208588979 NA NA
"GIPC2" 1.93277829591617 -0.388443597063621 0.845195887520301 -0.459590022619805 0.645810522045274 NA NA
"CLCA2" 3.36874085119715 -0.580369806607893 0.780741344868888 -0.743357336488125 0.45726536681966 NA NA
"DNASE2B" 0.378044337338681 -1.53189764434838 2.53695663507512 -0.603832806272236 0.545954805919642 NA NA
"CGREF1" 5.16377374214086 -0.989254986136963 0.691959383251403 -1.42964314103036 0.152819466981181 NA NA
"LHCGR" 0.365139178767127 -0.0751152838481187 2.16697416773129 -0.0346636729531301 0.972347928291834 NA NA
"SULT6B1" 0.117098686856269 0.886664616132839 5.20163275383474 0.170458903596986 0.864649251499316 NA NA
"ABCG5" 0.321210071038124 0.886679328538771 2.57744394414283 0.344014980637591 0.730835020009842 NA NA
"SLC3A1" 7.06486419316477 -0.704555099486391 0.571055985714579 -1.23377587681663 0.217286430810358 0.457773446370157 NA
"TRIM54" 1.7129513231517 1.27858872671834 1.04187618824582 1.22719833809722 0.219748053921999 NA NA
"CYP2C9" 0.419061665214213 0.922758502101522 2.00285935385606 0.460720569482303 0.644999095471396 NA NA
"LOXL4" 4.83196310317441 -0.0080003379804591 0.584275222851668 -0.0136927558581244 0.989075102894699 NA NA
"CH25H" 0.894102263134443 0.113557634119617 1.35963845194881 0.0835204638092216 0.933437706471527 NA NA
"LBX1" 0.0407665521991756 0 5.20163275383474 0 1 NA NA
"BTBD16" 1.11236587664324 -1.77448080529418 1.53916405785593 -1.15288607230475 0.248957149443977 NA NA
"CUZD1" 0.705968616104299 1.65807672447625 1.52563669594876 1.08680967682488 0.277120930264602 NA NA
"ENTPD1" 6.69313391488109 0.101370333010348 0.478833140178667 0.211702834462384 0.832338876641553 0.925099354902688 NA
"RBP4" 1.01241739455702 -1.92355366093316 1.62333188526979 -1.18494171055691 0.236040494277944 NA NA
"GPR87" 8.38614060775403 0.575551375494101 0.484125436420954 1.18884762541923 0.234499633100451 0.478817684018669 NA
"PLA2G12B" 0.578359852611468 1.42874007522463 1.5783757399141 0.905196423826424 0.365361336108491 NA NA
"OIT3" 0.623753869946228 -0.388589048376456 1.61597778411999 -0.240466825840721 0.80996837798558 NA NA
"ADAMTS14" 0.700095696282508 1.88671414230755 1.58112795564893 1.19327100350534 0.232763254777583 NA NA
"MYPN" 0.247466283597549 -0.556009213818877 2.99413186824984 -0.185699641259916 0.852680309661141 NA NA
"AOX1" 3.35285172982819 -1.02714066140819 0.77443876421241 -1.32630326485888 0.184739265859439 NA NA
"MSTN" 2.18009793612848 -0.241820175717103 0.789962542047973 -0.306116002779304 0.759516323969977 NA NA
"CDK15" 0.75172061585754 -0.408185796575362 1.60482436930775 -0.254349201309446 0.799225792116739 NA NA
"CHRNA1" 1.86842344400394 -0.840057785868301 0.980966458160712 -0.85635729833555 0.391800176673506 NA NA
"SLC40A1" 6.86224931016495 -0.566669062074654 0.533166327191394 -1.06283730456075 0.287855738930138 0.53790418114575 NA
"GUCA1C" 0.0815364602403644 0.886664615985916 5.20163275383474 0.17045890356874 0.864649251521527 NA NA
"CCDC54" 0.0426056900480991 -0.556008738740244 5.20163275383474 -0.106891194563927 0.914875298887581 NA NA
"CILP" 1.11138416606784 0.634043642216806 1.2241066229148 0.517964391620593 0.604483113842048 NA NA
"SEMA7A" 9.21651946513013 -0.627854134095378 0.458873641790759 -1.36825059649356 0.171233649026929 0.397168264012726 NA
"HERC3" 6.34595186101248 0.536945595017586 0.46069695728203 1.16550714418736 0.243813770069965 NA NA
"PCDH10" 8.22808624663969 0.817992334164888 0.516898911448785 1.58249962622708 0.113535557576299 0.308675829200972 NA
"PRKG2" 5.36587991843596 -0.173720175626391 0.578701557323847 -0.300189576868852 0.76403255511919 NA NA
"FGF5" 0.450296070137906 -0.566857322572996 2.13144975150719 -0.265949184198296 0.790278345101266 NA NA
"IL21" 0 NA NA NA NA NA NA
"TRPC3" 2.98381105852374 0.224042744671383 0.716640863299932 0.312629039376471 0.754562513019843 NA NA
"CXCL9" 0.380919212721215 0.290497323745476 2.74415427111637 0.105860420021975 0.915693097800374 NA NA
"C4orf17" 0.406971964577344 3.37087032037938 2.15555625476791 1.56380531147044 0.117863296560473 NA NA
"MTTP" 6.83813359597344 0.514389113145898 0.485197323940708 1.06016477784357 0.289069641963515 0.539392613111561 NA
"TTLL8" 0 NA NA NA NA NA NA
"PARVG" 1.9032020713178 -0.768958650793898 0.974178995647986 -0.789340207732991 0.429913192410362 NA NA
"B4GALNT3" 2.35611585349285 -0.404925465563695 0.928379269787831 -0.436163838143688 0.66271786272315 NA NA
"PDE6H" 0.985953108066192 -0.64443272678022 1.38656870742217 -0.464767972427644 0.642097625752683 NA NA
"ERP27" 0.0407665521991756 0 5.20163275383474 0 1 NA NA
"PIK3C2G" 0.162988054227786 1.79897625056921 4.27380017686827 0.420931296766302 0.67380525094061 NA NA
"PLCZ1" 0.851487769628105 0.144829568486492 1.28140193283084 0.113024309372265 0.910011282607871 NA NA
"SLCO1C1" 1.5950804527854 0.109878746300138 1.1188545504339 0.0982064614721603 0.921768351756246 NA NA
"TAPBPL" 3.91211101937955 0.154166517512385 0.733756643170241 0.210105787725886 0.83358510835083 NA NA
"CD27" 1.02781092436587 -0.538193738758103 1.70502052852347 -0.315652351250089 0.752266397034916 NA NA
"RBP5" 3.08084812588059 0.286166698899227 0.723590099145999 0.395481777925055 0.692487367004121 NA NA
"SLC38A4" 2.5203597314219 0.190517358166637 0.892942795025389 0.213358973528892 0.831046978098208 NA NA
"ANP32D" 0.202315279861964 -0.0751202842098696 4.0634491273185 -0.018486827780084 0.985250485680057 NA NA
"TPH2" 0.613588828829817 1.27806725412296 1.45365875124433 0.879207209414824 0.379288936170144 NA NA
"PTPRQ" 0.537086992457718 -2.26034358531163 1.84154976284244 -1.22741379620542 0.219667103648865 NA NA
"KERA" 0.0382869879839473 0 5.20163275383474 0 1 NA NA
"AMDHD1" 3.54852746943151 1.21222931391309 0.656337714316869 1.84695970911074 0.0647529799148158 NA NA
"SYCP3" 1.65435587649104 0.457096034864995 1.04590952144198 0.437032100286077 0.662088068330657 NA NA
"FOXN4" 3.35251765111308 -1.64611901910644 0.897731649246752 -1.83364262637686 0.0667070603487559 NA NA
"PDX1" 0.0792237652934265 0.886664615985916 5.20163275383474 0.17045890356874 0.864649251521527 NA NA
"SLC39A5" 0.986691109038619 -0.457528130734048 1.26526313282282 -0.361607098843776 0.717645659071541 NA NA
"RDH16" 5.5833041582004 -0.0162111081827613 0.612661742072976 -0.0264601281090445 0.978890335614702 NA NA
"DHH" 4.02708444948099 -0.543605537046673 0.688292589982008 -0.789788448922402 0.429651326079326 NA NA
"ACVRL1" 0.377263458137025 -1.03690992879596 2.50383624585167 -0.414128492034534 0.678780007499833 NA NA
"GPR84" 0.373751111519838 -1.54621411811186 2.79194850064006 -0.553811833476653 0.579707628899435 NA NA
"NPFF" 9.64737327159386 -0.0531961844214149 0.418157016895033 -0.127215811936903 0.898769590945502 0.956611142376777 NA
"CELA1" 0.0396433449721266 0 5.20163275383474 0 1 NA NA
"ITGB7" 8.13708104514033 0.266563016678774 0.426162816242479 0.625495717878645 0.531645757987797 0.751847748939883 NA
"GALNT6" 3.50818834047386 0.388292926346603 0.667800564826189 0.581450431159288 0.56093691684955 NA NA
"KRT71" 0 NA NA NA NA NA NA
"LPAR6" 9.00230110801227 -0.740574938998232 0.520495879263012 -1.42282574848976 0.154786675175962 0.373549915753006 NA
"METTL21C" 0 NA NA NA NA NA NA
"RNF113B" 0.0779303329560739 0 5.20163275383474 0 1 NA NA
"TTC6" 1.03833908515642 -2.14089414127548 1.52166650297315 -1.40694044134667 0.159445050284373 NA NA
"SSTR1" 0.162961947140812 -0.556010308328148 4.31012595585319 -0.129000941973188 0.89735690347082 NA NA
"CBLN3" 5.77031571237646 -0.13148671960526 0.617167728479679 -0.213048598521446 0.831289056581367 NA NA
"TSSK4" 1.2355835493166 1.72841212509652 1.12470398367692 1.53677069716242 0.124349471571908 NA NA
"FITM1" 5.91900552822332 -0.0798222205499415 0.547034377617778 -0.145918106458959 0.883986037693 NA NA
"MDGA2" 8.31184701667616 0.0718724941264596 0.454754697044669 0.158046732872777 0.874419973942926 0.94610939260558 NA
"SYT16" 6.72881155929443 -0.495325991435555 0.506699756764054 -0.977553244941077 0.328295331346658 0.5803264560041 NA
"ADAM21" 2.28037622949169 0.408772491648112 0.884129108035141 0.462344795497746 0.643834080711387 NA NA
"RDH12" 6.0153101448019 0.367889744394362 0.55412005347211 0.663917037633214 0.50674341099867 NA NA
"ESR2" 1.35999508120002 -0.861973565516289 1.43185428397082 -0.601998104950918 0.547175398833143 NA NA
"GPR65" 1.04827249218869 0.340229340817749 1.25495662481775 0.271108446371331 0.786307625510179 NA NA
"SLC24A4" 1.02096226682763 0.316930055770377 1.56651337980881 0.202315575376099 0.839670024354063 NA NA
"SERPINA10" 0.039668144832752 0 5.20163275383474 0 1 NA NA
"SLC25A47" 0.07980701315193 0 5.20163275383474 0 1 NA NA
"DUOXA1" 0.426020726605897 -0.994466031805748 2.09415958000612 -0.474875955634117 0.634875390338895 NA NA
"DUOXA2" 0.120086308871212 0 5.20163275383474 0 1 NA NA
"DUOX2" 0.164719603819444 -0.556010331564542 4.29554173430699 -0.129438931328238 0.897010344030093 NA NA
"FGF7" 2.9044716460046 -0.0773262308402712 0.78163442054849 -0.0989288966906162 0.92119472520037 NA NA
"HDC" 0.786586719164131 -1.28710004915942 1.66730642631263 -0.77196370675901 0.440135923397611 NA NA
"GCNT3" 1.32640370779473 1.10213291723317 1.01391222695399 1.08701018484037 0.277032308606821 NA NA
"DISP2" 8.02479326225814 0.110786853704251 0.50750878365227 0.218295440932031 0.827198926420721 0.924202005769381 NA
"PSTPIP1" 5.64042630308892 -0.369606386624248 0.642317256224637 -0.575426524886925 0.565002869362921 NA NA
"BCL2A1" 1.84469838860332 1.25493021278312 0.911771809660054 1.37636434849967 0.168708859834363 NA NA
"CYP11A1" 0.819082847779694 1.90661675712075 1.49632552852681 1.27419917709877 0.202592836784141 NA NA
"CYP1A1" 3.16544357360812 -0.811886532393111 0.831061467174823 -0.976927176220915 0.328605206527429 NA NA
"ADAMTS17" 7.06323683805929 0.156895250314 0.504946874296 0.31071635116614 0.756016265698959 0.888379934673659 NA
"GOLGA6D" 0.16725873214476 -0.556010360802938 4.27712355032507 -0.129996329135893 0.896569330972216 NA NA
"CCDC33" 3.34497786979606 0.640799559088323 0.731014279071748 0.876589661014582 0.380709556893509 NA NA
"CELF6" 4.32432865306506 0.102824288441544 0.612227628580689 0.167951075125308 0.866621768626245 NA NA
"CYP1A2" 0.34179843012669 -0.984159597108213 2.51656381106932 -0.391072776608844 0.69574344258007 NA NA
"LMAN1L" 0 NA NA NA NA NA NA
"RHCG" 0.852702272134424 0.353507380813034 1.66707320513746 0.212052703938628 0.83206591733936 NA NA
"RLBP1" 0.909783435492683 -1.1906732869981 1.45754329049467 -0.816904235203883 0.413983157302795 NA NA
"MCTP2" 8.54164225053284 0.194740489569918 0.495047483561462 0.393377395172115 0.69404076274827 0.853746660482285 NA
"SEPTIN12" 1.02821421609497 -0.678433826069549 1.37769303540377 -0.492441936364086 0.622406959354176 NA NA
"SLC5A2" 4.13719595844403 -0.0130784338029553 0.633494507513615 -0.020644904806336 0.983528919233062 NA NA
"ITGAX" 9.12131550725134 0.201387288637095 0.440667920214571 0.457004649984585 0.647667703243842 0.827226461742797 NA
"IGSF6" 2.58476012103221 0.944179617175101 0.784850539354533 1.20300562951973 0.228974142076911 NA NA
"MYLK3" 4.67768169156608 -0.418419084710002 0.646709374927219 -0.646997091633458 0.517633825779981 NA NA
"ABCC12" 0.748112860029308 -0.65025456862898 1.50602740509617 -0.431768084982131 0.66590997754355 NA NA
"CHST4" 2.91724132187544 0.567980804163742 0.676250108848975 0.839897541947143 0.400965835954928 NA NA
"NLRC5" 4.70243477843184 0.185284569081326 0.601161341318783 0.308211051420676 0.75792174371835 NA NA
"CMTM2" 1.07289521265732 -0.457670110719053 1.26753682171526 -0.361070465866013 0.718046770863779 NA NA
"ADAD2" 0.0392478119149137 0 5.20163275383474 0 1 NA NA
"IRF8" 4.66123533744442 -0.37130392833336 0.687882040584 -0.539778488791668 0.589349803671218 NA NA
"RPL3L" 0.169079998064976 -1.03690000673499 4.26026156980581 -0.2433888130447 0.807704209195156 NA NA
"CDRT15P1" 0 NA NA NA NA NA NA
"MYOCD" 1.19699910516733 0.58425574261657 1.2975692109825 0.450269425069186 0.652516182350877 NA NA
"CTRL" 5.43654592137691 0.158938465221408 0.504679689456378 0.314929386979314 0.752815268486839 NA NA
"DPEP3" 0 NA NA NA NA NA NA
"UNC45B" 0.0852193908907998 -0.556008738583792 5.20163275383474 -0.106891194533849 0.914875298911443 NA NA
"OR4D1" 1.71836341593841 -0.296732614344723 1.15509851576574 -0.256889443016912 0.797264120424271 NA NA
"KIF2B" 0 NA NA NA NA NA NA
"SPATA22" 0.0395638869574082 0.886664615829464 5.20163275383474 0.170458903538663 0.86464925154518 NA NA
"SKAP1" 3.32565147469421 -0.0666920620558539 0.827989713016886 -0.0805469693733909 0.935802241399969 NA NA
"SPACA3" 0.117881901207037 0.886664616142368 5.20163275383474 0.170458903598818 0.864649251497875 NA NA
"ABCA8" 0.491441840334601 -0.561811931156447 2.00857469970427 -0.279706764821425 0.779702487840427 NA NA
"CHCT1" 1.24793223703783 0.247439956114653 1.10775515261376 0.223370620782774 0.823247067916811 NA NA
"MEP1B" 0.205541616839675 -0.556010740812295 4.03001203140693 -0.137967513863274 0.890266092151269 NA NA
"SLC25A52" 2.38222942036045 0.0155102884056799 0.766133313914578 0.0202448948818446 0.98384801427699 NA NA
"GATA6" 6.07473699609498 -0.491779338824871 0.590952540598693 -0.832180767556479 0.405306917920913 NA NA
"SLC14A1" 0.130228554115987 1.37999792124536 5.16293506467973 0.267289420447314 0.789246331800509 NA NA
"SLC13A5" 2.25463206716236 -0.435677860763371 1.07762984163448 -0.404292683749888 0.685997504895693 NA NA
"ZMYND15" 0.90886164183834 0.943057131463103 1.3084909240121 0.720721186641093 0.47108107442797 NA NA
"PIK3R5" 2.77112546450081 0.190892359253244 0.756156133532771 0.252450983054772 0.800692497117803 NA NA
"CARD14" 1.48224637277427 -0.208948123089196 1.04206962648211 -0.200512631573935 0.841079680027784 NA NA
"SECTM1" 1.4682321879719 -0.473134084912243 1.3289286149211 -0.356026711743529 0.721820561042056 NA NA
"ZNF750" 0.575134255558217 -1.91720552747814 1.80654767005016 -1.0612537710809 0.288574588638535 NA NA
"TNFRSF11A" 1.2283165688821 -0.0530740536746946 1.14596794295703 -0.0463137332949676 0.963060193468852 NA NA
"CBLN2" 0.123189127322469 0.886673289355855 5.20163275383474 0.170460571000939 0.864647940292057 NA NA
"GRB7" 3.78532739327512 -1.45040451737548 0.82391797463165 -1.76037489414394 0.0783442632193503 NA NA
"PNMT" 4.54488258421973 -0.491803989393073 0.615992159883294 -0.79839326118412 0.424642312643603 NA NA
"ARL5C" 0.0396433449721266 0 5.20163275383474 0 1 NA NA
"STAC2" 4.16942302046106 -0.0212787786089951 0.671480273859978 -0.0316893577329903 0.974719781924576 NA NA
"ZIM3" 0 NA NA NA NA NA NA
"VAV1" 1.59552442566677 0.655445666393423 1.08362707813779 0.60486276101535 0.545270188179415 NA NA
"CIB3" 0.372767732793703 0.795094049755321 2.71378833685699 0.292983074234954 0.769535089109103 NA NA
"DMRTC2" 0.0401636681798034 0 5.20163275383474 0 1 NA NA
"OR1E3" 0 NA NA NA NA NA NA
"DNMT3L" 0 NA NA NA NA NA NA
"TRPM2" 1.07942746872202 -0.285373628000028 1.26758848624376 -0.225131129776727 0.821877264462522 NA NA
"IL19" 1.06745493354891 0.195011272174795 1.30945774287798 0.148925212161633 0.881612646628144 NA NA
"NTN5" 2.31165495741461 0.0372588791142719 0.960954088830148 0.0387727983546335 0.969071532289473 NA NA
"CBLC" 0.822254348517108 0.830728497529914 1.67234933514586 0.49674340167538 0.619370012016714 NA NA
"SLC6A3" 0.630462689666268 -0.355466881992663 1.83345285115751 -0.193878387310721 0.846271107021784 NA NA
"NLRP12" 0.884626717382891 0.236974856501703 1.16888981521662 0.202734982730418 0.839342178661021 NA NA
"TM4SF5" 0.0830282127323171 0.405770606255494 5.20163275383474 0.0780083149769373 0.937821438755528 NA NA
"SLC47A1" 8.92464789147188 -1.75266990622726 0.603499037941114 -2.90418011635385 0.003682162604383 0.028709390482037 NA
"GPR32" 0 NA NA NA NA NA NA
"SIGLEC10" 0.528854362478989 0.405782455208862 1.90448173228759 0.213067129145656 0.831274603082132 NA NA
"ACP4" 0.124470070969746 -0.556008738427341 5.20163275383474 -0.106891194503772 0.914875298935305 NA NA
"KLK3" 0.0407665521991756 0 5.20163275383474 0 1 NA NA
"PTH2" 1.41345663818633 -0.905976803246488 1.13316563084751 -0.799509602642019 0.423994980841136 NA NA
"RCN3" 7.3163374807544 -0.652047656529698 0.563261774194945 -1.1576280983414 0.247015837561619 0.493268298854698 NA
"SLC2A5" 6.40466188361669 0.433966434806759 0.572972034276802 0.757395490260718 0.448812957131048 0.688718715534166 NA
"MMEL1" 0.712344664091187 -2.2686302699036 1.91922213666557 -1.18205716084803 0.2371830208905 NA NA
"CELA2A" 0.0777182330272333 0.886664615985916 5.20163275383474 0.17045890356874 0.864649251521527 NA NA
"PADI3" 0.404035669348318 2.36806167922761 1.96108285034009 1.20752760589229 0.227229020243137 NA NA
"PADI1" 0.374112370067326 -0.545204345828275 2.14877276262672 -0.253728246797861 0.799705510209514 NA NA
"MYOM3" 0.583330976910512 0.491529780610785 1.59479077829295 0.308209570371929 0.757922870609108 NA NA
"IL22RA1" 0.128370038425588 -1.03689407494428 5.20163275383474 -0.199340115693454 0.841996701015418 NA NA
"C1orf94" 0.126434650125635 0.405770606411946 5.20163275383474 0.0780083150070147 0.937821438731603 NA NA
"FCN3" 0.207309645293627 -1.03690126388605 4.03262530383308 -0.257128095412301 0.79707988950403 NA NA
"CELA3A" 0 NA NA NA NA NA NA
"TINAGL1" 3.43180843211589 0.540187942655509 0.79026264937133 0.683554946048936 0.494256242707503 NA NA
"CYP4B1" 0.122039753104627 -0.556008738427341 5.20163275383474 -0.106891194503772 0.914875298935305 NA NA
"TMEM61" 0.296418509032285 -1.5349677759593 3.26113942261409 -0.470684499201473 0.637866055360935 NA NA
"DMRTB1" 0.0417550651158909 0 5.20163275383474 0 1 NA NA
"BARHL2" 4.19243753130125 -1.03446058748224 0.803171942661925 -1.28796902946306 0.197756744264104 NA NA
"KCNA10" 0 NA NA NA NA NA NA
"FNDC7" 0.289910836892957 1.31496926517994 2.55783043399729 0.514095558369347 0.607185182632606 NA NA
"C1orf162" 4.24915929785352 0.223281325522834 0.590012941629797 0.378434623664461 0.705107751345738 NA NA
"CD53" 4.50973414081215 -1.03369168881442 0.750822969617087 -1.37674489279622 0.168591133829924 NA NA
"PROK1" 0.324999424393634 -0.521322436846417 2.5755495909681 -0.202412113777418 0.839594558978104 NA NA
"ITGA10" 3.54553167982374 0.220366721919705 0.594117162857029 0.370914586712141 0.710701150297142 NA NA
"GPA33" 8.42711681364847 -0.748699727291746 0.467589465279726 -1.6011903237466 0.109334771351556 0.300753582290875 NA
"RXRG" 1.06991603661306 -1.29650687984398 1.59849887353959 -0.811077756328409 0.417321018864368 NA NA
"XCL1" 6.19007644076327 -0.01019031631053 0.531716265672734 -0.0191649512501505 0.984709517315243 NA NA
"XCL2" 5.11493676204662 -0.042289097616118 0.563384941194551 -0.075062527454944 0.940164962437591 NA NA
"MAEL" 9.68398714036482 0.366148970909191 0.456299964282055 0.802430417642683 0.422304023692896 0.665896370048747 NA
"DPT" 0 NA NA NA NA NA NA
"ADCY10" 0.454399327245029 2.34210151124943 2.05938131368243 1.13728404530459 0.255419562264026 NA NA
"NECTIN4" 1.80107161369947 0.918828449602629 1.00589378146441 0.913444805538985 0.36100864982277 NA NA
"FCGR2A" 0.211048670364798 0.836915627832786 3.97144259946372 0.210733406532376 0.833095305279843 NA NA
"NR1I3" 0.546347872530029 -1.96037504066887 2.11128336450261 -0.928522941841443 0.353136372963929 NA NA
"F13B" 0 NA NA NA NA NA NA
"FCRL5" 0.0840066916988574 -0.556000065370306 5.20163275383474 -0.106889527131729 0.914876621727277 NA NA
"CASQ1" 0.851879948330665 0.205302696757096 1.39589077426109 0.147076476571581 0.883071656920175 NA NA
"FAM163A" 0.159613656808587 -1.03690330888845 5.04315398275021 -0.205606117210602 0.83709859877764 NA NA
"HMCN1" 5.70927480120995 -0.568281634808067 0.543538122243853 -1.04552304898517 0.295781293533231 NA NA
"RORC" 0.164954853963104 0 4.2977601638308 0 1 NA NA
"ANXA9" 0.293293379451296 0.29090204579875 2.84469194812755 0.102261352407676 0.918549230752757 NA NA
"HORMAD1" 0.206472948120219 1.27198614823265 3.99816810504168 0.318142237848548 0.750377045562332 NA NA
"KCNH1" 6.6137166572548 0.163127373029607 0.530941513643604 0.307241699580318 0.758659407760234 0.889650288695154 NA
"SUSD4" 2.57579727122794 -0.540891624075701 0.856887736426361 -0.63122810734984 0.527891386366625 NA NA
"HHIPL2" 1.7298499236658 1.10735857244382 1.00910673172709 1.09736516230406 0.272481796077748 NA NA
"FLG2" 0.0442172622020494 -0.556008738740244 5.20163275383474 -0.106891194563927 0.914875298887581 NA NA
"CRNN" 0 NA NA NA NA NA NA
"S100A8" 1.56892145456072 -1.09358934671292 1.30581141111682 -0.837478779403225 0.402323500155429 NA NA
"NUP210L" 1.22906715951524 -1.07875682309883 1.441785073828 -0.748209176721945 0.45433399666949 NA NA
"S100A7" 0.775902449361209 1.37998491880794 1.58607988853117 0.870060158247083 0.384267529255746 NA NA
"AQP10" 0 NA NA NA NA NA NA
"PKLR" 0.489147718397594 -1.50703058505892 2.14402948704726 -0.702896389328296 0.482120321476422 NA NA
"FLG" 0.0788116988723219 0.886664615985916 5.20163275383474 0.17045890356874 0.864649251521527 NA NA
"LEFTY2" 1.02429930385145 -0.979322135726389 1.6425628347427 -0.596215934643252 0.551030981886868 NA NA
"REN" 0.0834316362325195 -1.03690274831421 5.20163275383474 -0.199341783125652 0.841995396769442 NA NA
"PPFIA4" 2.05798304096401 0.225308279974724 0.849644950197882 0.265179331581091 0.790871316120979 NA NA
"PTPN7" 4.69018531107069 0.223325080250973 0.611573396415227 0.36516480533654 0.714988388199466 NA NA
"SYT2" 5.55801852465096 -0.0670011426769548 0.602685427660581 -0.111171001656752 0.911480746390889 NA NA
"OSR1" 8.85642029183073 0.52636139516654 0.498032683102339 1.05688123094199 0.290565795396771 0.541013611526163 NA
"ABCG8" 0.543500652279485 -0.082138923592766 1.69444600241474 -0.048475385745967 0.961337380703568 NA NA
"REG3G" 0.0392478119149137 0 5.20163275383474 0 1 NA NA
"ABHD1" 2.36006345439466 0.607286028002676 0.798726804956454 0.760317575714495 0.447064778549291 NA NA
"TRIM43B" 0 NA NA NA NA NA NA
"TRIM43" 0 NA NA NA NA NA NA
"ANKRD53" 2.32299069060285 -0.0546590431979472 0.884486803169983 -0.0617974660583405 0.950724121425202 NA NA
"NAT8" 0 NA NA NA NA NA NA
"DQX1" 2.98085105994068 0.106982721531842 0.771696725330692 0.138633115860375 0.889740073310706 NA NA
"MALL" 8.29103315147141 -0.590027989237974 0.516128399545426 -1.14318063055169 0.252963602563389 0.500760728689435 NA
"C1QL2" 0.45111174078282 -1.4882739869757 2.14653800711243 -0.693336890399511 0.488098157218254 NA NA
"NT5DC4" 0.293648459982063 -0.0751174159533814 2.61044245121394 -0.0287757410313525 0.977043448718775 NA NA
"SNRPA1P1" 1.30978802299079 -0.289027563437606 1.21933755740377 -0.237036546346533 0.812628438159352 NA NA
"TRIM43CP" 0 NA NA NA NA NA NA
"CNGA3" 0.94231053724921 -1.2914086366909 1.5634126016569 -0.826019078599128 0.408793269278209 NA NA
"NXPH2" 2.63329377151631 -0.711078513372734 0.759971143916142 -0.935665148690431 0.349445619880175 NA NA
"THSD7B" 0.616174331136217 1.42982714988565 1.61230071256835 0.886824113355365 0.375173603122693 NA NA
"GPR17" 0.081263547681529 0 5.20163275383474 0 1 NA NA
"SCN1A" 3.29624369122251 -0.780894871683486 0.773417450553622 -1.00966802743397 0.312654365491699 NA NA
"SLC4A10" 1.24317317921874 -0.0588246217326271 1.24878683512427 -0.0471054146937524 0.962429211828651 NA NA
"DLX1" 1.19863379995699 1.41069189486008 1.22021774253882 1.15609849429411 0.247640871859869 NA NA
"PTH2R" 1.38085486764446 -0.410410772009329 1.36292136628732 -0.3011257891769 0.763318576248843 NA NA
"CPO" 1.48971953507673 -0.666517473657208 1.07550965597474 -0.619722445032947 0.535440535946039 NA NA
"NYAP2" 1.42085601742167 0.782768533552621 1.07105337825775 0.73083989037589 0.464876954973305 NA NA
"TRPM8" 3.13151486921502 0.150147218641092 0.807278248667994 0.185991904140653 0.852451110117885 NA NA
"CPNE9" 6.29739866483594 -0.775428951935694 0.571308953318552 -1.35728478860951 0.174690738725492 NA NA
"CNTN4" 0.328264052893528 0 2.52701211401158 0 1 NA NA
"GADL1" 0.201550901342627 0 4.07099208454761 0 1 NA NA
"ACKR2" 2.76943908345115 1.33155770356992 0.785559955444495 1.69504274542162 0.090067312208118 NA NA
"GASK1A" 2.20508295754231 -1.30111297802897 1.09328784799516 -1.190091868683 0.234010285861111 NA NA
"SLC22A14" 1.54103319201948 0.434565769544565 1.10405332207502 0.393609403509442 0.693869437561851 NA NA
"ADGRG7" 0.0793280231687703 0 5.20163275383474 0 1 NA NA
"PLA1A" 0.0419370968327329 0 5.20163275383474 0 1 NA NA
"IGSF11" 6.50656353939867 0.456276969250074 0.610955403256504 0.746825327704829 0.455169004939929 0.693934990164411 NA
"NR1I2" 1.03291641435463 -0.0616683274844906 1.18933684956683 -0.0518510189160885 0.958647402978276 NA NA
"AGTR1" 0.649527274969834 -0.0929392173213123 1.71444010085828 -0.0542096613785372 0.956768123337762 NA NA
"ALDH1L1" 3.28913911680287 0.402943517057715 0.81179662005517 0.496360180743708 0.619640313643047 NA NA
"SPATA16" 0.0417550651158909 0 5.20163275383474 0 1 NA NA
"UCN2" 2.98156686092984 -0.361772730793778 0.775940437342126 -0.466237759218967 0.641045324465305 NA NA
"ILDR1" 0.164102536983239 -1.03689546373057 4.99713943072845 -0.20749780511516 0.835621106638362 NA NA
"TM4SF19" 0.0831324706076609 -0.556008738583792 5.20163275383474 -0.106891194533849 0.914875298911443 NA NA
"MUC4" 1.97747547302929 1.23560395788299 0.939999580938944 1.31447288162488 0.188687118213531 NA NA
"AHSG" 0.749047636016853 -1.29957921196717 1.62750326162496 -0.798510972364884 0.424574028351296 NA NA
"ECE2" 0.168643016328718 -1.90164916226483 4.93016880053358 -0.385716846461529 0.699706384875968 NA NA
"VWA5B2" 0.209894763475982 -0.0751150002972414 4.01728212224744 -0.0186979649453195 0.985082051710424 NA NA
"SLC26A1" 2.32610807913438 -3.2232493930772 1.32714031111727 -2.42871787261414 0.0151523180663006 NA NA
"EPHA5" 1.08737040324555 -1.52151981215872 1.32752872261059 -1.146129485746 0.251741578950154 NA NA
"CORIN" 2.0944997578161 -0.390762158494885 1.04418574758461 -0.374226673174566 0.708235681037103 NA NA
"SLC10A6" 0.0419370968327329 0 5.20163275383474 0 1 NA NA
"CABS1" 5.96008753542244 0.660808908395389 0.514483347381267 1.28441262823942 0.198997616699784 NA NA
"GC" 0 NA NA NA NA NA NA
"FABP2" 0 NA NA NA NA NA NA
"GLRA3" 0.284559637891328 0.886678781218044 2.91434747436866 0.304246075327763 0.760940424512326 NA NA
"UGT3A1" 0.0396433449721266 0 5.20163275383474 0 1 NA NA
"SHISAL2B" 1.15361930599563 0.927884656238649 1.3163894614106 0.704870924174948 0.480890566043979 NA NA
"BHMT" 0.493509846027928 0.517308068036621 2.32511618565276 0.222486975588014 0.823934811184307 NA NA
"ANKRD31" 4.63767712572525 0.583768924795805 0.589308831725717 0.990599314600989 0.321881272512566 NA NA
"SPATA9" 2.39513325222195 -0.00680292254813774 0.787702050636333 -0.00863641594260432 0.993109222720013 NA NA
"TSLP" 3.61436670108555 2.14959097270876 0.744567417652965 2.88703335889278 0.00388892996185113 NA NA
"LECT2" 0.0419370968327329 0 5.20163275383474 0 1 NA NA
"SLC25A48" 0.400320447905405 0 5.201632753819 0 1 NA NA
"CDKN2AIPNLP2" 0 NA NA NA NA NA NA
"IL9" 0 NA NA NA NA NA NA
"TIMD4" 1.07138076712756 -0.319249242496246 1.25742233936009 -0.253891817015685 0.799579136780626 NA NA
"C1QTNF2" 4.80784829376363 -0.77692200649311 0.605590106785617 -1.2829172699285 0.19952106171246 NA NA
"GABRA6" 0.0426056900480991 -0.556008738740244 5.20163275383474 -0.106891194563927 0.914875298887581 NA NA
"GABRB2" 1.49150594953016 -0.18358607585277 1.06180653650465 -0.172899741658321 0.862730234722205 NA NA
"SPINK7" 0.03921437403047 -0.556008738740244 5.20163275383474 -0.106891194563927 0.914875298887581 NA NA
"GLRA1" 0.0816052416654849 0 5.20163275383474 0 1 NA NA
"CPLX2" 9.79083155403609 -0.037329842943961 0.477745381420119 -0.0781375276365758 0.937718655698194 0.974463433611156 NA
"KCNMB1" 3.50707802927332 0.509467445473016 0.676966225592348 0.752574391768556 0.451705710887579 NA NA
"MYLK4" 3.68071120100293 0.846815682619937 0.624195079372961 1.35665228804849 0.174891719240272 NA NA
"FAM217A" 0 NA NA NA NA NA NA
"PCDHB18P" 0 NA NA NA NA NA NA
"PSD2" 1.935726437745 0.050374035210867 0.937287157818249 0.0537445059293506 0.957138723415878 NA NA
"GFRA3" 1.64038712300375 -0.0826573805456474 1.17858956782221 -0.0701324556082585 0.944088234452763 NA NA
"SLC17A4" 0.292935829588587 -1.50276799359677 2.90546018314057 -0.517222022974826 0.605001180135337 NA NA
"H2BC1" 0.0835777207572008 -1.03690274831421 5.20163275383474 -0.199341783125652 0.841995396769442 NA NA
"KAAG1" 2.0891907770371 0.133060655378055 0.869828526860928 0.152973432428401 0.878419226524238 NA NA
"TRIM7" 2.28850815948665 0.0560757132773143 0.903956593115718 0.0620336349160693 0.95053604678143 NA NA
"PLA2G7" 1.15727893053212 0.927601014070254 1.21120598694482 0.765849099218923 0.443766095540594 NA NA
"RASGEF1C" 1.59761124015016 -2.54982872465996 1.51842746271469 -1.67925619581544 0.0931021240888885 NA NA
"MLIP" 2.02669216936274 0.132896739090696 0.89534422514831 0.148430888766476 0.882002724349626 NA NA
"LGSN" 3.63744629069006 0.196823925483855 0.732352571635652 0.268755696514131 0.788117688359366 NA NA
"FGD2" 0.699139534376208 -0.38429470409926 1.55816006472291 -0.246633650033637 0.80519175988642 NA NA
"ANO7" 4.09517589165337 0.0720622410148567 0.675694054591022 0.106649215758564 0.915067272676712 NA NA
"CRIP3" 1.49097736588302 -2.29806742843864 1.50322019937134 -1.52876300451505 0.126323206802525 NA NA
"TTBK1" 8.32800713968949 -0.113232448427009 0.471426908438753 -0.240190889404269 0.810182276185588 0.917059661960868 NA
"TCTE1" 0.611933263852651 1.40267780647732 1.71805152960329 0.816435236259302 0.414251250436444 NA NA
"GABRR1" 1.11922229869499 -1.39922780123456 1.41366015205572 -0.989790791796621 0.322276386543649 NA NA
"SCML4" 1.07011006045897 0.346783611135489 1.26445729110336 0.274254902538374 0.783888738766837 NA NA
"CLVS2" 6.42758896528547 0.312319933026063 0.4909290733738 0.636181375202968 0.524658211073751 0.747396704364127 NA
"GPR6" 0.207500033719907 -0.556007482874595 3.51963438046659 -0.157973079806342 0.87447801153032 NA NA
"TAAR2" 0 NA NA NA NA NA NA
"TAAR6" 0 NA NA NA NA NA NA
"TAAR8" 0 NA NA NA NA NA NA
"TAAR1" 0.0443633467267308 -0.556008738740244 5.20163275383474 -0.106891194563927 0.914875298887581 NA NA
"PNLDC1" 1.63846945941974 -0.313479356870383 1.22235767142079 -0.256454689326745 0.79759976339451 NA NA
"VIP" 1.16939807055775 1.48597464206634 1.19650621324762 1.2419280615627 0.214263105472739 NA NA
"SLC22A3" 0.700542119667674 -0.0720068838816267 1.63198513215766 -0.0441222670861136 0.964806943498564 NA NA
"VWDE" 2.87615723381454 -1.25004277132259 0.965723685965313 -1.29441038828108 0.195523704270285 NA NA
"FERD3L" 0.0792237652934265 0.886664615985916 5.20163275383474 0.17045890356874 0.864649251521527 NA NA
"LINC00525" 0.738437957031497 1.27226680710042 1.41348640139606 0.900091296134045 0.368071667580282 NA NA
"IGFBP1" 0.205829774985655 -0.556007452948747 3.52803131505972 -0.15759708554042 0.874774300275265 NA NA
"SSC4D" 8.75472071998933 0.48994560488878 0.43865375952437 1.11693013966192 0.264024196580427 0.512579774733258 NA
"FKBP6P2" 0.0404468459069969 0 5.20163275383474 0 1 NA NA
"TRIM50" 0.0845270149065341 -0.556008738583792 5.20163275383474 -0.10689119453385 0.914875298911443 NA NA
"ASB15" 1.12546068066117 -0.515392599911365 1.25494140339633 -0.410690569708293 0.681299442681284 NA NA
"ZAN" 0.124186893242552 -0.55600873842734 5.20163275383474 -0.106891194503772 0.914875298935305 NA NA
"STRA8" 0.077534799898861 0 5.20163275383474 0 1 NA NA
"ZC3HAV1L" 8.93278038575855 -0.122745836724291 0.49376634864882 -0.248590931844955 0.803677223685706 0.913807932027122 NA
"TMEM140" 1.95520966501022 0.633043204898254 0.869928224611284 0.727695902936269 0.466799758904432 NA NA
"EPHA1" 1.76709904635313 0.931985612788719 1.05406790990431 0.884179855995549 0.376599130673894 NA NA
"CNPY1" 0.380336908496274 -1.32943229413339 2.72723500528996 -0.487465250172692 0.625928662945928 NA NA
"ASB10" 0 NA NA NA NA NA NA
"RAB19" 0.709377386152764 -2.49895569442959 1.98371742537205 -1.25973370121549 0.207765443603021 NA NA
"LANCL3" 1.33561528275067 -0.976288995478029 1.5417661577626 -0.633227672408383 0.526584977328283 NA NA
"SYTL5" 9.11663882342527 0.257494639971706 0.423364520098017 0.60821024849246 0.543048038294214 0.758975214299447 NA
"AKAP4" 0 NA NA NA NA NA NA
"CCNB3" 3.10267211476138 0.285237122851483 0.701935328383963 0.406358123487207 0.68447948420518 NA NA
"DIPK2B" 0 NA NA NA NA NA NA
"ZNF157" 1.89196086387649 0.15388510831457 0.909414245280575 0.16921343503597 0.865628762545516 NA NA
"RAB41" 0 NA NA NA NA NA NA
"GPR174" 0.625135103577132 -1.94387101585215 1.7956323083971 -1.0825551571788 0.279005920558269 NA NA
"AWAT2" 0.613610381521781 -0.365614768454086 1.85549371537679 -0.197044466076158 0.843792740950889 NA NA
"ITGB1BP2" 8.09498793132461 0.28910010319201 0.500453145634183 0.577676663068342 0.563482437728511 0.771951028647858 NA
"IL2RG" 8.51554789424442 -0.261080430277427 0.458154924672174 -0.569851847525681 0.568778186547397 0.7751430700931 NA
"CPXCR1" 0 NA NA NA NA NA NA
"NXF3" 0.206417156677447 1.79811027805379 3.48016705267119 0.516673553550729 0.605384060533416 NA NA
"RIPPLY1" 0.689966937799579 -1.27034531923638 1.69916717626854 -0.747628212796649 0.454684442490553 NA NA
"HTR2C" 0.530562058979822 -0.0431862250826032 1.96917693568776 -0.0219311044629516 0.982502912964306 NA NA
"GPR119" 0 NA NA NA NA NA NA
"FATE1" 0.0392478119149137 0 5.20163275383474 0 1 NA NA
"MAGEA4" 0 NA NA NA NA NA NA
"CSGALNACT1" 3.288533936036 0.388494631878652 0.742210103126203 0.523429457834521 0.600675429065841 NA NA
"CHRNB3" 0.0382869879839473 0 5.20163275383474 0 1 NA NA
"CHRNA6" 0.128578017366039 -1.03690274815776 5.20163275383474 -0.199341783095575 0.841995396792969 NA NA
"DOK2" 2.10559121532563 -0.336625546395407 0.9883891646 -0.340579964301449 0.733419814787043 NA NA
"SNTG1" 5.58541115435492 0.358879257276909 0.554829372801847 0.646828150904476 0.517743170844808 NA NA
"PXDNL" 1.2883417197256 -0.0837548026974873 1.21292415483702 -0.0690519702847716 0.944948251880347 NA NA
"DNAJC5B" 0.749036507055193 -0.0513051270674258 1.61250475844027 -0.0318170391739195 0.974617958219838 NA NA
"TRIM55" 4.18681333500412 0.457004351866531 0.619192334623123 0.738065260683001 0.460474792731131 NA NA
"PMP2" 0.0788911568870403 0 5.20163275383474 0 1 NA NA
"PRDM14" 0.03921437403047 -0.556008738740244 5.20163275383474 -0.106891194563927 0.914875298887581 NA NA
"SLC26A7" 2.66786458469541 -0.168686224447858 0.77250695069844 -0.218362079843223 0.827147008522916 NA NA
"PSKH2" 0.576366116953191 1.83396131318992 1.57262529916325 1.16617818253701 0.24354241168945 NA NA
"ATP6V0D2" 0.803858345965037 1.35592580226951 1.51655545554682 0.894082571995768 0.371277713272628 NA NA
"DPYS" 3.03128526577066 0.912191116054915 0.709945993764763 1.28487395388721 0.198836334012264 NA NA
"FAM83A" 6.29126814785748 -0.159736301442342 0.542432065163141 -0.294481671901716 0.768389866552885 NA NA
"GSDMC" 0.121265120001503 0 5.20163275383474 0 1 NA NA
"FAM135B" 0.170478007212318 -1.54794725603166 4.9380344830609 -0.313474371501786 0.753920288775342 NA NA
"TTTY7" 0 NA NA NA NA NA NA
"TTTY7B" 0 NA NA NA NA NA NA
"CER1" 0.498025941390555 -0.118027714479777 2.12408347749733 -0.0555664199313115 0.955687216168395 NA NA
"IFNA5" 0.370860015394126 -1.03690755559514 2.16359160189958 -0.479252902758895 0.631758722988903 NA NA
"IFNA16" 0 NA NA NA NA NA NA
"IFNK" 0.656193202760693 -0.548903215473973 1.76628452904739 -0.310767153562746 0.755977641771773 NA NA
"PLPPR1" 9.64617212939528 -0.250908621425739 0.519527809111821 -0.482955131612087 0.629127594856755 0.815216472346135 NA
"OR13C4" 0 NA NA NA NA NA NA
"ACTL7B" 0.128865748382551 -1.03690274815776 5.20163275383474 -0.199341783095575 0.841995396792969 NA NA
"OR5C1" 0.0382869879839473 0 5.20163275383474 0 1 NA NA
"LCN2" 0.626271156509549 0.905947296120529 1.42443459736897 0.636004838547079 0.524773268339007 NA NA
"HMCN2" 1.10617681912338 -0.281580515778563 1.26826643951047 -0.222020000692637 0.824298313559515 NA NA
"IDI2" 4.62958074461087 0.599367399862627 0.577769486779808 1.03738153983035 0.299558078096486 NA NA
"LCN9" 0.79941608255834 -1.23643504556924 1.46536463670004 -0.843772952207758 0.398796292612013 NA NA
"SLC39A12" 0.823333881323802 0.48508740625846 1.54722097405648 0.313521736321002 0.753884309327762 NA NA
"TMEM236" 2.70082046450244 0.814222688453591 0.761444251825941 1.06931359255925 0.284928387804597 NA NA
"ST8SIA6" 1.06803968484939 -0.648835065832032 1.61333406064116 -0.402170314047778 0.687558687974644 NA NA
"ANKRD30A" 0.123904027985709 0.405770606411946 5.20163275383474 0.0780083150070147 0.937821438731603 NA NA
"A1CF" 2.83781775354135 0.340833818985261 0.69897430334396 0.487619955919238 0.625819057763867 NA NA
"CDHR1" 9.71151948255704 -0.961318512235625 0.532853418609439 -1.80409560802731 0.0712163201313052 0.227261871368869 NA
"LRIT1" 0 NA NA NA NA NA NA
"RGR" 0.652851660725009 1.31326409337032 1.7577943800277 0.74710905228268 0.454997736418484 NA NA
"LRMDA" 4.28622877401738 0.089941452303073 0.585471294683167 0.153622309274352 0.877907545490148 NA NA
"ADIRF" 4.17363279238636 -0.606403813804964 0.653968449315571 -0.92726769072669 0.353787565076341 NA NA
"HTR7" 0.54469764678667 -0.98788052104873 1.95305033942569 -0.505814162137381 0.612987115612333 NA NA
"HABP2" 0.164297371650113 -1.50084147561161 4.99255452055631 -0.30061594108428 0.763707374207616 NA NA
"NPFFR1" 0.248372038421276 -1.03690544229777 4.38833240497476 -0.236286895933931 0.813210054616095 NA NA
"PLEKHS1" 0.442903743406638 -0.555995664007926 4.27871668457814 -0.129944491536893 0.896610343526786 NA NA
"CYP17A1" 0.244433159326099 -0.556006385289103 3.01540564996788 -0.184388586422867 0.853708623024213 NA NA
"NKX6-2" 6.72326437312246 -0.714745403891746 0.602322616648538 -1.18664878942908 0.23536618259874 0.479387806637939 NA
"GAS2" 9.5948400548857 0.734324302580942 0.410540936508869 1.78867498287854 0.0736671741828356 0.232343001266507 NA
"SLC5A12" 1.80086521888346 -0.331573231422872 0.975209934935248 -0.340001900662432 0.733855096588331 NA NA
"SAA4" 0.241384814365655 -0.556006095147036 3.88998684631019 -0.142932641449528 0.886343379087258 NA NA
"SCGB1A1" 0.166824632556285 -0.556010351952169 4.28270751236034 -0.12982683275649 0.896703433106112 NA NA
"SYT8" 1.19936055364696 0.481362304792374 1.39455745937846 0.345172084201474 0.729965004115543 NA NA
"PAMR1" 9.53782652250444 -0.0872489687475708 0.446626564309967 -0.195351051011418 0.845118133912907 0.931293400179164 NA
"GLYAT" 0.0806105140868002 0 5.20163275383474 0 1 NA NA
"OR5F1" 0 NA NA NA NA NA NA
"SLC43A1" 6.33923919325921 0.142810277617251 0.492616372610785 0.289901606112643 0.771891512867236 NA NA
"DRD2" 2.66118293511681 -1.39399529986131 1.04007811491867 -1.3402794269643 0.180154517404292 NA NA
"C11orf52" 2.40132124892356 1.19087057054068 0.807309101932324 1.47511104196681 0.140182692299399 NA NA
"HTR3B" 0 NA NA NA NA NA NA
"P4HA3" 2.28805283612934 0.350945699061298 0.802344469319906 0.437400284392527 0.661821077919176 NA NA
"GRIK4" 8.03537062539511 -0.380705222088529 0.601389637163635 -0.633042537753176 0.526705865031508 0.749059631302345 NA
"ST14" 1.80099996265347 -1.186159091112 1.1370710161169 -1.04317063252807 0.296869272249312 NA NA
"GGTLC1" 0.132502622027772 -1.03690274815776 5.20163275383474 -0.199341783095575 0.841995396792969 NA NA
"SCP2D1-AS1" 0.0399004315691108 0 5.20163275383474 0 1 NA NA
"ADAM33" 1.76723688408939 -0.878529454022224 1.08634176269463 -0.80870448342432 0.418685148680827 NA NA
"SLC22A8" 0 NA NA NA NA NA NA
"TMC2" 0.245093071272171 -0.0751188030889354 3.39176801800141 -0.022147388232406 0.9823303853901 NA NA
"ZP1" 0.198366780773908 -0.556010649115854 4.09098981101749 -0.135911032488631 0.891891613743319 NA NA
"OOSP2" 0 NA NA NA NA NA NA
"MS4A3" 0.167758977460372 -0.556004523646829 4.27081763162078 -0.130186903680976 0.896418555745601 NA NA
"PLCH2" 4.9937656136286 -0.610414371734869 0.663239133160266 -0.920353370625626 0.35738812743872 NA NA
"MS4A2" 0.324982024617878 1.3776212958346 2.74576518423907 0.501725822638537 0.615860397588611 NA NA
"ESAM" 5.19397008020647 -0.336919401001654 0.568801701088477 -0.592331915247289 0.553628348358217 NA NA
"KIRREL3" 8.46629950946769 -0.558021259798298 0.47723403500563 -1.16928219461907 0.242289954477356 0.4877248979796 NA
"MPZL2" 0.864060251120145 1.63269256620385 1.40287995829405 1.1638148770685 0.244499041805919 NA NA
"C20orf144" 1.93251860720673 -0.239506247653372 1.01500350972202 -0.235965930520739 0.813459107229274 NA NA
"KIAA1755" 0.856490712955218 -1.28485164674132 1.62081035627355 -0.792721765238074 0.427939946490416 NA NA
"SPATA25" 0.783906992162273 -0.0978553924144804 1.59196486485407 -0.0614683116285047 0.950986250325488 NA NA
"OCSTAMP" 2.8328245684982 1.6430052675802 0.754358309499601 2.17801706018203 0.0294047666530554 NA NA
"SPINT4" 0 NA NA NA NA NA NA
"CDH22" 1.62844099259843 0.116498607619326 1.12964001942131 0.103128966410916 0.917860615715938 NA NA
"GPHA2" 0.205175047182936 -1.50166990726629 3.52822852028565 -0.425615829199384 0.670387804039592 NA NA
"SLC22A9" 0.251437271241201 -0.572251982543061 2.98273639326636 -0.191854695518834 0.84785602585194 NA NA
"TBX6" 4.90749940297764 -0.458242658837854 0.655027971116342 -0.699577237987083 0.48419136171086 NA NA
"MMP3" 0.962284275050209 1.33770463959305 1.5520071941256 0.861919097189953 0.388732039236963 NA NA
"CNTN5" 2.79002206155432 0.939876408056471 0.737311802941435 1.27473397863282 0.202403415824229 NA NA
"KLRF1" 2.3946213630044 -0.744549288465865 0.882967056886277 -0.843235636776153 0.399096671372848 NA NA
"CLEC1A" 0.0803304391565837 0.886664615985916 5.20163275383474 0.17045890356874 0.864649251521527 NA NA
"MKX" 7.4201746606505 1.28016481440326 0.510998820912544 2.50522068156074 0.0122375013024414 0.0681606165942191 NA
"FRMPD2B" 0 NA NA NA NA NA NA
"FXYD4" 0.040026887447641 0.886664615829464 5.20163275383474 0.170458903538663 0.86464925154518 NA NA
"TRIM48" 0 NA NA NA NA NA NA
"OR8K1" 0 NA NA NA NA NA NA
"OR5M9" 0 NA NA NA NA NA NA
"PCDH15" 0.664402680927441 0.915182086422027 1.56595119518222 0.584425676379738 0.558933956062802 NA NA
"PPIAP26" 0 NA NA NA NA NA NA
"FCGR1A" 0 NA NA NA NA NA NA
"KLHL1" 0.165277247752543 -0.0751149440310754 4.29095904718594 -0.0175053975591626 0.986033426877457 NA NA
"HNMT" 6.60855022942331 0.624318644150362 0.555799628161718 1.12328006806206 0.261318566300755 0.509623783474862 NA
"LYPD6B" 1.36294746941411 0.184990210848424 1.25108046815594 0.147864358494138 0.882449816752734 NA NA
"ADRA2A" 9.57217800625676 0.584347442825706 0.44046703081668 1.32665421460093 0.184623093057335 0.416213828628165 NA
"SPATA4" 5.24785805520604 0.0899806659398032 0.60123420873544 0.149659923923918 0.881032928063693 NA NA
"VEGFC" 8.81791293219916 -1.3083607482355 0.579817002177181 -2.25650635169834 0.0240389379689656 0.109774985283486 NA
"CD226" 3.33354189228089 -0.793866074157054 0.757684382245669 -1.0477529862819 0.294752428212984 NA NA
"CNDP1" 2.91456521394162 -1.40795995888808 0.960022405015245 -1.46659072906295 0.142487423534164 NA NA
"CCDC83" 0.367305960019265 -0.898653616835302 2.80109793080446 -0.320821920202273 0.748345346860514 NA NA
"RGS18" 0.0849857835160499 0.886664615985916 5.20163275383474 0.17045890356874 0.864649251521527 NA NA
"PPP1R1C" 6.43945444323244 -1.73465624189497 0.720542343632514 -2.40743137058392 0.0160651813824406 0.0821697997621664 NA
"POU2AF2" 0.0851371792864302 0.886664615985916 5.20163275383474 0.17045890356874 0.864649251521527 NA NA
"IL18" 3.54922598303807 0.252083427869137 0.752843562300611 0.334841712797273 0.737744492734261 NA NA
"TEX12" 1.27194171996168 0.926951407951314 1.14705640348318 0.808113188799182 0.419025425898685 NA NA
"TKTL2" 0.945501660047907 -1.96037325012197 1.64721180648909 -1.19011607517576 0.234000772894174 NA NA
"GPR158" 1.96367629141273 0.622828981192606 0.890061316707819 0.699759633972569 0.484077427548945 NA NA
"LYZL2" 0.279832668266016 1.7534151602773 3.71888909380449 0.471488962442686 0.637291599912241 NA NA
"CACNA2D4" 1.31219897112097 -0.0647993973880433 1.25716143006321 -0.0515442136852584 0.958891871227551 NA NA
"KCNA6" 0.420079407870697 -0.116680771364714 2.02542328310197 -0.057608092263073 0.954060803686348 NA NA
"THRB" 7.12796325132412 -0.125294139412236 0.549540859991699 -0.227997858820049 0.819647905103776 0.921512500436668 NA
"RAD9B" 3.36041327533416 -0.528494003662698 0.779727605764845 -0.677793116154059 0.497902876345283 NA NA
"MAT1A" 0.450099622358039 1.79269062835034 2.00009924221198 0.896300838736254 0.370092111281049 NA NA
"ALLC" 2.34864198222225 -0.742126158943779 0.847325496076189 -0.875845424669069 0.381114071847096 NA NA
"THRSP" 0.457742643827138 -0.0886049145025204 2.02097837651344 -0.043842584132632 0.965029882471457 NA NA
"MSGN1" 0.0825042501859968 -0.556008738583792 5.20163275383474 -0.10689119453385 0.914875298911443 NA NA
"ATP6V1G3" 0.0838771405380678 -0.556008738583792 5.20163275383474 -0.10689119453385 0.914875298911443 NA NA
"CCDC3" 5.74628948940099 -0.0318755143034419 0.542920336898314 -0.0587112180868848 0.953182124011766 NA NA
"SLC25A31" 1.52458589992169 -1.96052286049037 1.4893757503606 -1.31633864725923 0.18806040479629 NA NA
"DRD3" 0 NA NA NA NA NA NA
"POU4F2" 0.566450365434081 1.37947574242539 1.71428679257618 0.804693676926927 0.420996469288778 NA NA
"EDNRA" 6.08184549436448 1.07735851265948 0.559890422902126 1.92423100769454 0.0543256340692465 NA NA
"AKR1C6P" 0.0442172622020494 -0.556008738740244 5.20163275383474 -0.106891194563927 0.914875298887581 NA NA
"VENTX" 0.569191780890501 -1.89280091801126 1.80893132258426 -1.04636416782655 0.295392929708162 NA NA
"ITIH2" 0.169878274874231 0.405774693311379 4.25393708031158 0.0953880336381605 0.924006620511044 NA NA
"MFSD6" 3.73802051198555 -0.193143109445534 0.72689607278441 -0.265709386357929 0.790463033906947 NA NA
"FLI1" 3.65670562961714 -0.710377974080739 0.743092117948891 -0.955975654864365 0.339084534304458 NA NA
"KCNJ1" 0.320353879529059 -0.55601255293054 2.5401026048844 -0.218893737544844 0.826732824895835 NA NA
"TMEM45B" 0.791164581452571 -0.0459754702773183 1.33612311482757 -0.034409606245942 0.972550523332729 NA NA
"ZNF385D" 7.81226304501497 0.146640234595544 0.494991785676169 0.296247814284898 0.767040836187392 0.894784811764261 NA
"TDO2" 2.6015215081759 1.113331521072 0.774796539754448 1.43693403874111 0.150736736898601 NA NA
"SLC35F4" 4.63878746192696 0.596273244929451 0.581435289349274 1.02551953046535 0.305118114866717 NA NA
"GABRA2" 0.0808936918139937 0 5.20163275383474 0 1 NA NA
"CCDC175" 1.37508045885911 0.0742263079581914 1.10646928851236 0.0670839296931489 0.946514887320535 NA NA
"PABPC3" 2.97888018648394 -0.440101641850878 0.76648786983111 -0.574179526086762 0.565846322487918 NA NA
"CCL28" 0.524034127839346 -0.556011524799514 2.09638079761588 -0.265224488524146 0.790836531106825 NA NA
"GLT1D1" 1.61460391524469 -0.24676096953756 1.05356674493446 -0.234214842793761 0.814818192576686 NA NA
"TMEM132D" 4.15397277980446 0.113961518238137 0.679220159283425 0.167782885535032 0.866754086986817 NA NA
"RBM46" 1.78306105215153 -2.32652705852559 1.2372479187934 -1.88040490768777 0.0600529152146544 NA NA
"ZNF37CP" 0.0816691021544866 0.886664615985916 5.20163275383474 0.17045890356874 0.864649251521527 NA NA
"MCHR2" 0.540194706333138 -1.52848238681235 2.10671033225871 -0.725530398464223 0.468126702921065 NA NA
"KCNE4" 1.77482564533475 0.169771358705068 0.965983477413358 0.175749754188 0.860490545422001 NA NA
"TUBA3E" 0.0816554966850017 0 5.20163275383474 0 1 NA NA
"CFC1B" 1.88620491755999 -0.771919496152812 0.997955491536755 -0.773500925340999 0.4392259813274 NA NA
"SMPD4BP" 1.86551386387593 0.0666019627675962 0.916512750976592 0.0726688883451194 0.942069606574818 NA NA
"TMEM163" 8.45862140657673 -0.63003328280685 0.517923120051872 -1.21646101209722 0.223809354329566 0.465942110425673 NA
"POU4F1" 4.90509646143844 -0.261938519668757 0.657156751589193 -0.398593667394141 0.690192628446215 NA NA
"CYSLTR2" 0.204029632141819 0.405780714154963 4.05885567344075 0.0999741668101684 0.920364834573457 NA NA
"GRID2" 1.3834816240596 1.34990642756481 1.07594930875501 1.25461898305115 0.209617108910776 NA NA
"ARL11" 0.0381543460698251 0 5.20163275383474 0 1 NA NA
"RIT2" 0.0442172622020494 -0.556008738740244 5.20163275383474 -0.106891194563927 0.914875298887581 NA NA
"G6PC2" 0.0417550651158909 0 5.20163275383474 0 1 NA NA
"PTH" 0 NA NA NA NA NA NA
"SH2D6" 2.06793566837235 1.51321482390327 0.943865584626503 1.60321008473051 0.10888827973462 NA NA
"KCNK13" 1.62521001717802 -0.499401925520766 0.980316782138528 -0.509429130072972 0.610451462197618 NA NA
"BOLL" 0.0382869879839473 0 5.20163275383474 0 1 NA NA
"OLAH" 0.877745736046933 1.91575317446419 1.42123624508827 1.34794843650023 0.177674967718052 NA NA
"PLEKHH2" 5.86620558521592 -0.825229662579329 0.587630068935597 -1.4043353228573 0.16021902053271 NA NA
"GRIA4" 6.97659482985277 -0.261588736330687 0.498303863848174 -0.524958274075091 0.599612197721466 0.795861259434574 NA
"IGSF10" 1.1689937134038 -1.39347605492245 1.37391101052071 -1.01424040149029 0.310468054686757 NA NA
"DSPP" 0.165982191732941 -1.03690353310327 4.97839017811472 -0.208280889204215 0.835009652645216 NA NA
"DMP1" 0.236403843429995 -0.499127741738083 3.92960696525888 -0.127017217281729 0.898926771501117 NA NA
"MEPE" 0.0442172622020494 -0.556008738740244 5.20163275383474 -0.106891194563927 0.914875298887581 NA NA
"CAPSL" 2.40212050030655 0.0196472498900257 1.22350865294487 0.0160581209153991 0.987188023871425 NA NA
"DDX4" 0.207553894200688 -0.556011452632378 3.52079429228107 -0.15792216371498 0.874518133093784 NA NA
"CLEC4F" 0.0867642283410786 1.86089193082234 5.16293506468989 0.360432952866146 0.718523387468254 NA NA
"RASGRP3" 2.39956079693917 1.55150809793106 0.933506265566015 1.66202215792342 0.0965083317774483 NA NA
"CATSPER3" 3.81477455736426 0.478476304262935 0.66657674321596 0.71781127849508 0.472873658216147 NA NA
"DYNLT5" 3.86641943317394 -1.24369870588792 0.934450003678459 -1.330941945521 0.183208113993558 NA NA
"ANKRD22" 0.538475980967409 1.32654373097397 1.90100086028635 0.697813324910411 0.485293944825526 NA NA
"SLC16A12" 2.91188982671992 0.828608174143452 0.719974756706894 1.15088503648855 0.24977953453856 NA NA
"PRDM8" 4.34852573171359 -0.232927532436099 0.625211156737493 -0.372558182825099 0.709477300852797 NA NA
"BMP3" 0.523102647360349 -0.400280329683684 2.11482477364011 -0.189273520280693 0.849878447955131 NA NA
"HHEX" 1.2367731338032 -1.07936581998073 1.38711759963044 -0.778135768927087 0.436488977880758 NA NA
"GRM1" 3.68668311617626 -0.309357848833884 0.689202213304652 -0.4488636903102 0.653529990477458 NA NA
"CNTNAP4" 0 NA NA NA NA NA NA
"PART1" 0.203884296350194 -0.556005437172537 4.05379374063388 -0.137156814763248 0.890906845061942 NA NA
"LMNTD1" 0.0396433449721266 0 5.20163275383474 0 1 NA NA
"NRSN1" 0.775780716319893 -0.562007397852456 1.74060525827106 -0.322880443559441 0.746785787521605 NA NA
"JAKMIP1" 3.13446484124985 -1.2729706733387 0.838177851381285 -1.51873575666655 0.128829022401199 NA NA
"CPB1" 0.12264601026299 -1.47541077082462 5.20091845718258 -0.283682734688341 0.776653527120629 NA NA
"MR1" 1.97236557976437 -1.77311471480384 1.23029481433623 -1.44121123989331 0.149525013924429 NA NA
"TEKT5" 0.979285596344204 -0.489911725041538 1.27289819985916 -0.384878951903415 0.700327100878065 NA NA
"BANK1" 1.8794729498638 -1.00126159810296 0.968646557167809 -1.03367073438068 0.301290119048004 NA NA
"ACMSD" 0.126705972546163 -0.55600873842734 5.20163275383474 -0.106891194503772 0.914875298935305 NA NA
"ACOXL" 1.3630541868259 -2.29218213698368 1.49601326187241 -1.53219372809221 0.125474635797513 NA NA
"CAST" 1.22910435256832 1.90872615096104 1.14826512319006 1.66226955118022 0.096458740079768 NA NA
"SYCP2L" 8.52427528335007 -0.28721967503297 0.536655477687082 -0.535203099520852 0.592509423243437 0.791646087331716 NA
"OR14K1" 0 NA NA NA NA NA NA
"PTPRR" 3.70598748047654 0.162411122686562 0.634962071106959 0.255780825464776 0.798120080571901 NA NA
"PLA2R1" 6.1770802751686 -0.460129780161454 0.569315388249787 -0.808215954913856 0.418966274553358 NA NA
"SCN3A" 1.88158112869891 -0.537865054989657 1.10663121465474 -0.48603821026092 0.626940074836642 NA NA
"CD96" 7.28707915080398 -0.040763308795805 0.466234301433427 -0.0874309519279879 0.930328967491532 0.97193934852297 NA
"ADGRF1" 1.20509969006851 0.221309308363056 1.20633230507859 0.183456339046345 0.85443997371154 NA NA
"ADGRF4" 0.368678569943138 0.405784042249683 2.55435528978005 0.158859671508197 0.873779434603463 NA NA
"FRMD1" 1.70480329989875 -1.37651353784782 1.2944609294071 -1.06338747394894 0.28760627087231 NA NA
"C16orf89" 0.256016164592436 -1.03690620480545 2.97373176378508 -0.348688545965436 0.727323144217982 NA NA
"TEX29" 7.15426231239556 0.0306167662459911 0.49544624469499 0.061796343344654 0.950725015512292 0.979787582440499 NA
"SPACA7" 0.0825061216172099 -0.556000065370306 5.20163275383474 -0.106889527131729 0.914876621727276 NA NA
"CD8A" 2.26564634509835 0.138223612283711 0.8320664303581 0.166120885593501 0.868061818191195 NA NA
"GOLGA8F" 0 NA NA NA NA NA NA
"TGIF2LX" 0 NA NA NA NA NA NA
"CIBAR2" 7.74716855479204 -1.2266809349445 0.583244562973549 -2.10320166327917 0.0354481449644531 0.142675793435956 NA
"TMPRSS11D" 0 NA NA NA NA NA NA
"SPHKAP" 0.0842637782958416 -0.556000065370306 5.20163275383474 -0.106889527131729 0.914876621727277 NA NA
"KCNJ16" 0.0419370968327329 0 5.20163275383474 0 1 NA NA
"PID1" 9.32242365371026 -0.477518112598336 0.456422868507252 -1.04621863965773 0.295460098952193 0.545742372267794 NA
"MCOLN2" 1.77782106830005 -0.0749897525667834 0.974405439400614 -0.0769594970784562 0.938655766014241 NA NA
"LGI4" 5.44044904350567 0.630911791923481 0.672358824647321 0.938355783839707 0.348061600881703 NA NA
"CLCA3P" 0 NA NA NA NA NA NA
"ASB17" 0 NA NA NA NA NA NA
"GRAP" 0.99242132299212 0.0654275969973324 1.15072871889026 0.0568575337725381 0.954658682696893 NA NA
"SLC5A10" 0.819071477894133 -0.0656176747900721 1.51404869918216 -0.043339210175681 0.96543113537101 NA NA
"ANKRD29" 7.13773471869414 -0.918797246962785 0.536442043318054 -1.71276144069497 0.0867564366113539 0.25853551479033 NA
"CHST9" 3.55742857783734 -0.132538515039566 0.678734293738897 -0.195273049059391 0.845179194652576 NA NA
"DNAAF1" 9.73100255938906 -1.00524907813582 0.479706871241699 -2.09554863271769 0.036122250012737 0.144154362634464 NA
"C16orf74" 4.42587840264323 -1.13144715436182 0.754230869644836 -1.50013371223405 0.133579769836917 NA NA
"ROBO4" 0.118758150571707 -0.555992337987309 5.2016327538273 -0.106888041563145 0.914877800287595 NA NA
"PANX3" 0.0433644313064845 0 5.20163275383474 0 1 NA NA
"CDH12" 0.240090280382872 -1.0369068401051 3.90012468435049 -0.26586504894722 0.790343143506054 NA NA
"GPR15" 0.214489657587398 -1.53558539014804 3.49386890020247 -0.439508588905282 0.660293059985679 NA NA
"ABI3BP" 0.655176771178692 0.886680337859361 1.79755189016754 0.493271066448445 0.621821069435287 NA NA
"CYP4Z2P" 0 NA NA NA NA NA NA
"CERS3" 0.568844385257713 -0.935439113926525 1.98577876828749 -0.471069148721553 0.637591355597174 NA NA
"LRRK1" 1.14772310101662 -1.07339709324506 1.45346665528509 -0.738508234325138 0.460205665229093 NA NA
"GAL3ST2" 0 NA NA NA NA NA NA
"ABCA9" 0.159761675322326 0.886675728776184 4.33724090199245 0.204433128989644 0.838015043614269 NA NA
"ABCA6" 0.960387594640013 -0.0743103553837309 1.4186551570999 -0.0523808446413718 0.958225236922907 NA NA
"ABCA10" 1.27174681439551 1.38170623896452 1.18616350563396 1.16485310195583 0.24407845977558 NA NA
"ENPP3" 0.476279022570827 1.86090907493696 1.87494129380342 0.992515915611416 0.320945919527806 NA NA
"TDH" 0 NA NA NA NA NA NA
"PPP1R3A" 0.0381543460698251 0 5.20163275383474 0 1 NA NA
"ASZ1" 0.118946568280272 0 5.20163275382737 0 1 NA NA
"GBP5" 3.2568108105621 -0.439649919721729 0.770871350699352 -0.570328524108294 0.568454897932754 NA NA
"GPR26" 0.125632205653959 -0.556008738438118 5.20163275383474 -0.106891194505844 0.914875298933661 NA NA
"MMP21" 0.889568959509323 1.81036323277402 1.62924356352884 1.11116795137303 0.266496063385814 NA NA
"C10orf90" 0.0846641081090463 -0.556008738583793 5.20163275383474 -0.10689119453385 0.914875298911443 NA NA
"LY96" 7.41922786040556 1.60088748023961 0.494189213010237 3.23942214458342 0.00119772160070407 0.0127570512250815 NA
"PSMA8" 0.03921437403047 -0.556008738740244 5.20163275383474 -0.106891194563927 0.914875298887581 NA NA
"CHODL" 8.2172591947345 0.524023612080682 0.43947055521437 1.1923975471464 0.233105401625158 0.477290542435035 NA
"TMPRSS15" 0.0407665521991756 0 5.20163275383474 0 1 NA NA
"NCAM2" 5.02677169516922 0.315661476008783 0.563569153403474 0.560111344104727 0.575403493189896 NA NA
"L3MBTL4" 0.948898073776963 -2.28441713747281 1.62368263780956 -1.40693574241492 0.15944644376748 NA NA
"ADAMTS5" 6.02718579957132 0.59707672082443 0.570883804944369 1.04588134337181 0.295615819039938 NA NA
"FGD5" 1.70277263227869 -1.1770279796324 1.09025503886431 -1.07958958012106 0.280324983527528 NA NA
"CCDC144BP" 2.313092502156 0.141875445903806 0.818779939545198 0.173276651089685 0.862433975801752 NA NA
"CA10" 0.533417360021626 -1.52597757770376 1.88354426472535 -0.810162843678259 0.417846589499516 NA NA
"SEPTIN14" 0.168343520645775 0.886675909757009 4.2661326941145 0.207840677572044 0.835353369969668 NA NA
"RSPH10B" 3.80812646177482 0.113254267969135 0.688452727059298 0.164505511442879 0.869333208352291 NA NA
"PROM2" 5.63029540105728 -1.1534777219141 0.656425719186623 -1.75720982313639 0.0788820515311772 NA NA
"UNC93B2" 0.168278285787447 -0.539574271646174 4.26351553718022 -0.126556187479742 0.899291675350302 NA NA
"ODF1" 0.0852113800961983 -1.03690274831421 5.20163275383474 -0.199341783125652 0.841995396769442 NA NA
"OR4K1" 0 NA NA NA NA NA NA
"GOLGA7B" 4.64276149893661 -0.0817411745705872 0.735681816883581 -0.111109412649141 0.911529584746566 NA NA
"GPR78" 4.50918519682779 -0.609966249251285 0.625590123721793 -0.975025381830585 0.329547669777909 NA NA
"SAMSN1" 4.52287957458824 -0.121552622689519 0.587572176659756 -0.206872666062107 0.836109304062023 NA NA
"PPM1J" 6.82052751433768 -0.118556214644221 0.6261160951172 -0.189351808025362 0.849817092745887 0.932935211192919 NA
"TRIM74" 3.33938064178996 -0.334652628359982 0.658601219946154 -0.508126341441248 0.611364743143068 NA NA
"SLC7A7" 5.95916613691256 0.0761912243195583 0.661369087440496 0.115202276257602 0.908284794498462 NA NA
"MAGEC1" 0.0788577190025966 -0.556000065370306 5.20163275383474 -0.106889527131728 0.914876621727277 NA NA
"XAGE2" 0.163975685371352 -0.556010321781045 4.30168833459659 -0.129253976237492 0.897156687506416 NA NA
"PIK3AP1" 3.61305855463675 -0.882092433216009 0.735733522994031 -1.19892923952463 0.230555461151128 NA NA
"TTN" 6.11687533701293 -0.473015569810269 0.617094678912768 -0.766520253656463 0.443366805356429 NA NA
"VSIG4" 0 NA NA NA NA NA NA
"PDZD9" 0.55145953961859 -0.30752512779357 1.79369093170226 -0.171448225755214 0.863871337430183 NA NA
"OTOA" 1.05046592521308 1.80043365480372 1.40470099133822 1.28172021370078 0.199940811456573 NA NA
"FLACC1" 8.87901191082059 0.199001316198355 0.512790169041047 0.388075529159425 0.697960140511236 0.856408270006796 NA
"C2CD6" 1.19001765022041 -0.0620891567635135 1.25113221870784 -0.049626375082594 0.960420128246385 NA NA
"DEPTOR" 3.37370698927147 -0.64427697163056 0.784441097548911 -0.821319757013864 0.411464156877302 NA NA
"CYLC2" 0.039668144832752 0 5.20163275383474 0 1 NA NA
"SAXO1" 2.08800546522628 0.502533141032372 0.802287812279819 0.626375140368081 0.531068911327921 NA NA
"SLC24A2" 2.09516442719491 -0.367601190871428 1.0542202604495 -0.348694864500791 0.727318400111399 NA NA
"TRIM42" 0.119685398071965 0 5.20163275383474 0 1 NA NA
"ADCY8" 1.27653034105453 -0.0744766677069972 1.2692114883227 -0.0586794780792761 0.95320740528745 NA NA
"RAET1L" 0.372862552693306 -1.53027715823358 2.3044829442235 -0.664043603390266 0.506662403987736 NA NA
"SLA" 1.91708999930054 -0.332897209938151 1.25849862628484 -0.264519327224761 0.791379774052911 NA NA
"CLIC2" 1.4326472908683 0.20160630625353 0.957025740461391 0.210659230708187 0.833153189826702 NA NA
"NAT2" 0.161345868420304 0 4.3278618149528 0 1 NA NA
"MAGEA8" 0.0791148055995808 -0.556000065370306 5.20163275383474 -0.106889527131728 0.914876621727277 NA NA
"GNA14" 1.10230681887244 -2.5064553453782 1.52895850113762 -1.63932202444558 0.101146211497662 NA NA
"WIF1" 0.453618783397605 -1.25286583961514 2.07493106478472 -0.603810825756338 0.545969421157518 NA NA
"UGT2B4" 0.246678625356311 -0.556007942322103 3.38809840887935 -0.164106196226458 0.869647544062373 NA NA
"GPR61" 0.159098245878376 0.886669667799666 4.34295507641921 0.204162753746633 0.838226316501666 NA NA
"BATF" 0.774774988902508 1.88665853544862 1.54991754719728 1.21726380791047 0.22350385976102 NA NA
"ALX3" 2.14554454802548 -1.39366677436774 1.1038579457481 -1.26254177880038 0.206753902758005 NA NA
"PPEF2" 0.704791069350156 0.366794925600752 1.74367398869043 0.210357514065017 0.833388649595465 NA NA
"CFAP161" 1.22792959515086 -0.0804681614620828 1.47410137031453 -0.0545879429207186 0.956466744591938 NA NA
"ADAMTSL3" 3.75167377427427 -1.1434359073098 0.857283411769995 -1.33378984313834 0.182272740606466 NA NA
"ART3" 3.16127670831968 -0.167237726257557 0.798040457594803 -0.20956046108438 0.834010741840388 NA NA
"SLC28A1" 0.245941477931178 0.405786861611863 3.36756514438999 0.120498592963483 0.904088194177434 NA NA
"CXCL13" 1.5086783159619 0.594385855715415 1.15911563745591 0.51279254330483 0.608096446350427 NA NA
"MAP3K7CL" 1.11521119057587 1.75278652308497 1.18606973088836 1.47781068636845 0.139458457242311 NA NA
"NAA11" 0.160974569454849 0.886675751939057 4.32820251162828 0.204860042836925 0.837681474275005 NA NA
"CLDN17" 0 NA NA NA NA NA NA
"CLDN8" 0 NA NA NA NA NA NA
"SORCS3" 5.10262452014272 -1.33020763315597 0.667870824173408 -1.99171394378892 0.046402452923562 NA NA
"FUT6" 0.913534004543635 1.18410957108326 1.31333825906625 0.901602890884437 0.367267854797315 NA NA
"TDRD9" 0.0416036693455106 0 5.20163275383474 0 1 NA NA
"SH3RF2" 9.87826737832997 0.601292399247957 0.44808124431653 1.34192717699024 0.179619608895813 0.409457723762498 NA
"KCNS2" 0.0407665521991756 0 5.20163275383474 0 1 NA NA
"HKDC1" 8.43848457528344 1.76797339705878 0.471283344410168 3.75140224671313 0.000175848313802768 0.0028736097475799 NA
"LRFN2" 3.02973242775003 0.131932068414028 0.80550319487101 0.163788386258548 0.869897734631772 NA NA
"NODAL" 0.0401636681798034 0 5.20163275383474 0 1 NA NA
"PRG3" 0 NA NA NA NA NA NA
"GLYATL2" 7.42096652631197 -0.579402191898363 0.486716972182065 -1.19042939739859 0.233877664381588 0.478240350636822 NA
"MAPK13" 7.63836859417151 -0.142883403718373 0.483566299140203 -0.295478415208885 0.767628438819032 0.895066302947785 NA
"MS4A1" 0.455258590211083 -0.0751139428852364 2.14802222912331 -0.0349688852688891 0.972104551650309 NA NA
"IGKV1OR-2" 0 NA NA NA NA NA NA
"COX6A2" 0.0838741936654658 0 5.20163275383474 0 1 NA NA
"ITGAD" 0.32285103383205 1.74300092287792 2.81855805385508 0.618401639978262 0.536310617037494 NA NA
"ADGRG4" 0.125324815697358 -0.556008738427341 5.20163275383474 -0.106891194503772 0.914875298935305 NA NA
"LHFPL4" 1.59349074353742 -0.444331547842163 1.02563443851521 -0.43322604151769 0.664850561829876 NA NA
"GHRL" 7.35944643186983 -0.1080561306811 0.446220028068765 -0.242158854116802 0.808657075949439 0.916194410926515 NA
"CIBAR1P1" 4.15917495722509 -0.0231479392276127 0.617124128813641 -0.0375093731501186 0.970078866714335 NA NA
"SHCBP1L" 0 NA NA NA NA NA NA
"ATP2B2" 1.06761042391672 -1.07496447147996 1.32868962317426 -0.809041067779132 0.418491524346112 NA NA
"LYZL4" 0.0838741936654658 0 5.20163275383474 0 1 NA NA
"TMEM171" 1.35704025833721 0.591670200876336 1.21027090559612 0.488874183573724 0.624930774001425 NA NA
"KLHL40" 0.166024789367751 1.80635234571336 4.24864956288853 0.42515917563351 0.670720642217123 NA NA
"C8A" 0.12004125156173 0.886664616142368 5.20163275383474 0.170458903598818 0.864649251497875 NA NA
"TIMP4" 3.33095569246215 1.93225916975501 0.712834793087676 2.7106689915981 0.00671476217679873 NA NA
"CDCP2" 0.242383025491538 0.405776063967158 3.88469158397653 0.104455155626998 0.916808154162218 NA NA
"STEAP2" 5.51869311717743 -0.421455240144247 0.606308198389822 -0.695117171866568 0.486981874154753 NA NA
"HTR5A" 0 NA NA NA NA NA NA
"SUSD3" 1.36665825603083 -2.1409480020445 1.44801461464946 -1.47854032713806 0.139263211384078 NA NA
"TMED6" 1.57069955961969 0.600525155078247 0.950106456981643 0.63206091345388 0.527347074654471 NA NA
"CFAP107" 8.34786288446221 -0.297816704985299 0.521591719231567 -0.570976673908966 0.56801545481463 0.774839830019449 NA
"CLEC18C" 6.67295012079463 -0.0735988722901297 0.491689192969817 -0.149685763572696 0.881012540649608 0.948925646014669 NA
"ARMC12" 3.98882930110172 0.114270584627335 0.688686318275809 0.16592544616455 0.868215621920584 NA NA
"IL34" 6.88283718319426 -0.139316415191965 0.517075448015551 -0.269431503132934 0.787597646183756 0.905647405517263 NA
"CACNA1D" 3.01743284447462 -0.560256925209603 0.875280507118436 -0.640088429541358 0.522115110798743 NA NA
"CACNA2D3" 7.69560401363513 0.850176728431826 0.440458738240084 1.93020742834807 0.0535811415200117 0.188250190913535 NA
"FAM81A" 7.98917878092362 -1.11874296587353 0.563840681871865 -1.98414729877148 0.0472394216161025 0.173691441951607 NA
"AFAP1L1" 3.76992894229061 -0.51585762166837 0.782758218909511 -0.659025493704851 0.509879397990224 NA NA
"KCNJ15" 0.779873342782395 -0.563918477758161 1.86410348331499 -0.30251457754659 0.762259822451825 NA NA
"ERG" 0.412412848591491 -0.0751137183254638 2.31011872727086 -0.0325150899989465 0.974061282313647 NA NA
"C9orf43" 6.74470267812806 -0.273445434287976 0.492808242542359 -0.554871876487479 0.578982299474147 0.782471241851422 NA
"SVOPL" 0.374294796160012 -0.993043705452824 2.29173687322377 -0.433314887522806 0.664786023998111 NA NA
"SLC34A2" 2.82984238482921 -0.358801792827872 0.814382190267568 -0.440581580879103 0.65951593978815 NA NA
"ACAN" 3.24403851594115 0.607424117080766 0.716125990223857 0.848208451268315 0.396321891435733 NA NA
"CABP1" 5.6838490744606 -0.412847461268217 0.624943277052117 -0.660615893358571 0.50885867391489 NA NA
"TNFRSF14" 5.77395908481646 -1.06918061105808 0.592572927070939 -1.80430215795208 0.0711839516873468 NA NA
"CIB4" 0.0395638869574082 0.886664615829464 5.20163275383474 0.170458903538663 0.86464925154518 NA NA
"MEGF11" 4.45576821940085 -0.206248463868885 0.656061747365368 -0.314373555076399 0.753237338740184 NA NA
"SSX8P" 0 NA NA NA NA NA NA
"ANKRD61" 2.30761819760393 0.442457637301717 0.793503232740766 0.557600295809086 0.577117354441006 NA NA
"EXTL1" 2.024899900598 -1.38578714459351 1.30560110989124 -1.06141694740819 0.288500458390562 NA NA
"SLC30A2" 0.079890657329458 0 5.20163275383474 0 1 NA NA
"TRIM63" 0.783275413666382 -0.421842570514848 1.53811514458449 -0.274259421994578 0.783885265860414 NA NA
"DUSP2" 8.33347944078884 -0.255292405285644 0.459250932342675 -0.555888703335619 0.578286941274185 0.781940350970448 NA
"NLRP14" 0.494688010856864 -0.0853004735493475 2.00201021097405 -0.0426074118312542 0.966014487070507 NA NA
"GALNT14" 8.77021985425978 -0.327357578442269 0.47124112769882 -0.694671070075806 0.487261462095701 0.718089019688314 NA
"HPD" 5.48916979741902 0.402892651663633 0.603043167046056 0.668099190373321 0.504070278616967 NA NA
"LRRC43" 5.69837537825943 -0.18083687090224 0.581921858964021 -0.310757996312734 0.755984603779331 NA NA
"ESYT3" 0.659642460253014 -0.107828834969962 1.68441081937997 -0.0640157577530007 0.94895767967077 NA NA
"RNF207" 5.15608266137713 -0.651145524552392 0.605187797004961 -1.07593961374448 0.28195426390236 NA NA
"RHBDL2" 0.681333284647917 1.38515531549339 1.51610318337015 0.913628657130267 0.360912003048433 NA NA
"CATIP" 9.13126576966555 -0.0012174911305758 0.466268737553941 -0.00261113609495416 0.99791661719111 0.999628563637593 NA
"NRG2" 8.58534488007472 -0.860201559583422 0.499488740035065 -1.72216406624709 0.0850398021955328 0.25538289164375 NA
"CD1D" 2.93037101408695 0.48705570945316 0.727892079777946 0.669131761403069 0.503411430909159 NA NA
"CD1A" 0 NA NA NA NA NA NA
"CD1C" 0.125146383870016 0.886673289355854 5.20163275383474 0.170460571000939 0.864647940292057 NA NA
"SNX29P1" 0.0433644313064845 0 5.20163275383474 0 1 NA NA
"FAM86C1P" 3.78072587648164 0.473985067798589 0.676181213600693 0.700973434731496 0.483319593966351 NA NA
"CD1B" 0 NA NA NA NA NA NA
"DNAH3" 0.116600863415536 0.886664616130086 5.20163275383474 0.170458903596456 0.864649251499732 NA NA
"CD1E" 0.0845305745124335 -0.556008738583793 5.20163275383474 -0.10689119453385 0.914875298911443 NA NA
"HMHB1" 0 NA NA NA NA NA NA
"CPA2" 6.31021053860036 0.174741965063952 0.526296645047822 0.332021810718694 0.739872789764097 NA NA
"NCF1" 1.56456142795485 -0.246210057130352 1.04369454446232 -0.235902408838585 0.813508399016518 NA NA
"CPA5" 3.81196402161683 0.392697669688471 0.704280436487814 0.557587076600935 0.577126383283933 NA NA
"POM121L2" 0.163249333633414 -0.556004363536289 4.30772668501505 -0.129071411487274 0.897301143085782 NA NA
"PFKFB1" 2.37628035134962 0.918461726422576 0.832711133859185 1.10297759820501 0.270036893631758 NA NA
"ALAS2" 0.164467454487297 0.886675829984146 4.29762085112207 0.206317835076736 0.836542647846624 NA NA
"PAGE5" 0.16657319772669 0.405774590349744 4.28039013341527 0.0947985061413038 0.924474873456324 NA NA
"PKD1L1" 1.81277917983099 0.134666592241641 0.919974423580567 0.146380800150416 0.883620783303302 NA NA
"SLAMF8" 0.0381543460698251 0 5.20163275383474 0 1 NA NA
"OR10J6P" 0 NA NA NA NA NA NA
"HTR6" 0.122667654614629 0 5.20163275382632 0 1 NA NA
"ITLN2" 2.53931613894901 0.313645658635247 0.753144738676668 0.416448051122744 0.67708217335386 NA NA
"PLA2G2F" 0 NA NA NA NA NA NA
"NPM2" 1.11790853198658 -0.312378417196415 1.07517234431277 -0.29053799500031 0.771404687874505 NA NA
"EDA" 8.37319938923974 -0.658874312364129 0.47933648381211 -1.37455489956486 0.169269478986815 0.394326435350386 NA
"FGF17" 4.14387739427862 -1.17243056463831 0.709656452001869 -1.6521100616094 0.0985121162113932 NA NA
"VWA5B1" 0.532331819460716 0.359351042738457 1.74489529864101 0.205944186461121 0.83683450937454 NA NA
"CDA" 1.80560845581485 -0.0754363151563649 1.01837478307092 -0.074075199435797 0.940950549016522 NA NA
"ADAMTS4" 3.21596539584671 -0.161374290465021 0.75610469322637 -0.213428499929582 0.830992752843702 NA NA
"SLC5A11" 0.737667231243856 -0.981630494954167 1.74188348282003 -0.56354544068869 0.573063526655561 NA NA
"APOA2" 0.24428894264622 2.3734486105535 3.27972135899786 0.723673858464223 0.469265985784366 NA NA
"MPZ" 4.80862270310944 -0.847296491639123 0.708126851190873 -1.19653207644111 0.231488988869502 NA NA
"WFDC8" 0 NA NA NA NA NA NA
"WNT9B" 0.988719855646651 0.174097791058345 1.3208669474889 0.131805698817222 0.895137978878227 NA NA
"LAD1" 6.46790636056796 0.229840626039238 0.49967532911538 0.459979936264104 0.645530621927182 0.825776530961539 NA
"STC1" 3.18555803376143 1.01510187974237 0.761258147120812 1.33345289450318 0.182383224104877 NA NA
"TNNI1" 3.42906386626675 0.286687640031619 0.81815647818558 0.35040685697118 0.726033381094209 NA NA
"PRAC1" 0 NA NA NA NA NA NA
"HOXB13" 0.446569244727175 -0.556010449013622 2.02057718015313 -0.275174071287633 0.783182506397524 NA NA
"ATP5POP1" 0.128032083943704 -0.556008738427341 5.20163275383474 -0.106891194503772 0.914875298935305 NA NA
"C1QC" 0 NA NA NA NA NA NA
"KCNE2" 5.52780515068615 0.934536370649198 0.611815980783534 1.52747950364481 0.126641820099977 NA NA
"GIP" 0.699700535528816 -0.075115316126475 1.84210467460727 -0.0407768989254041 0.967473756024791 NA NA
"TUBBP5" 0.84724407337172 2.7583153153941 1.52878087133346 1.80425812954358 0.071190850368819 NA NA
"GJD2" 3.67642066318692 -1.02331545193645 0.765641660175348 -1.33654620061047 0.181370810163922 NA NA
"CLDN14" 0.0780547776389359 0 5.20163275383474 0 1 NA NA
"GOLGA6A" 0.125147482581028 -0.55600873842734 5.20163275383474 -0.106891194503772 0.914875298935305 NA NA
"PLA2G4D" 0.620006717720583 1.81624215586979 1.50091760792356 1.21008784644912 0.226245186212802 NA NA
"PADI4" 1.39426370633292 -1.07922007786521 1.1227273498698 -0.961248586302244 0.336427192204907 NA NA
"M1AP" 0.203965382448892 0.405775459025698 4.05180888050626 0.100146742107687 0.920227826994186 NA NA
"IRX6" 0.460969052228608 -1.94794115561098 2.08461319381508 -0.934437698749296 0.350078159042023 NA NA
"CES5A" 0.409206187570652 0.795175596965987 2.07701452161106 0.382845468191142 0.701834346417429 NA NA
"TCHH" 0.0407665521991756 0 5.20163275383474 0 1 NA NA
"LCE2B" 0 NA NA NA NA NA NA
"TGM7" 0.0851194964223754 0 5.20163275383474 0 1 NA NA
"RGL4" 0.202494737930477 0 3.54507188823135 0 1 NA NA
"SPRR2G" 0.285250885036816 1.31597354925699 2.8689507413471 0.458695065861981 0.646453157799375 NA NA
"PGLYRP3" 0.03921437403047 -0.556008738740244 5.20163275383474 -0.106891194563927 0.914875298887581 NA NA
"ISL2" 5.71681304924565 0.0619003720425022 0.662801830183731 0.0933919751328133 0.925592165571784 NA NA
"CCDC17" 5.70263184978239 0.144650837050909 0.590698458986576 0.244881013062193 0.806548563553382 NA NA
"ADGRG5" 1.6384145539537 0.0732297480568143 1.05980098156069 0.0690976412844742 0.944911898525249 NA NA
"ACE" 2.01256910809622 -0.663627940880491 1.10726893218537 -0.599337632972975 0.548947757175972 NA NA
"SPMIP8" 2.7529615151838 -2.45957425526003 1.16195936737539 -2.11674721536577 0.0342813073397507 NA NA
"UROC1" 0.0800420530998383 0 5.20163275383474 0 1 NA NA
"LRRC36" 0.546163453794652 -0.922176864478211 2.06138752352028 -0.447357352247571 0.654617063336488 NA NA
"ANKRD18CP" 7.90341166104115 -0.33414542590602 0.48543098210403 -0.688347959287055 0.491233687028099 0.721208056636317 NA
"AGRP" 0.832931394284217 0.611377209110638 1.24869150259866 0.489614294514136 0.624406859365918 NA NA
"ZFYVE28" 4.62113209445336 -0.11448186905839 0.617572189759857 -0.185374067933509 0.852935646699191 NA NA
"PIP" 0 NA NA NA NA NA NA
"TCAF2P1" 0 NA NA NA NA NA NA
"LYPD5" 0.752317562856318 -0.631611129879028 1.56573960059324 -0.40339474689132 0.686657850604077 NA NA
"ZNF890P" 0 NA NA NA NA NA NA
"ZNF221" 4.6398676761492 -0.90319911268378 0.689272680707044 -1.3103654590768 0.190072232744943 NA NA
"ZNF233" 7.37634261106055 -0.0449528127251679 0.469219946741863 -0.0958032859372414 0.9236768075661 0.969167629621299 NA
"OR3A3" 0.0804346970319276 0 5.20163275383474 0 1 NA NA
"PTGIR" 0.69505239054958 0.93527877780571 1.52375499728641 0.613798661511405 0.539348381857859 NA NA
"FAM86C2P" 3.15117917998673 0.386489155085441 0.687934670227535 0.561810840203198 0.574244905579663 NA NA
"TFF3" 1.56978630039635 -0.192722214159552 0.967365343039409 -0.199223815021147 0.84208767111134 NA NA
"TFF2" 0.0841486663697149 0.886664615985916 5.20163275383474 0.17045890356874 0.864649251521527 NA NA
"TFF1" 4.73442245936193 1.49932337546299 0.758187616785175 1.97750971167313 0.0479840438480066 NA NA
"TMPRSS3" 0.657283948791944 0.634593477438691 1.48189039091491 0.428232399190399 0.668481930202051 NA NA
"UBASH3A" 3.14412780966877 0.27743317192817 0.905798128430478 0.306285874545681 0.759386993233001 NA NA
"CRYAA" 0.905477643838631 0.619782142713676 1.36272033420942 0.454812427139162 0.649244189083688 NA NA
"HSF2BP" 6.5269657327825 0.253869411676019 0.491907811275187 0.516091442048675 0.605790544793903 0.799974363645199 NA
"GAB3" 1.39485904762568 -0.676663759389002 1.16399065173062 -0.581330922531844 0.561017443617668 NA NA
"ICOSLG" 3.41391047183804 -0.745405356967575 0.855535102195666 -0.871273843766958 0.383604648570107 NA NA
"AIRE" 0.691313835249521 -1.52767658929856 2.02647286333632 -0.753859879862115 0.450933363559816 NA NA
"FTCD" 5.1018448536158 -0.956966048983393 0.637178835128479 -1.50187984318474 0.133128143175978 NA NA
"ZNF208" 6.47487116060234 -0.263893300244074 0.53710978322192 -0.491320971033291 0.623199449777052 0.811672736717694 NA
"FCN2" 0 NA NA NA NA NA NA
"LCN1" 0 NA NA NA NA NA NA
"HIPK4" 1.67883817918339 -0.257552341395939 1.06420844965842 -0.242013058135938 0.808770045022842 NA NA
"CFAP157" 5.38844140842781 -0.752862389450994 0.661249796827116 -1.138544606083 0.254893143974613 NA NA
"SPTBN4" 4.61710348955573 -0.0827300570898291 0.626016038974258 -0.132153254771849 0.89486307403207 NA NA
"COX6B2" 0.792799592272176 -0.377385335730556 1.61096956037539 -0.234259755747722 0.814783326952929 NA NA
"TMEM190" 2.26791177056355 -0.664239750330089 1.02241520484189 -0.649677104941735 0.515900815855192 NA NA
"NLRP4" 0 NA NA NA NA NA NA
"JAML" 0.238152047938838 0 3.40190877321926 0 1 NA NA
"CD3G" 0.239774975042886 -0.516791443659157 3.40797988306626 -0.151641576943284 0.87946963893451 NA NA
"S100A1" 0.808682891746135 3.35314410394529 1.44237187612741 2.32474312584912 0.0200856997850609 NA NA
"CXCR5" 1.82821832043309 -1.38177505950869 1.2840832812723 -1.07607900489102 0.281891924442137 NA NA
"GBA1LP" 7.48985068365685 -0.394777036081941 0.468150082263139 -0.843270248236428 0.399077318212457 0.645887189609557 NA
"CCR5" 0.368574643059935 0.794981056124552 2.73426738808266 0.290747371522437 0.77124453861802 NA NA
"MYL3" 3.8755548775989 -1.28558486673725 0.795294953449162 -1.61648814840547 0.105988813751922 NA NA
"LRRC71" 0.243583935123007 0 3.40858076758123 0 1 NA NA
"FCRL3" 0.828974394355531 -0.886661465386599 1.42230236064546 -0.623398715997503 0.533022541542394 NA NA
"AZGP1" 0.328203983101354 -0.0751152344929302 2.58588606284537 -0.0290481609271978 0.97682617991707 NA NA
"CYP3A4" 0.408227195522295 0.405785220344801 2.51599537453119 0.161282180584458 0.871871157356998 NA NA
"CYP3A7" 0 NA NA NA NA NA NA
"CYP11B1" 0 NA NA NA NA NA NA
"HK3" 0.211810308086173 -0.0751190301929158 3.50311507289574 -0.0214434948980483 0.982891877620615 NA NA
"PTGER1" 1.49339717464757 -2.55259332962086 1.39061268815456 -1.83558898272986 0.0664184678043425 NA NA
"FOXH1" 1.31722793533807 -0.815738136666126 1.1802316622674 -0.691167812850379 0.489460088660956 NA NA
"TEKTL1" 0.0827121376898226 -0.556008738583793 5.20163275383474 -0.10689119453385 0.914875298911443 NA NA
"PGLYRP2" 0 NA NA NA NA NA NA
"SCGB3A1" 0.635654438331717 -2.52893867226779 1.98158853647769 -1.27621785537932 0.201878518504081 NA NA
"POM121L15P" 0 NA NA NA NA NA NA
"PRODHLP" 0.081767337525314 0 5.20163275383474 0 1 NA NA
"USP41P" 0 NA NA NA NA NA NA
"COX7A1" 1.54874003094133 0.446335310235001 1.06564722156409 0.418839650874233 0.675333324538682 NA NA
"PLXDC1" 5.2474997343919 -0.855935637892104 0.647326374231012 -1.32226288309187 0.186080627857626 NA NA
"IKZF3" 2.73351876966753 0.117965209638157 0.818260518499783 0.144165833461496 0.885369520006707 NA NA
"GRIN2C" 2.40731318211798 -0.645397759041863 1.05518689040414 -0.611643079449818 0.540773929256197 NA NA
"KLHL10" 0.414759847987665 -1.0369076678174 2.1527666497279 -0.48166282580997 0.630045487983124 NA NA
"KASH5" 0.240793519806482 -0.0751117969520467 3.40807380878854 -0.0220393692056647 0.982416551071718 NA NA
"HCRT" 1.53943095242043 0.0632993369184513 1.09058071650496 0.0580418633490148 0.953715282584116 NA NA
"DCD" 0.0433679758346574 0 5.20163275383474 0 1 NA NA
"SIGLEC11" 0 NA NA NA NA NA NA
"SIGLEC16" 0.367844937206813 -0.544175045400854 2.31080922116021 -0.235491117318476 0.813827572380644 NA NA
"CD300LG" 0.212709117439301 -0.075119011352912 3.49401283288964 -0.0214993518758163 0.982847320472544 NA NA
"IZUMO2" 0.296369335109626 -1.55081700492606 3.26561200764722 -0.474893221023945 0.634863083503011 NA NA
"ASB16" 3.80935581019742 -0.0736651262645583 0.617273687481363 -0.119339488720362 0.905006399552389 NA NA
"AQP5" 4.19526173582674 0.10667909061935 0.665772111623923 0.160233642648597 0.872697028764509 NA NA
"OR7G1" 0 NA NA NA NA NA NA
"KRT84" 0 NA NA NA NA NA NA
"KRT82" 0 NA NA NA NA NA NA
"IP6K3" 4.41500107236417 0.642187370327968 0.715621639208508 0.897383945849152 0.369514076150992 NA NA
"ALOX15" 2.7839633148461 -0.7675523311192 0.981866446020111 -0.78172783501299 0.434374539624688 NA NA
"TREML1" 0 NA NA NA NA NA NA
"ADCY10P1" 3.29315925368327 0.260719679175223 0.677161341906915 0.385018551769399 0.700223670769378 NA NA
"CXCL16" 6.38588145075078 -1.2989489515842 0.619626494571491 -2.09634184942738 0.03605187685051 0.144094741246937 NA
"SCIMP" 0.50002090768882 -2.71958469295269 1.8417694298809 -1.47661517713895 0.139778821034915 NA NA
"BCL6B" 0.745161198024843 1.3290404140145 1.49350357132272 0.889880974865994 0.373529800576895 NA NA
"ASGR2" 0.862711488534057 0.246347264576624 1.53990316088822 0.159975815904249 0.87290012495433 NA NA
"TNFSF13" 3.98117011590432 -0.435444228470942 0.688377811106231 -0.632565753058161 0.527017257201425 NA NA
"CCDC42" 0.375599127463342 -1.93618127429098 2.5006222440633 -0.774279793314505 0.438765350440746 NA NA
"PRR35" 0.200215662531559 0 3.56610913099148 0 1 NA NA
"CCDC78" 2.95755653896227 -0.664497277848587 0.877912015757589 -0.756906462061763 0.449105903630653 NA NA
"MSLNL" 0 NA NA NA NA NA NA
"SSTR5" 0 NA NA NA NA NA NA
"MEIOB" 1.44764713782042 -1.40429542457339 1.30752287781302 -1.07401212506678 0.282817247205015 NA NA
"HS3ST6" 0.492422572404446 -1.29544238245146 1.89565727097059 -0.683373731259018 0.494370714668154 NA NA
"NTN3" 0.199551003361523 1.79816361844031 3.51899419265782 0.510987947121958 0.609359496540056 NA NA
"BICDL2" 1.08077209248215 -1.78820671359995 1.63909503325432 -1.09097195545128 0.27528522298136 NA NA
"ZG16B" 0.615652362701209 -0.563033647753807 1.80358513304224 -0.312174699956689 0.754907758504899 NA NA
"SLC25A45" 5.29676494600409 0.272206083797216 0.604474841973395 0.450318300937984 0.652480944875424 NA NA
"ITIH3" 1.65515369406044 -1.08184143019923 1.29599843703948 -0.834755196673339 0.403855556638065 NA NA
"CYP4A22" 0 NA NA NA NA NA NA
"PDZK1IP1" 0.0836279939547123 -0.556008738583793 5.20163275383474 -0.10689119453385 0.914875298911443 NA NA
"TAL1" 0.962156931059387 1.15469762172876 1.36986743121605 0.842926545602822 0.399269526197051 NA NA
"SLC1A7" 0.16120776151965 -0.556008738338915 5.20163275383474 -0.106891194486772 0.914875298948791 NA NA
"ACOT11" 3.55675392830081 -1.53931448105773 0.78966892944738 -1.94931625603524 0.0512576684309855 NA NA
"FAM151A" 6.33080133426749 0.105478913448728 0.51711947913829 0.203973970627628 0.838373839714033 NA NA
"CIMAP2" 0.165331091877333 -0.556004438359956 4.29051767789439 -0.129589126557991 0.896891506450422 NA NA
"BSND" 0.163430286597379 -0.556004370103818 4.30621894485174 -0.12911660489733 0.897265383180672 NA NA
"CTRC" 0.672086700318915 -0.109171818148314 1.59177784339912 -0.068584833367944 0.945320091655886 NA NA
"KNCN" 0.251873528175212 -1.54430027075366 3.36796173452741 -0.458526667604896 0.64657410794424 NA NA
"TMEM82" 0 NA NA NA NA NA NA
"AKR7A3" 6.08926718510049 -0.498578315784215 0.584944509248508 -0.852351475911365 0.394019043586821 NA NA
"LRRC38" 0.123151091558568 0.405770606411946 5.20163275383474 0.0780083150070147 0.937821438731603 NA NA
"MATN1" 4.80391164392989 0.461647193420664 0.616761874481881 0.748501508476796 0.454157715532391 NA NA
"LAPTM5" 9.93498864368829 -0.171879625259453 0.417317151085912 -0.411868107534523 0.680436097834719 0.846998431213221 NA
"TSSK3" 2.27693104200447 0.93901380473632 0.831935288753381 1.128710150213 0.259020126037538 NA NA
"TMCO4" 1.53146939930943 -1.65236947499142 1.27541482176658 -1.29555454961918 0.195128996338324 NA NA
"TTLL10" 1.64906667008317 0.0833521972344075 1.08633980137976 0.0767275553455209 0.938840283156354 NA NA
"CCDC27" 0.0416036693455106 0 5.20163275383474 0 1 NA NA
"IL23R" 0.172167726639317 -1.03690587934968 4.24175665762727 -0.244451995492286 0.806880776332495 NA NA
"C1orf87" 0.039668144832752 0 5.20163275383474 0 1 NA NA
"LRRIQ3" 5.74277552393021 1.00989990847835 0.575160507690961 1.75585753015745 0.0791127382192495 NA NA
"LRRC53" 0.160170823991929 0 4.33373303875037 0 1 NA NA
"LHX8" 0.206804430292444 -0.556010755712949 4.02001491503816 -0.13831062010069 0.889994932553032 NA NA
"B3GALT2" 1.55260524858106 0.928984123171691 1.12979506620651 0.822258966213159 0.410929525229043 NA NA
"AKNAD1" 2.25088518442226 -0.064434006186336 0.999087006610854 -0.0644928877665138 0.948577770063933 NA NA
"GBP2" 3.21466384317774 -0.266451685883422 0.765704570184269 -0.347982363249183 0.727853428817968 NA NA
"GBP4" 1.49644563253952 -0.0686258646768521 1.10282620489255 -0.0622272706002109 0.950381845769125 NA NA
"BRINP3" 0.252810137267724 -1.03690619322791 2.97665305990534 -0.348346338105283 0.727580097624286 NA NA
"GFI1" 2.69937043875154 1.07294622658302 0.824258276183053 1.30171119609691 0.193015130782027 NA NA
"LSP1P3" 0 NA NA NA NA NA NA
"DNAJA1P5" 0 NA NA NA NA NA NA
"NLRP3" 2.94726457874636 0.279849985834178 0.786740811009052 0.355707981482808 0.722059267127438 NA NA
"TRIM58" 5.24714119621421 -0.744207368219579 0.635522036722684 -1.1710174080782 0.2415917799359 NA NA
"SLAMF9" 0.209904250446534 -1.03690389990845 3.50770402175691 -0.295607580764211 0.767529783635964 NA NA
"OR2M5" 0 NA NA NA NA NA NA
"KCNJ9" 0 NA NA NA NA NA NA
"SLAMF6" 0.666829646429804 -0.0375423623097537 1.70733876521005 -0.0219888185489275 0.982456874888208 NA NA
"FCGR3B" 0.039668144832752 0 5.20163275383474 0 1 NA NA
"SLC9C2" 2.2293791175224 -0.760462998636473 0.967998167749712 -0.785603758325604 0.432099661967191 NA NA
"LRRC52" 0.25944519075637 -0.572153458179121 2.95770755771442 -0.1934449052229 0.846610550245722 NA NA
"GARIN4" 0.371596657109675 0.405782064968952 2.5508580884224 0.159076691412461 0.873608451921186 NA NA
"DENND2D" 4.86273328226914 -0.765736815286104 0.648842428083903 -1.18015835916804 0.237937237198697 NA NA
"AXDND1" 6.56007765716713 -1.07061508810066 0.631308402673126 -1.6958670018764 0.0899110700968979 0.264229841778035 NA
"TDRD5" 0.621940999596171 -0.0890063464290154 1.60467165633813 -0.0554670147487547 0.95576640789606 NA NA
"SNED1" 1.84299718439078 -0.768959178556899 1.04266121205636 -0.737496676451924 0.46082036359532 NA NA
"MT2P1" 0.0819187332956943 0 5.20163275383474 0 1 NA NA
"WDR64" 0.700765230164837 -0.670226801076354 1.83518218636029 -0.365209953571756 0.714954688836699 NA NA
"PM20D1" 0.0396598783360183 0 5.20163275383474 0 1 NA NA
"OXER1" 2.88941768976273 -0.42887945661372 0.76057538614379 -0.563888162077124 0.572830246954723 NA NA
"HAAO" 4.18353783623681 -0.87086395661327 0.840526337148833 -1.03609359769421 0.300158478780836 NA NA
"IKBKE-AS1" 0.0433679758346574 0 5.20163275383474 0 1 NA NA
"IL20" 1.41518107272496 0.597110388405385 1.13438037123422 0.526375811453545 0.59862711849453 NA NA
"IL24" 0.20573471286866 -0.556007429140866 3.53469783157454 -0.157299847295063 0.875008540601645 NA NA
"FCMR" 2.46034805677449 0.190568778779322 0.787262296425197 0.242065166393282 0.808729668818589 NA NA
"PIGR" 6.21412599657216 -0.0330453464678509 0.62239141911786 -0.0530941549847962 0.957656888532403 NA NA
"FCAMR" 1.29878292054178 -1.95288250248117 1.52683362487718 -1.27904080095057 0.200882688409934 NA NA
"TRIM17" 2.8896260309859 -0.190182751752678 0.86286803709628 -0.220407691067895 0.825553656082566 NA NA
"LINC01931" 0.325842145417402 -0.0751184449983326 3.20835774912109 -0.0234133631197802 0.981320545700405 NA NA
"CAPN13" 0 NA NA NA NA NA NA
"KCNF1" 6.0529714846814 -0.0592920580164317 0.598418761288646 -0.0990812151155674 0.921073786854624 NA NA
"KCNJ3" 0.420655956341735 -1.55800054531285 4.30003483835464 -0.36232277269386 0.717110842480312 NA NA
"PRORSD1P" 3.04917165464694 -0.35749146816691 0.765573492394961 -0.466959046673052 0.640529178635495 NA NA
"ZSWIM2" 0.901150295062363 0.170178134895007 1.32458141441797 0.12847691583366 0.897771565312136 NA NA
"ALMS1P1" 0.451948708159553 0.324278408854537 2.17855126484737 0.148850483386379 0.881671614342533 NA NA
"VSNL1" 0.780142698367611 0.494157682149259 1.44942475966296 0.340933655820926 0.733153527391402 NA NA
"ANKRD30BL" 1.02414062784608 -0.307580113578157 1.28153318611448 -0.240009479981332 0.810322907416218 NA NA
"TEKT4" 0.239408211243956 0.88667418513105 3.39594886304786 0.261097625697244 0.794017222613667 NA NA
"EN1" 1.12373358788561 -0.493248019043404 1.23974957871091 -0.397861009605086 0.690732642330758 NA NA
"NOSTRIN" 2.10699854994736 -0.184915417624946 0.967103227723087 -0.191205460104093 0.84836462599313 NA NA
"CCDC140" 0.720713832754888 -0.936391333214789 1.81376881859325 -0.516268293740461 0.605667037612893 NA NA
"XIRP2" 0.453528748071924 -0.574695697092855 2.27974679667331 -0.252087511618164 0.800973422606872 NA NA
"BIRC8" 0 NA NA NA NA NA NA
"HPGDS" 0.0434643257749089 -0.556008738740244 5.20163275383474 -0.106891194563927 0.914875298887581 NA NA
"PDHA2" 0 NA NA NA NA NA NA
"STPG2" 0.562595821385879 0.793628695833559 1.90598349532752 0.416388021081569 0.677126092562552 NA NA
"NEURL3" 4.24977481727298 0.412553853457861 0.929891222997918 0.443658186306791 0.657289730675042 NA NA
"CTSS" 9.60635896809023 0.0641385845892666 0.456678661353589 0.14044576639329 0.888307799810247 0.951767124461607 NA
"BNIPL" 2.60644366793738 -0.878248571747953 0.928320772174066 -0.946061531824988 0.344117202922153 NA NA
"C1QTNF7" 0.162294423436958 1.74481221030212 4.27877440550014 0.407783174560281 0.683432867293046 NA NA
"TNFAIP8L2" 0.623933047246868 -0.545188117105201 2.00249174558484 -0.272254863625406 0.785426059341402 NA NA
"TMOD4" 5.22296222560715 -0.904317772670678 0.626402954321286 -1.44366779631574 0.148832444242066 NA NA
"LCE3D" 0.210869483032438 -1.03690785577567 3.50296522925924 -0.296008606398568 0.767223508823623 NA NA
"SMCP" 0.0830254591426659 0.886673289199403 5.20163275383474 0.170460570970861 0.86464794031571 NA NA
"IVL" 0.578081694380512 -1.26712045308379 1.91939119121832 -0.660167900572417 0.509146088880243 NA NA
"SPRR3" 0.74647471632657 -0.811691482656452 1.5826532997465 -0.512867526189384 0.608043990534888 NA NA
"SPRR2D" 1.29947354594115 1.94128058470724 1.12486307000684 1.72579279778066 0.0843846960093972 NA NA
"BMP10" 0.446141995269201 2.29337011970425 1.75745173113595 1.30494060182348 0.191913074385187 NA NA
"PGLYRP4" 0 NA NA NA NA NA NA
"ARHGAP25" 7.48458846873322 -0.472310224468182 0.51511317825446 -0.916905729472265 0.359192041384231 0.608183227184918 NA
"S100A9" 4.88055223616128 -0.125951967542062 0.56623099593249 -0.222439196099887 0.823972001937627 NA NA
"S100A12" 0.0381543460698251 0 5.20163275383474 0 1 NA NA
"TGFA" 2.32939799568375 -0.384884289260577 0.862239005138232 -0.446377729338368 0.65532441718026 NA NA
"TDRD10" 0.581736365135106 -0.963152599253067 1.71795870379966 -0.560637806440187 0.575044473009915 NA NA
"CRYGC" 1.04872482105798 -2.93703115870319 1.5163776472667 -1.9368731555739 0.0527608506270666 NA NA
"CFAP141" 3.85834709672944 0.340906005678277 0.680613008309102 0.500880825838482 0.616454997614478 NA NA
"NPPC" 3.97353369352314 -0.194437961426737 0.665577107344665 -0.292134388759932 0.770183874487826 NA NA
"ALPP" 0.0433821141705393 0.886664615829464 5.20163275383474 0.170458903538663 0.86464925154518 NA NA
"GABRG1" 0.0443633467267308 -0.556008738740244 5.20163275383474 -0.106891194563927 0.914875298887581 NA NA
"ALPG" 0.040026887447641 0.886664615829464 5.20163275383474 0.170458903538663 0.86464925154518 NA NA
"GABRB1" 0.0825788053369546 -0.556000065370306 5.20163275383474 -0.106889527131728 0.914876621727277 NA NA
"NIPAL1" 9.11011540552333 -1.24707258299924 0.510814109819573 -2.44134325780414 0.0146327388818842 0.0774443447300377 NA
"ALPI" 0 NA NA NA NA NA NA
"DAPL1" 2.77951509126837 0.143520484016957 0.8764843973125 0.16374562337564 0.869931399989091 NA NA
"LENEP" 0.899013983585756 2.16685073955457 1.3986206768231 1.54927692365915 0.121315164618934 NA NA
"DCST2" 8.88560065235996 0.683692759251278 0.435810866656093 1.5687831845432 0.116698467883131 0.314346208064396 NA
"DCST1" 0.494540378262664 -0.0552890492626315 1.88408506044679 -0.0293453042133461 0.976589194907946 NA NA
"COL6A3" 3.51271197901882 -0.395107975213224 0.7224396591941 -0.546907925367743 0.584441990577772 NA NA
"LINC01116" 0.331172403264348 -0.575447639108232 2.57031881413299 -0.223881814171889 0.822849266763624 NA NA
"TAFA4" 2.01129370121025 0.266367414500353 0.945056629869884 0.281853389608014 0.778055930765685 NA NA
"LMOD3" 0.865242763889302 0.495696650517815 1.47103648520363 0.336971010239218 0.736138753835418 NA NA
"CCKAR" 0 NA NA NA NA NA NA
"IGFN1" 0.123158983596819 -0.556008738427341 5.20163275383474 -0.106891194503772 0.914875298935305 NA NA
"SLC15A2" 7.19070942929285 0.298169274394843 0.48677727676204 0.612537373104626 0.540182279046569 0.756697858115309 NA
"PROK2" 1.01427421764098 0.342378768443153 1.30708122811503 0.261941462457467 0.793366572884106 NA NA
"TEX55" 0 NA NA NA NA NA NA
"LMOD1" 7.36500537719994 1.14717010544004 0.463812876674317 2.47334682397265 0.0133854171150034 0.0726569998668086 NA
"PDCL2" 1.63086940321302 0.527054346927096 1.00750930036311 0.523126036392066 0.600886547987096 NA NA
"CXCR1" 0.286197680928578 1.31596023455365 2.86315506102187 0.45961891916674 0.645789776892518 NA NA
"TSACC" 7.54641195158711 0.776783068317497 0.447293937607902 1.73662775863156 0.0824528965630784 0.250377892919422 NA
"ADORA1" 9.57571133300768 -0.0923549738185554 0.440719639032521 -0.209554931614337 0.834015057902383 0.925731169572538 NA
"CCDC141" 1.0833763879952 0.119707781072448 1.25614796791818 0.0952975160011122 0.924078515620297 NA NA
"FEV" 0.088664876768059 0.405770606255494 5.20163275383474 0.0780083149769372 0.937821438755528 NA NA
"CRYBA2" 0.778400885343362 -0.971720616509391 1.68953762154511 -0.575139969727775 0.565196637889158 NA NA
"IHH" 0.82145125201369 0.185881648158654 1.44257716341273 0.128853868529924 0.897473279849756 NA NA
"RETNLB" 0.077534799898861 0 5.20163275383474 0 1 NA NA
"FCRL4" 0 NA NA NA NA NA NA
"TRAT1" 0.204472558877197 0 4.03708964175806 0 1 NA NA
"DPPA2" 5.00459132792893 -0.0718246278696522 0.627422091156115 -0.114475771385902 0.908860651756258 NA NA
"FCRL1" 0.24683368785105 0.787179953956733 2.94213010280204 0.267554433846088 0.78904230899339 NA NA
"SPTA1" 0.284588471150344 -0.556003168591893 3.27310381029855 -0.169870312955695 0.865112128597475 NA NA
"MNDA" 0.0826122432213982 0 5.20163275383474 0 1 NA NA
"PYHIN1" 0.988385198334321 0.68141755365423 1.35641564547081 0.502366332863783 0.615409856811509 NA NA
"SLC2A2" 0.123534072001484 0 5.20163275383474 0 1 NA NA
"FABP1" 0.871625298015601 -1.07141387516689 1.56835807512672 -0.683143659703046 0.494516069489517 NA NA
"CTLA4" 0.0396598783360183 0 5.20163275383474 0 1 NA NA
"ICOS" 0.161383974987311 -0.556010282714712 4.32614888130561 -0.128523150258969 0.897734978890604 NA NA
"CD200R1" 3.53071190970682 -0.459004117784567 0.824668562651906 -0.556592234228666 0.577806060825152 NA NA
"FAM86KP" 0 NA NA NA NA NA NA
"NKX6-1" 6.98410618814698 -0.102981881450578 0.567459698698976 -0.181478758203775 0.855991804810271 0.936224057338154 NA
"SYNPR" 1.60540366462377 -0.21698011629886 0.988794988130333 -0.219438932138135 0.826308145518797 NA NA
"ALB" 2.79910612497418 -0.780164136644106 0.812613666962406 -0.960067702971822 0.33702114190153 NA NA
"C3orf49" 0.0867500900051967 0.886664615985916 5.20163275383474 0.17045890356874 0.864649251521527 NA NA
"C4orf36" 3.26542839743386 -0.330029672453415 0.725825596794617 -0.454695554842497 0.649328279273235 NA NA
"ERICH6" 1.67587588993753 0.0755763558944177 1.02324481494217 0.0738595053605909 0.941122177840712 NA NA
"CLRN1" 9.42126876825586 0.278036718161778 0.395058216161909 0.703786699750168 0.481565617743278 0.714242501909215 NA
"DCLK3" 0.905764798906088 0.931653421825833 1.45603226916608 0.639857674555129 0.522265132862398 NA NA
"DNASE1L3" 0.126879737766271 -0.556008738427341 5.20163275383474 -0.106891194503772 0.914875298935305 NA NA
"IL17RE" 5.85267176401884 -0.952717761293524 0.632119320848519 -1.50718025833264 0.131764459072374 NA NA
"FANCD2OS" 0.0798008631382216 0 5.20163275382722 0 1 NA NA
"PPBP" 0 NA NA NA NA NA NA
"PF4" 0 NA NA NA NA NA NA
"CXCL1" 9.78770673913374 -0.0225375435761222 0.601288265689937 -0.0374820944663903 0.970100616660094 0.987895738468732 NA
"PLSCR2" 0.371706431423861 -0.556012136578293 2.94980246021857 -0.188491312240988 0.850491525286184 NA NA
"CCDC158" 0.28782565326446 1.27380045978907 3.23255028020423 0.39405433771276 0.69354092230437 NA NA
"CPA3" 0.0401636681798034 0 5.20163275383474 0 1 NA NA
"TCF23" 0.127371123005342 -0.555991817690537 5.20163275382632 -0.106887941537501 0.914877879641902 NA NA
"DNAJC5G" 0.329305586577234 -1.03690931451595 2.83682577147044 -0.365517447332862 0.714725185372234 NA NA
"PLB1" 3.56319164819581 -0.950235631750383 0.869167151779272 -1.09327144934683 0.274274634479069 NA NA
"TGM4" 0.786416340597317 0.924858835137377 1.38409652470792 0.668204000680186 0.504003382061047 NA NA
"SLC6A20" 2.67070444346665 0.825352064509846 0.746099434529675 1.10622261097159 0.268630178443518 NA NA
"CCR1" 0.746644618386795 0.479853215490705 1.55397664681106 0.308790493393462 0.757480901162304 NA NA
"RTP3" 0.0417550651158909 0 5.20163275383474 0 1 NA NA
"FBXO40" 0.292672682124181 1.32243694683622 2.83211441314648 0.466943334173773 0.640540420486019 NA NA
"GRIK3" 0.817608365689268 0.3432536811993 1.65590788154814 0.207290323951104 0.83578313040896 NA NA
"CFAP100" 4.48937573946225 -1.07619783176761 0.777445835196293 -1.38427371148743 0.166274660369134 NA NA
"LIPH" 2.12129601358878 1.12609583216168 0.931680820979572 1.20867126037617 0.226789167210684 NA NA
"RHO" 0.116005221011181 0.886664616129703 5.20163275383474 0.170458903596383 0.86464925149979 NA NA
"IGF2BP2-AS1" 2.91510496661552 -0.657475422277996 0.843767974110337 -0.779213530794687 0.435853940827892 NA NA
"ZDHHC19" 1.24780317873568 0.954407853245935 1.25594679325804 0.759911055443771 0.44730775281913 NA NA
"SLC51A" 2.45677732995199 -0.168059217870582 0.841783370467789 -0.199646635662557 0.841756951966825 NA NA
"MELTF" 8.11963174177818 -0.46277032714775 0.468890806536553 -0.986946898289579 0.3236686714556 0.575292743776311 NA
"OTOP1" 0 NA NA NA NA NA NA
"S100P" 1.81746378249733 0.345107918774273 0.877217531865582 0.393412017245404 0.694015195289915 NA NA
"ABLIM2" 5.99626432211483 -0.0658723065734674 0.565656699274947 -0.116452800184108 0.907293691505297 NA NA
"CLDN19" 4.47429737055169 -0.966538084396668 0.730141284987298 -1.3237685695495 0.185579917601145 NA NA
"EMCN" 0.291515302578034 0.405779825230577 2.61607691362304 0.155110051664577 0.876734558011393 NA NA
"SLC9B1" 9.67289164220487 0.283166653018613 0.436489328896487 0.648736714215906 0.516508569296157 0.741805416988775 NA
"CAMP" 0.0813984100880175 0 5.20163275383474 0 1 NA NA
"FBXW12" 1.90503934193124 -1.53815464055387 1.30458462438975 -1.17903784223532 0.238383107556912 NA NA
"MST1R" 2.38084109984473 -0.0668922069626958 0.823333838943017 -0.081245545608293 0.935246679053008 NA NA
"GRM2" 3.21092668113784 0.575493121516496 0.749790617358674 0.767538440990119 0.442761446870546 NA NA
"ETNPPL" 0.775190027764581 -1.91384207901731 1.79149770150342 -1.06829167428528 0.285388962901718 NA NA
"PITX2" 1.06612673602566 0.497385886835257 1.34109817927438 0.370879548210539 0.71072724869252 NA NA
"PRSS12" 4.21487799132021 -0.154989211646191 0.687950175446545 -0.225291332392769 0.821752642112881 NA NA
"NDST3" 3.53156984218037 -1.66212392149042 1.01356122382113 -1.63988507297488 0.101029065079077 NA NA
"SCRG1" 4.77696802249841 0.658417630261967 0.563099736932051 1.16927355329491 0.242293434918688 NA NA
"HAND2" 0.248224254573478 0.405778864728771 2.99162282174869 0.135638377197424 0.892107165184418 NA NA
"SMIM43" 1.56516892848143 -1.26455244441309 1.35855714570446 -0.930805486108114 0.351954191334759 NA NA
"ADAD1" 0.0416036693455106 0 5.20163275383474 0 1 NA NA
"HPGD" 3.79744630605606 0.10442201995878 0.599353991978309 0.174224283739416 0.861689201720702 NA NA
"ASB5" 0.56331311075404 0.793591144497083 2.18785536985466 0.362725596687774 0.716809876728741 NA NA
"SPMIP2" 1.13168616574639 -0.547495105777436 1.30552644940431 -0.419367302766827 0.674947716446835 NA NA
"GASK1B" 6.54381241250079 -0.196556879711883 0.576639561295426 -0.340866102336642 0.733204384602688 0.876546803740407 NA
"NPY5R" 0.169469655840072 -1.03690583409664 4.25716935781744 -0.24356696831724 0.807566213375525 NA NA
"IL15" 4.28546443585421 0.234951771562858 0.658708339111021 0.356685588465365 0.721327195567461 NA NA
"SLC45A2" 4.24645515235248 0.853393474142558 0.601000153312725 1.4199555015729 0.155620636212047 NA NA
"ELOVL7" 6.39115811829265 -0.38138426109941 0.558719594278417 -0.68260405578216 0.494857070581194 0.724387160769844 NA
"ZNF474" 4.4535373840226 -0.0325999694313291 0.662850691674025 -0.0491814670193646 0.960774680567634 NA NA
"RANBP3L" 0.0426056900480991 -0.556008738740244 5.20163275383474 -0.106891194563927 0.914875298887581 NA NA
"PRDM9" 0.0801149907397488 0 5.20163275383474 0 1 NA NA
"SCGB3A2" 0 NA NA NA NA NA NA
"SPINK1" 1.01157296686454 2.65740169895131 1.39069134497554 1.91084938333175 0.056023939365398 NA NA
"HTR4" 0.331162700681806 -1.54319554549674 2.55652022673712 -0.603631267751134 0.546088819748474 NA NA
"ESM1" 0.861333726626962 1.92460417911157 1.57347564421209 1.22315473149589 0.221271259786006 NA NA
"CDC20B" 2.63394291079887 -1.73788209946914 1.12498629743039 -1.54480290421197 0.122393944617382 NA NA
"SPZ1" 0.0775013620144174 -0.556008738583792 5.20163275383474 -0.106891194533849 0.914875298911443 NA NA
"ENPP6" 0.534970590734958 -1.30069498882538 2.05718866059901 -0.632268208423164 0.527211633754639 NA NA
"CAGE1" 0.93981814193704 1.32949662950905 1.58671548230517 0.837892265081804 0.402091213310764 NA NA
"ERAP2" 3.98766275905308 -0.664368504921739 0.736582174443838 -0.901961149716088 0.367077505848794 NA NA
"EGFLAM" 1.53382743250918 -2.9636460962811 1.39636171197669 -2.12240572830214 0.0338036815775926 NA NA
"TMEM174" 0 NA NA NA NA NA NA
"CARTPT" 0.392483353730821 -0.556010658783228 2.47130897964395 -0.224986298096701 0.821989933559219 NA NA
"FAM170A" 0.119682508946841 0 5.20163275383474 0 1 NA NA
"TLR3" 3.50469025139984 -2.01827015747261 0.989211730889444 -2.04028126077508 0.0413223201451374 NA NA
"KLKB1" 0.122028539735291 0 5.20163275383474 0 1 NA NA
"TERT" 1.52746501837884 -0.969803188138946 1.14830965268534 -0.844548494276825 0.398362976632963 NA NA
"SLC6A18" 0 NA NA NA NA NA NA
"FOXQ1" 2.20102781578565 0.328018016563488 0.935318398507776 0.350701982433805 0.725811938141482 NA NA
"LINC01600" 2.59805095938626 -1.08026578049315 0.944859066373625 -1.14330890070116 0.252910360809659 NA NA
"ADGRF2P" 0 NA NA NA NA NA NA
"ACSL6" 4.46463308711417 -0.954395626379688 0.678337129903884 -1.40696356473207 0.159438193105335 NA NA
"IL3" 0 NA NA NA NA NA NA
"CSF2" 0.45452917770298 1.31805454077959 2.1234238635145 0.620721356403174 0.534782975248836 NA NA
"GJB7" 1.79834853926424 -1.412542475454 1.39671776757567 -1.01132992523307 0.311858547870893 NA NA
"GRIK2" 6.23627600120479 0.678209504386419 0.566905387723911 1.19633631832181 0.23156534139169 NA NA
"TLX3" 1.30586803801065 1.15497198778752 1.30661579825783 0.88394154527099 0.376727768688703 NA NA
"TXLNB" 7.37759975671135 -0.219906084359859 0.473487141196489 -0.464439401256309 0.642332966351353 0.823928837235466 NA
"CALHM4" 2.78846913675211 1.06948653799452 0.822984808496986 1.29952160350046 0.193764984430625 NA NA
"TBXT" 0.0442172622020494 -0.556008738740244 5.20163275383474 -0.106891194563927 0.914875298887581 NA NA
"SAMD3" 2.71717191983595 0.688289578295664 0.733490438255074 0.93837566571837 0.348051386954229 NA NA
"IL22RA2" 0.0416036693455106 0 5.20163275383474 0 1 NA NA
"DACT2" 6.4768886936886 -1.66687393105427 0.730551189907161 -2.28166616396327 0.0225090571830969 0.105300289229402 NA
"SPMIP7" 0.03921437403047 -0.556008738740244 5.20163275383474 -0.106891194563927 0.914875298887581 NA NA
"H2AC1" 0 NA NA NA NA NA NA
"IL31RA" 8.0211994399506 0.624515441659924 0.418857639651523 1.4909968985632 0.135962309177551 0.345826388506718 NA
"ANKRD55" 0.168247529267165 1.79894676338284 4.23040856676081 0.425241849573948 0.67066037939579 NA NA
"RAET1E" 0.170611178184378 0.405780500964474 4.24816612943274 0.095518981273611 0.923902614315022 NA NA
"PI16" 0.320344405335513 0.886679323416347 2.58080110650551 0.343567476463515 0.731171587367634 NA NA
"TBX20" 0 NA NA NA NA NA NA
"CFAP144P1" 5.72137526834981 -0.775764132931996 0.638741040398058 -1.21452057072855 0.224548999466175 NA NA
"HCN1" 0.694891067644529 1.34120821095352 1.76812174651462 0.758549694667434 0.448121975003698 NA NA
"MYOZ3" 5.61870725016287 -1.02602801591257 0.6849181195328 -1.4980301829545 0.134125408712496 NA NA
"NEUROD6" 0.121846508018449 0 5.20163275383474 0 1 NA NA
"FBXL21P" 0.0396433449721266 0 5.20163275383474 0 1 NA NA
"BMPER" 1.95267050816521 0.9128266937625 0.919745294021872 0.992477699745418 0.320964552532616 NA NA
"SMAD5-AS1" 2.85510915996165 0.137581994487009 0.713170935078924 0.19291587432932 0.84702485264273 NA NA
"KCNK5" 3.58337802033008 -0.44961064848109 0.662855269498179 -0.678293843573835 0.49758540135574 NA NA
"TEX47" 0 NA NA NA NA NA NA
"STEAP1" 7.80772799845346 -0.340337301761498 0.498852322306269 -0.682240588132511 0.495086833692619 0.72439315127035 NA
"INTS4P1" 0.212086641077314 -1.92335067391323 3.4699495740413 -0.554287788013353 0.579381906532629 NA NA
"SYTL3" 4.53136770654607 -0.283453803992073 0.61338976585102 -0.462110422724134 0.644002136224777 NA NA
"SHH" 6.25946527930655 -0.401479896523195 0.630014913218862 -0.637254592073004 0.523959023143978 NA NA
"TAGAP" 1.61523405121119 -0.492936143031301 1.36752224271029 -0.360459323904197 0.718503669815716 NA NA
"FNDC1" 2.30754516569345 -0.0605491422208575 1.06460854646415 -0.056874559594658 0.954645120003188 NA NA
"SLC13A4" 4.10120214778294 -0.474046306204578 0.667960573759397 -0.709692045949006 0.477895125697406 NA NA
"SLC35G3" 0.0396433449721266 0 5.20163275383474 0 1 NA NA
"SOX17" 0.0868229522501486 -1.03690274831421 5.20163275383474 -0.199341783125652 0.841995396769442 NA NA
"SEPTIN7P5" 0 NA NA NA NA NA NA
"SUN3" 0.241638765229956 0.405778796390775 3.016561124433 0.134517014458657 0.892993757770137 NA NA
"C7orf57" 5.61653129984919 -1.11892528585327 0.716001059073628 -1.5627425011088 0.118113173367742 NA NA
"HNF4G" 1.06781472608283 -0.111005545399091 1.75120311905419 -0.0633881610826755 0.949457414380277 NA NA
"SBSPON" 4.36629586479312 -0.510462548886346 0.707904319167852 -0.721089750499614 0.470854296717861 NA NA
"EN2" 2.32127119541919 1.77772013861775 0.945276416998225 1.88063523711191 0.0600215549590952 NA NA
"KCNV1" 0.201650067946276 -1.03690370371764 3.5494471156553 -0.292131047436724 0.770186429111144 NA NA
"CSMD3" 1.90194014671415 -0.199221472829395 0.928279962681336 -0.214613565775937 0.830068616416862 NA NA
"DEFA5" 0.0433679758346574 0 5.20163275383474 0 1 NA NA
"DEFA4" 0.493982703984814 0.833408316620092 1.82026129138752 0.457850925338755 0.647059546094618 NA NA
"DEFA6" 0.0433644313064845 0 5.20163275383474 0 1 NA NA
"DEFB1" 0.0396598783360183 0 5.20163275383474 0 1 NA NA
"FAM86FP" 6.32374197708646 0.260405733798515 0.48635909301697 0.535418659869548 0.592360389806804 NA NA
"GPR146" 8.98670952110679 -0.128756376702395 0.452044475008594 -0.284831214229412 0.775773456819933 0.898773183807232 NA
"GPER1" 6.35420966898282 -1.12256102324231 0.69456609571412 -1.61620475023064 0.106050052101332 NA NA
"TMEM184A" 2.08123903477612 -0.537253925577373 1.02624612405083 -0.523513719551707 0.600616806187778 NA NA
"NOS3" 2.82795717583901 -0.321302610040495 0.755843556879828 -0.425091418873574 0.670770033162749 NA NA
"SPAG11B" 0.0392478119149137 0 5.20163275383474 0 1 NA NA
"SLC7A13" 0 NA NA NA NA NA NA
"GBX1" 0.119123785216186 -0.55600873842734 5.20163275383474 -0.106891194503772 0.914875298935305 NA NA
"OSR2" 3.00468054557761 -0.43597017558887 0.839607502571896 -0.519254740165376 0.603583110653331 NA NA
"DCSTAMP" 0.0399004315691108 0 5.20163275383474 0 1 NA NA
"SPMIP6" 6.25322501397396 0.0451666074996903 0.480553790227167 0.0939886614531522 0.925118163712836 NA NA
"SYK" 1.79351533714849 0.688055498705612 0.979806067259242 0.702236413610166 0.482531740372599 NA NA
"PRKACG" 0.0442172622020494 -0.556008738740244 5.20163275383474 -0.106891194563927 0.914875298887581 NA NA
"NKX6-3" 0.11552306617012 -0.556008738440388 5.20163275383474 -0.10689119450628 0.914875298933315 NA NA
"TMEM71" 2.40347129823381 1.66127588361503 0.918287498188075 1.80910214599784 0.0704351357607752 NA NA
"PRSS37" 0.119881357798756 -0.556000065213854 5.20163275383474 -0.106889527101651 0.914876621751138 NA NA
"CPA6" 0.664606975107738 -0.0525707545089741 1.79229105759524 -0.0293315944897419 0.976600128978009 NA NA
"TMC1" 2.29085118459688 -0.27138534644343 0.925825513645177 -0.293127962497951 0.769424344057907 NA NA
"RASEF" 4.10330518839852 -0.000101865739045324 0.637593925288213 -0.000159765855672601 0.999872525290958 NA NA
"SSMEM1" 1.4898174775631 0.685790280662636 1.17264140473785 0.584825231218874 0.558665237067203 NA NA
"SVEP1" 1.20921794346537 0.697738077682198 1.1998122139457 0.581539402226635 0.560876970396837 NA NA
"TRPV6" 0.32935328588213 1.88296783265767 2.42021843892703 0.778015654443348 0.436559784540449 NA NA
"LLCFC1" 0 NA NA NA NA NA NA
"FBP1" 1.42757497446988 -1.96471869630107 1.46522640837175 -1.3408976831672 0.179953674554105 NA NA
"CYBB" 1.03115808378023 -0.896625954561518 1.36601950335652 -0.6563785892942 0.511580562979677 NA NA
"METTL27" 4.61435940765026 -0.122083339728286 0.580150981355372 -0.2104337382022 0.833329162841767 NA NA
"NCF1C" 0.536236996582487 -1.2793704220574 1.84146155656825 -0.694758148761809 0.487206879962435 NA NA
"SHOC1" 0.166076895033842 -1.03689559450162 4.97745337208762 -0.208318494818311 0.834980291634833 NA NA
"CXorf58" 0.705122271568919 -0.971530815889199 1.7367745356713 -0.559387989595138 0.575896956357472 NA NA
"RNF183" 1.4927675658829 -0.352941289769714 0.990108215745286 -0.356467388268306 0.72149057057631 NA NA
"ASB11" 0.240476696083934 0 3.39907610740932 0 1 NA NA
"VEGFD" 9.2378029674962 -0.109618453707732 0.424848156558001 -0.258017957747139 0.796393048070663 0.910197021849793 NA
"OR1Q1" 0 NA NA NA NA NA NA
"OR1K1" 0 NA NA NA NA NA NA
"AQP7" 0.169994495917496 -0.0751149520600973 4.25301968054315 -0.0176615575995887 0.985908848452298 NA NA
"AQP3" 5.09147375852701 -0.562037303450641 0.641078814323622 -0.8767054703619 0.38064663473071 NA NA
"DEUP1" 2.60732222364163 0.0644145178035093 0.805455594546498 0.0799727734708666 0.936258910218344 NA NA
"GPR101" 0.123291750323236 0.886681574974038 5.20163275382625 0.170462163889177 0.864646687682553 NA NA
"CLDN2" 1.06453009516003 -0.866892794735172 1.47453497156541 -0.58790928085948 0.556593186644092 NA NA
"LRRC18" 0.159519977095842 1.79943803771943 5.01588576641103 0.358747810759447 0.719783758086977 NA NA
"TSHR" 0.415833164982771 2.39759813900213 2.1473305747672 1.11654822372287 0.264187540183829 NA NA
"FOLR2" 0.338024556818659 -0.576799867082979 2.82151218685853 -0.204429337491251 0.838018006233873 NA NA
"PHOX2A" 0.811513318641612 -0.400707142581904 1.60119359597182 -0.250255274309102 0.80238994206273 NA NA
"MBL2" 0.0407665521991756 0 5.20163275383474 0 1 NA NA
"HEPACAM" 0.532724882614489 -0.0984062425331222 2.01511645088187 -0.0488340227137032 0.961051568304922 NA NA
"RPL10L" 1.88096694140392 0.359068529676704 0.906939079267706 0.39591251263164 0.692169569978091 NA NA
"DEPP1" 9.96236415926175 0.675497370821371 0.46762020640472 1.44454273269093 0.148586368386555 0.364312632559476 NA
"MAGEC3" 0.0861184118426217 -0.556008738583792 5.20163275383474 -0.106891194533849 0.914875298911443 NA NA
"EML5" 5.53548916058211 0.0638956582903614 0.531914928295864 0.120123829754259 0.904385055657303 NA NA
"NGB" 0.253741765506912 -1.03690620510781 2.97365523405087 -0.348697519885412 0.727316406388606 NA NA
"NOXRED1" 2.27967794837117 -0.987470438599777 1.0091741922826 -0.97849355061911 0.327830279557346 NA NA
"CDX2" 0.989461307339936 2.16249404611626 1.41207764638331 1.53142715038013 0.125663858217458 NA NA
"AKR1E2" 4.80093045209786 0.680670407651649 0.633624753539568 1.07424844728567 0.282711343851387 NA NA
"SSX5" 0 NA NA NA NA NA NA
"SSX3" 0 NA NA NA NA NA NA
"FAAH2" 5.59623354706449 -0.326594262089023 0.542706774771237 -0.601787700598891 0.547315463227725 NA NA
"DRGX" 0.695613607673871 -1.28603457951536 1.83618086597423 -0.700385568408058 0.483686546439616 NA NA
"OXGR1" 6.57421366832231 0.568175616660531 0.548564823561401 1.03574927202188 0.300319129083496 0.55103514598046 NA
"UCMA" 0.121979149932571 0 5.20163275383474 0 1 NA NA
"SOHLH1" 0.0811849087476466 0 5.20163275383474 0 1 NA NA
"SLC18A2" 4.54991927965804 -1.92946777130014 0.877285315254702 -2.19936175580457 0.0278522097364507 NA NA
"CLEC1B" 0.0433821141705393 0.886664615829464 5.20163275383474 0.170458903538663 0.86464925154518 NA NA
"TMEM52B" 1.05154758727336 -0.0011717486989773 1.66089899713369 -0.000705490641513694 0.999437099956039 NA NA
"FRMD7" 0.200904352247193 -0.556010703206722 4.05513624922736 -0.137112705722936 0.890941709607743 NA NA
"GFI1B" 0.779603961551041 -0.0804462671134009 1.44710016446339 -0.0555913606320622 0.955667347079978 NA NA
"RET" 4.07668451028485 0.191477471725722 0.665737002720181 0.287617288724153 0.773639709362951 NA NA
"JCAD" 5.03307146386754 -0.125994620371884 0.594055842536901 -0.212092216505821 0.832035091907433 NA NA
"OR4K2" 0 NA NA NA NA NA NA
"SLC39A2" 0.440331241291716 0.79514948298741 2.07863984655679 0.382533551593631 0.702065647176226 NA NA
"RNASE7" 0.24259715044786 0 3.38098633621561 0 1 NA NA
"C12orf50" 1.29298439656755 -0.665016823363224 1.14430319446603 -0.581154388608992 0.56113640515076 NA NA
"PPP1R36" 2.10134877958783 1.75735279895519 0.997380265337119 1.76196868940573 0.0780745877588707 NA NA
"BTNL9" 1.11413559604497 -1.06233842648488 1.51145872907998 -0.702856390350481 0.482145250804301 NA NA
"VWA2" 1.03659908123737 0.416392006046551 1.25550545869743 0.331652883834176 0.740151381976754 NA NA
"PRAP1" 0.570859296532997 -1.53350915123204 2.06938542307486 -0.741045691214653 0.458665736857417 NA NA
"ERICH6B" 0.403500359073103 -1.48352379666101 2.52965009700289 -0.586454149693934 0.557570364550311 NA NA
"CYP2C19" 0 NA NA NA NA NA NA
"SPMIP5" 4.09357842129532 -1.18043125098549 0.769275815661415 -1.53447076712085 0.124913879583604 NA NA
"SHLD2P1" 5.30921441470597 0.0236077777778456 0.540544874961101 0.0436740386809596 0.965164233596305 NA NA
"ANKRD2" 2.20939318476745 -0.271316916705273 0.977586949967539 -0.277537375794841 0.781367510796539 NA NA
"OTOGL" 1.30900031316888 -0.422780822816252 1.22120899122281 -0.346198583416027 0.729193479247245 NA NA
"RAPSN" 1.24728804376784 0.332455413059704 1.15873964630955 0.286911226450684 0.774180294257318 NA NA
"TC2N" 2.47867196364237 -0.982519121891987 0.967762606639645 -1.01524807339228 0.309987590055985 NA NA
"SMCO2" 2.29059005094596 -0.507794291321537 0.881338508714755 -0.576162605287777 0.564505278442397 NA NA
"SERPINA12" 0 NA NA NA NA NA NA
"PDZRN4" 0.571925844931144 -1.03690987788721 1.82423094930467 -0.568409322450339 0.569757061748814 NA NA
"SLC6A5" 0.0434643257749089 -0.556008738740244 5.20163275383474 -0.106891194563927 0.914875298887581 NA NA
"CCDC38" 0.777761137307498 -2.24570593165277 1.68573806455288 -1.33217964218446 0.182801164523878 NA NA
"NELL1" 0.977022692606556 1.64018421872509 1.53188874986318 1.07069408197664 0.284307004630902 NA NA
"C1QL3" 0.078882518863222 -0.556008738583792 5.20163275383474 -0.106891194533849 0.914875298911443 NA NA
"CACNB2" 4.71019443753545 -0.899444454451726 0.770249711571681 -1.1677309850807 0.242915294233376 NA NA
"KCNC2" 0.335714375433295 -0.577687558105887 2.56589448758657 -0.225140807971901 0.821869735622518 NA NA
"TRIM51HP" 0 NA NA NA NA NA NA
"TRIM53BP" 0 NA NA NA NA NA NA
"LIPC" 0.0404468459069969 0 5.20163275383474 0 1 NA NA
"PASD1" 0.204410216669639 -0.556005418773816 4.05827779409856 -0.137005263558435 0.891026634628834 NA NA
"TMCO5A" 0.0404468459069969 0 5.20163275383474 0 1 NA NA
"IL25" 0.0401636681798034 0 5.20163275383474 0 1 NA NA
"CMTM5" 1.73775592345255 -0.180035291855521 0.930140013980503 -0.193557194776587 0.846522617861802 NA NA
"SVOP" 1.3153662456106 -0.0498515423361734 1.20201234168801 -0.0414734030652015 0.966918495884558 NA NA
"SPATA19" 0.0841486663697149 0.886664615985916 5.20163275383474 0.17045890356874 0.864649251521527 NA NA
"AMN" 3.76937523762239 -0.0749848166536954 0.707855692746932 -0.105932349519867 0.915636027259133 NA NA
"PPP1R14D" 0.03921437403047 -0.556008738740244 5.20163275383474 -0.106891194563927 0.914875298887581 NA NA
"AVPR1A" 0.585690140567099 0.218068868151268 1.74416358626463 0.125027761081914 0.900501572613006 NA NA
"C16orf78" 0 NA NA NA NA NA NA
"LRTM2" 2.1153953411746 -0.625812803894204 1.03597523760283 -0.604080851722178 0.545789889513621 NA NA
"OPN1MW2" 0 NA NA NA NA NA NA
"ASPG" 0.792429450349357 -1.78531826258656 1.76263193103325 -1.01287071404636 0.311121918481485 NA NA
"SPIC" 0 NA NA NA NA NA NA
"TBATA" 0 NA NA NA NA NA NA
"MYRFL" 3.40557952609478 -0.214658078388833 0.719342204898162 -0.298408847593229 0.765391137112253 NA NA
"C2" 1.95658038022493 -0.39738931101947 1.03503799986878 -0.383936928953187 0.701025194708364 NA NA
"SYNPO2L" 0.878599393783754 0.110926517305882 1.37786475851501 0.0805060994704827 0.935834745307306 NA NA
"C11orf65" 9.71800226843249 0.28583509879075 0.419364761983557 0.681590645429474 0.495497831711221 0.724704908822101 NA
"CCDC182" 0.201797692866134 -0.556007379053109 3.54868069027454 -0.156680024939098 0.875497030418766 NA NA
"NETO1" 3.99574432499279 -0.212816648183983 0.685028194494866 -0.310668451159024 0.756052683562692 NA NA
"MSS51" 6.81655131312219 0.786516395911428 0.49074795837371 1.60268908406235 0.10900331472017 0.30035952464115 NA
"POTED" 0 NA NA NA NA NA NA
"WDR88" 0.16680935091462 -1.03690577127201 4.27847632005329 -0.242353981582653 0.808505888935122 NA NA
"OR10A5" 0 NA NA NA NA NA NA
"OR2D2" 0 NA NA NA NA NA NA
"PPFIBP2" 8.69880161964123 -0.429361546233139 0.437806866462059 -0.980709941127312 0.326735800148722 0.578558893435303 NA
"MOGAT2" 0.78161075434925 -0.0751128915297969 1.80993380273576 -0.0415003528948197 0.966897011528567 NA NA
"SERPINB7" 2.79777232927775 0.924648605326469 0.771117688656719 1.1991017959103 0.23048836587785 NA NA
"LMO1" 4.44662245540117 -0.987933278050395 0.675613232669032 -1.46227638873728 0.143665486039449 NA NA
"OR5P1P" 0.126318027214586 -0.556008738427341 5.20163275383474 -0.106891194503772 0.914875298935305 NA NA
"WDR72" 0.0395638869574082 0.886664615829464 5.20163275383474 0.170458903538663 0.86464925154518 NA NA
"PLD4" 0.828164540892918 0.509621941818716 1.46758538888097 0.347251986616806 0.72840201813958 NA NA
"TMEM130" 3.64351008470821 -0.892208799046135 0.812849952881601 -1.09763037554865 0.272365923378235 NA NA
"MFAP4" 0.953744920275561 -1.57641840914466 1.67325497582133 -0.942126831788362 0.346127708686703 NA NA
"FAM86GP" 0.730634836309903 -2.23653355141468 1.64706952583252 -1.35788654719006 0.174499686738712 NA NA
"CLEC3A" 0.376768997556192 -2.26202282510147 2.45767722362388 -0.920390522953251 0.357368719293957 NA NA
"CCDC68" 0.447555091076238 0.405784403300373 2.0164276499672 0.201239257608362 0.840511496201996 NA NA
"CLEC4E" 0.0433679758346574 0 5.20163275383474 0 1 NA NA
"CLEC4D" 0.248913314639138 -1.03690450330478 3.37608134531228 -0.307132559096816 0.758742476011355 NA NA
"HSBP1P2" 0.484613607758188 1.28056376529803 1.83660697743263 0.697244310314076 0.485649913061165 NA NA
"A2ML1" 0.787942936724752 -2.27755671634781 1.66745396917732 -1.36588880919544 0.171973865743966 NA NA
"BEAN1" 2.95426870829148 0.18968716770579 0.809602701165002 0.234296609229236 0.814754718117361 NA NA
"SLC38A8" 2.63056178768977 -0.0501926043422706 0.824135956941342 -0.0609033059648956 0.95143621655647 NA NA
"CPLX4" 1.16861535829817 0.546236829492846 1.47291864044938 0.370853361816504 0.71074675382525 NA NA
"GALR1" 0 NA NA NA NA NA NA
"CDH16" 0.122242228201146 -0.55600873842734 5.20163275383474 -0.106891194503772 0.914875298935305 NA NA
"MC4R" 0.291566594769408 -0.578424245442176 3.26886104553957 -0.176949780790299 0.859547836113092 NA NA
"SERPINB12" 0.28227748539624 -0.0751174566614927 2.63667148143264 -0.0284895017033664 0.977271741059195 NA NA
"TMPRSS5" 9.97891569275168 0.705407340328369 0.389719964893597 1.81003644635183 0.0702901354079143 0.225311992539466 NA
"OR5M13P" 0 NA NA NA NA NA NA
"HTR3A" 0.246956949758515 -1.03690897499657 3.00509009249358 -0.345050878037455 0.730056121681857 NA NA
"NNMT" 3.85733046277702 -1.47398320951823 0.705878141009305 -2.08815533997219 0.0367838244147707 NA NA
"ACSM1" 0.609422370272083 0.892679482600394 1.6433379399293 0.543211144166001 0.586984434504807 NA NA
"STRCP1" 0.211039860222315 -0.556003776936093 3.50841003221209 -0.158477421917964 0.874080610527839 NA NA
"SAA3P" 0 NA NA NA NA NA NA
"YPEL4" 2.113586495101 0.633663905650979 0.837973101385063 0.756186451096835 0.449537414978421 NA NA
"LDHC" 0.533321750648707 1.40611819671516 1.80291926984673 0.779911901898247 0.435442732382024 NA NA
"LDHAL6A" 0.0426056900480991 -0.556008738740244 5.20163275383474 -0.106891194563927 0.914875298887581 NA NA
"LDHD" 0.481092820605293 -1.03690858093378 2.29678303445116 -0.451461267947566 0.651657134311357 NA NA
"PLIN1" 4.69876651906815 0.27654865840114 0.63485407434503 0.435609803223601 0.663119856936627 NA NA
"ANPEP" 3.37635433446039 0.726542968880135 0.689639939061967 1.0535105751972 0.292107050077692 NA NA
"SCNN1G" 0.0392478119149137 0 5.20163275383474 0 1 NA NA
"GLYATL1" 3.75201688772578 0.348859539018219 0.704856324661039 0.494937091166747 0.620644527561781 NA NA
"GPR182" 0 NA NA NA NA NA NA
"CACNG2" 0.527938932698422 -0.556011698999043 2.01254500270317 -0.276272927190314 0.782338447981162 NA NA
"TAC3" 0.418236694300489 0.361257173483542 2.05930506504922 0.175426739638941 0.860744331168326 NA NA
"MYO1A" 0.158722969899596 0 4.34620182830184 0 1 NA NA
"CHP2" 0.0417550651158909 0 5.20163275383474 0 1 NA NA
"OR4D6" 0 NA NA NA NA NA NA
"ELFN2" 0.725589745927119 -0.0751153114926118 1.89212077140052 -0.039699004750639 0.968333095146903 NA NA
"MIR202HG" 0.0800640997489141 0 5.20163275383474 0 1 NA NA
"C15orf48" 4.28871058258658 0.144521409519053 0.616312669793369 0.234493653306701 0.814601759783862 NA NA
"MS4A6E" 0.205351628409723 -0.0751202385714624 4.04442003458119 -0.0185737974614798 0.985181105826624 NA NA
"MS4A7" 0.290331488247379 1.31496988406444 2.55692387454834 0.514278073412224 0.607057589416796 NA NA
"MS4A14" 0.0825042501859968 -0.556008738583792 5.20163275383474 -0.10689119453385 0.914875298911443 NA NA
"MS4A5" 0 NA NA NA NA NA NA
"EPB42" 0 NA NA NA NA NA NA
"TGM6" 0.0812133981061725 0 5.20163275383474 0 1 NA NA
"MS4A8" 1.43786379890413 -0.581011775079755 0.937431448217167 -0.619791213730603 0.535395254016389 NA NA
"CCDC178" 1.89202303671832 -2.06508388145983 1.27391558541835 -1.62105237199188 0.105006407250617 NA NA
"MS4A15" 0.0867500900051967 0.886664615985916 5.20163275383474 0.17045890356874 0.864649251521527 NA NA
"TCP10L2" 0 NA NA NA NA NA NA
"NAT16" 0.491380208949464 -0.545256754458485 2.14124486991586 -0.254644745269097 0.798997496380175 NA NA
"TERB2" 0 NA NA NA NA NA NA
"NKX3-1" 3.83848625617643 -0.893523230092636 0.800794797710594 -1.11579549798169 0.264509681326765 NA NA
"SGSM1" 6.78346001067569 -0.601663659096861 0.55770872050323 -1.07881343249209 0.280670905574358 0.530486825551144 NA
"MEI1" 3.14149645427339 1.39795961685083 0.681407414546294 2.05157676157903 0.0402108125232482 NA NA
"B4GALNT2" 0.296730092435255 -0.0751151383904023 3.25021913094399 -0.0231107920309933 0.981561897190366 NA NA
"GNGT2" 0.511910739403321 0.509886003230488 1.88471990449473 0.2705367529756 0.786747345888338 NA NA
"TTC16" 0.75329472434287 -0.0499873752016824 1.64502730130325 -0.0303869578104147 0.975758446213328 NA NA
"SUN5" 0 NA NA NA NA NA NA
"BPIFB6" 0 NA NA NA NA NA NA
"TMEM92" 8.45131203241863 -0.306837813752613 0.503108155540399 -0.609884396374041 0.541938389502022 0.758175962507655 NA
"ANKRD40CL" 0.208801469421046 -0.55601073617145 4.03310445165494 -0.137861724841591 0.890349700650052 NA NA
"TBC1D21" 0.125402170949696 -0.556008738427341 5.20163275383474 -0.106891194503772 0.914875298935305 NA NA
"PRRX2" 3.47516486488715 -0.789993909015381 0.748979939536277 -1.05475977034111 0.291535207973649 NA NA
"UGT1A6" 0 NA NA NA NA NA NA
"ISLR2" 4.35365136554171 1.06470998364553 0.70715857454437 1.50561701713302 0.132165517445498 NA NA
"PRR15L" 0 NA NA NA NA NA NA
"C16orf92" 0.200696284050257 -0.0751203073938216 4.07308551080692 -0.0184430960740963 0.985285372585143 NA NA
"GOLGA6C" 1.02003735996634 0.90048151594307 1.4395447814463 0.62553213178847 0.531621866418397 NA NA
"NOD2" 0.63599135146411 -2.14101408735965 2.09426577278983 -1.02232205442939 0.306628498277768 NA NA
"SNX20" 1.20966906025352 0.93214449605362 1.15812359448449 0.804874799626667 0.420891931929507 NA NA
"LOXHD1" 0.0404468459069969 0 5.20163275383474 0 1 NA NA
"DPEP2" 0.333120574989266 1.36394563208115 2.50082975070688 0.54539723533584 0.585480341477529 NA NA
"RBFOX3" 6.02216847784907 -1.07011577040691 0.664958767474 -1.60929642971999 0.107551539407675 NA NA
"CD3D" 0.173406169584267 -1.03690375616121 4.91311467665633 -0.21104814855795 0.832849700288225 NA NA
"ART5" 4.91201687983722 -1.45238275418985 0.795963529705646 -1.82468505149596 0.0680485703484252 NA NA
"OR51E2" 0.580118913107398 0.802560570979168 1.9185074603778 0.418325488721908 0.675709156315635 NA NA
"MMP26" 0 NA NA NA NA NA NA
"OR51B5" 0.338935798479641 -0.0046806978429094 2.45264200590483 -0.00190843092128425 0.998477293356859 NA NA
"OR51I1" 0.11948342485184 0 5.20163275383474 0 1 NA NA
"OR51Q1" 0 NA NA NA NA NA NA
"POM121L3P" 0 NA NA NA NA NA NA
"GNG8" 1.64527544318932 0.0706221897442446 1.0235295138393 0.0689986842483301 0.944990666822767 NA NA
"LPO" 0.33055473082172 0.295331055396749 3.14405050190172 0.0939333052118958 0.925162137060991 NA NA
"CA4" 6.91763245865914 -0.0214927308135637 0.663471705851292 -0.0323943442109361 0.974157572788472 0.990189684336389 NA
"LINC00905" 0.0419370968327329 0 5.20163275383474 0 1 NA NA
"NIBAN3" 4.04611435169288 -0.278405735499037 0.713757605889689 -0.390056418596069 0.6964948283533 NA NA
"NOS2P2" 0 NA NA NA NA NA NA
"LALBA" 0.164622434311417 0.886675833234337 4.2963424374848 0.206379227479228 0.836494695637168 NA NA
"CORO6" 4.22534857287621 0.136552668743066 0.76926628467686 0.177510273702463 0.859107596131794 NA NA
"RHEBL1" 8.45670287731016 0.132935651816258 0.454169508575382 0.292700521074706 0.769751071568057 0.895707942192581 NA
"AQP2" 0 NA NA NA NA NA NA
"GPD1" 0.862067000479114 -0.660159879753261 1.46867778677094 -0.449492656387688 0.653076304425703 NA NA
"TMC4" 2.60246299883901 -0.866925194311618 1.00756423370425 -0.860416800549198 0.389559328009567 NA NA
"ANKRD33" 0.238606526178272 1.85607786430305 3.81390276071318 0.486661034838752 0.626498562677602 NA NA
"LAIR1" 1.28205460543209 0.352235860212876 1.3840304059923 0.25450008806731 0.799109236063136 NA NA
"LAIR2" 1.8650642252037 -0.481621494153753 0.979475248929341 -0.491713797444306 0.62292168301253 NA NA
"KIR3DL1" 1.11478684612476 2.63039069269337 1.32124197385609 1.99084705507537 0.0464977043830841 NA NA
"NLRP7" 0.12333206780163 -1.03689407494428 5.20163275383474 -0.199340115693454 0.841996701015419 NA NA
"PPP1R14A" 8.89862172451373 -1.08306668340526 0.560546514219353 -1.93216201676607 0.0533395117236169 0.187613778137866 NA
"PSCA" 2.10084730566688 0.752786894115621 0.85618958436564 0.879229212620437 0.379277008219156 NA NA
"LY6D" 0.0433644313064845 0 5.20163275383474 0 1 NA NA
"TMIGD2" 1.56035328035392 -1.52253203010561 1.27568011094539 -1.19350612825442 0.232671213537885 NA NA
"PLIN4" 8.38229357760518 -0.484757773397257 0.494915075542959 -0.97947667661051 0.327344507254443 0.579275734384232 NA
"GPT" 2.30317047242195 0.21349362793289 0.850590424409092 0.250994628914621 0.801818261805762 NA NA
"SERPINF2" 2.79193014208122 0.248785582795982 0.737905070732333 0.337151203675935 0.736002919710238 NA NA
"GGT6" 0 NA NA NA NA NA NA
"KLK1" 0.456430844339821 -0.986975691035752 2.09369714208572 -0.471403275667911 0.637352777225305 NA NA
"KLK4" 0.44851805337903 -0.573573911753651 2.10171797698577 -0.272907173100483 0.7849245724193 NA NA
"KLK2" 0 NA NA NA NA NA NA
"KLK5" 4.29426797935892 -0.162858645672792 0.727224467729991 -0.223945498122677 0.822799712288829 NA NA
"KLK11" 0.824741160155437 1.340819872162 1.41042267719952 0.950651101855708 0.34178151829195 NA NA
"KLK13" 0.28853746415826 1.8034848180203 2.87040556087333 0.628303136882018 0.529805377091385 NA NA
"KRT80" 1.49116082534863 1.22473281884617 1.21577029777954 1.00737188684655 0.313756095971546 NA NA
"KRT1" 0.040026887447641 0.886664615829464 5.20163275383474 0.170458903538663 0.86464925154518 NA NA
"ACER1" 0.0433644313064845 0 5.20163275383474 0 1 NA NA
"ANGPTL4" 2.31200752422211 -0.317838349223312 0.897233449114147 -0.354242643915158 0.723157047689135 NA NA
"SOAT2" 0.169006242021993 -0.556004566658635 4.26084797141033 -0.130491529007687 0.896177555712138 NA NA
"CABP2" 0.08774546089727 0.405770606255494 5.20163275383474 0.0780083149769373 0.937821438755528 NA NA
"C3P1" 0 NA NA NA NA NA NA
"TBX10" 0 NA NA NA NA NA NA
"OR8J3" 0 NA NA NA NA NA NA
"OR5I1" 0 NA NA NA NA NA NA
"CD300C" 0.737816738066305 -0.122188119557882 2.04415619847323 -0.0597743556236768 0.952335350293705 NA NA
"CD300A" 2.68136177919857 0.081973533835767 0.71700568275157 0.114327592943457 0.90897810989613 NA NA
"TEKT1" 2.89973150183344 -1.31875953271672 0.937263964714979 -1.40703108447976 0.159418171578722 NA NA
"EVPL" 4.07852608415471 0.234207239994439 0.64359697106307 0.363903577121539 0.715930013382539 NA NA
"TMC8" 4.90566622907292 -0.246314898725028 0.550481795716429 -0.447453304799045 0.654547795775801 NA NA
"CYP7A1" 0.328939699361145 -1.03690839690416 2.35617570896145 -0.440081099622745 0.659878370364545 NA NA
"GSDMA" 0.122697132950657 -0.556008738427341 5.20163275383474 -0.106891194503772 0.914875298935305 NA NA
"KRT24" 0 NA NA NA NA NA NA
"RAB26" 7.66835688491966 -0.696207767822838 0.531678523600739 -1.30945249228395 0.190381120333118 0.423348209653857 NA
"DNASE1L2" 3.3214781377062 -0.537474365808794 0.707663667146812 -0.759505384776649 0.447550294122806 NA NA
"NLRC3" 1.81557883082075 -0.667000502952431 1.03387340281355 -0.645147172891071 0.518831816411224 NA NA
"PLAAT5" 1.88269094830423 -0.348594487942356 1.07749480509633 -0.323523126323741 0.746299096159196 NA NA
"ENTPD3" 7.35249035056099 0.486045702469702 0.492624574992931 0.986645261204593 0.323816573469338 0.575311119450392 NA
"NAALADL1" 3.86175343536482 -0.453499401936542 0.66424950041351 -0.682724490803875 0.494780951135482 NA NA
"BATF2" 4.31065011742549 1.16391350441649 0.699057271880228 1.66497589144013 0.0959175657565765 NA NA
"SLC22A11" 0.752927383814837 -1.29564926298372 1.80157517051761 -0.719175799148845 0.472032608643009 NA NA
"MAJIN" 0.0404468459069969 0 5.20163275383474 0 1 NA NA
"CCDC88B" 6.56745985765956 -0.347486384249586 0.53843710176072 -0.645361144529762 0.51869317710263 0.743222192599796 NA
"SCARA5" 0.0433821141705393 0.886664615829464 5.20163275383474 0.170458903538663 0.86464925154518 NA NA
"PNOC" 0.790983279460527 -1.5563140026968 1.63348812937347 -0.952755012241035 0.340714213081296 NA NA
"ZNF355P" 0.0853050726673903 0 5.20163275383474 0 1 NA NA
"OR1F1" 2.60311481703502 0.548963843926202 0.782060520460097 0.70194547552821 0.482713167353939 NA NA
"OR2W6P" 0.0833722422472747 -0.556008738583792 5.20163275383474 -0.10689119453385 0.914875298911443 NA NA
"DHFRP3" 0 NA NA NA NA NA NA
"OR2B2" 0 NA NA NA NA NA NA
"FAM83B" 3.78064013213587 -1.64687646076329 0.812400859788301 -2.02717222775027 0.0426448023160207 NA NA
"H3-4" 0.0426056900480991 -0.556008738740244 5.20163275383474 -0.106891194563927 0.914875298887581 NA NA
"OR2C1" 0 NA NA NA NA NA NA
"PTGDR" 0.529184571098403 2.29661433375059 1.64379270411514 1.39714352545862 0.162370415341121 NA NA
"KCNV2" 0.157228917151629 0.405774279689533 4.35923283745198 0.0930838738879368 0.925836928581285 NA NA
"PTF1A" 0 NA NA NA NA NA NA
"FOXI1" 0 NA NA NA NA NA NA
"MOBP" 4.77817620255467 -0.492292716485398 0.594220602119982 -0.828467937208943 0.407405545687305 NA NA
"CX3CR1" 3.03855627462293 1.2249121134157 0.769066265324111 1.59272636006141 0.111221591378358 NA NA
"PPDPFL" 0 NA NA NA NA NA NA
"XIRP1" 0.162215008208146 0.886686227829288 5.00277167178273 0.17723899590111 0.85932066621845 NA NA
"INSM2" 3.93864936309789 0.49402905494571 0.630157900906946 0.78397661004438 0.433053834998239 NA NA
"DEGS2" 3.88108744632866 0.771486788837601 0.641794960987998 1.20207673125067 0.229333800675809 NA NA
"LINC00917" 0 NA NA NA NA NA NA
"BDKRB2" 0.702811263873125 0.666487819945842 1.60714832366058 0.414702121847591 0.678359978869689 NA NA
"MLKL" 0.864428195857127 0.914454455318403 1.48595072822344 0.615400253823826 0.538290423827506 NA NA
"CMAHP" 0 NA NA NA NA NA NA
"MTNR1A" 7.33235716761236 0.357898304083394 0.479000370313951 0.74717751021532 0.454956417662353 0.693889076033415 NA
"KCNG4" 0 NA NA NA NA NA NA
"KLHL30" 1.3090983059217 -0.35321662064154 1.4126382925567 -0.250040383658482 0.802556118645459 NA NA
"SCNN1B" 0.0392478119149137 0 5.20163275383474 0 1 NA NA
"HR" 1.60645651510138 -0.410640444732069 1.11283491719699 -0.369003918178979 0.712124804274464 NA NA
"TXNDC2" 0.205766879308139 0.40577726868094 3.5283492804668 0.115004846863476 0.908441280295661 NA NA
"LGI3" 0.374105985405197 0.405784352778784 2.75786189759966 0.147137299779936 0.883023649294744 NA NA
"SFTPC" 1.86156298327885 -1.24280987903366 0.989952920393767 -1.25542321602458 0.209325165881547 NA NA
"CCDC110" 4.62227642836922 0.34664668638334 0.612858891162463 0.565622350237629 0.571650530995229 NA NA
"CAVIN2" 8.12315099241998 -1.04861118896193 0.574431534936163 -1.82547636260683 0.067929175014797 0.220432233967247 NA
"GBX2" 0.914548361661082 0.900082737614677 1.35790186465464 0.662848149077107 0.507427812710416 NA NA
"HJV" 0 NA NA NA NA NA NA
"SCGB1D1" 0 NA NA NA NA NA NA
"MYL1" 0 NA NA NA NA NA NA
"CHRM1" 0 NA NA NA NA NA NA
"GFRA2" 8.7764583242745 -0.785017947822049 0.506261249521744 -1.5506182797195 0.120993188835799 0.321129962770078 NA
"CRYGA" 0.0808926780320465 -0.556008738583793 5.20163275383474 -0.10689119453385 0.914875298911443 NA NA
"ADAM29" 0.159229167857753 0 5.03283807175076 0 1 NA NA
"ADAM18" 0.447099428462445 -0.94766244670701 1.96740010795833 -0.481682624125932 0.630031421410849 NA NA
"GDNF" 5.04428550924317 -0.0245518666763015 0.6493201769028 -0.037811649090302 0.969837856384269 NA NA
"SPINT5P" 0 NA NA NA NA NA NA
"MUCL3" 2.19802553727783 0.0105884424232933 0.766860838903894 0.0138075148529266 0.988983547120044 NA NA
"WFDC13" 0.0814149434519092 0 5.20163275383474 0 1 NA NA
"VWA3B" 8.28455729240137 -0.343389986079419 0.50872066858889 -0.675006948374886 0.499671350412529 0.727784403286333 NA
"UGT3A2" 0.839782506125876 -1.78076380039047 1.5444225430865 -1.15302888342438 0.248898529434898 NA NA
"KCTD19" 1.39973591912229 -0.668683485183085 1.09258948867322 -0.612017131882803 0.540526422819793 NA NA
"IL7R" 1.31498113406706 2.99774441738409 1.20904458758491 2.47943247764926 0.0131591642738576 NA NA
"LRP1B" 5.64242794352654 -0.329965696718562 0.683014635484475 -0.483101941855919 0.629023355344095 NA NA
"WFDC12" 0.163040561154986 0.886675799815673 4.30946906541507 0.205750589308447 0.836985739326602 NA NA
"NPNT" 2.24520705501319 0.281086128527515 0.834329423327162 0.336900654188357 0.73619179214954 NA NA
"LINC01620" 0.127652984142206 -0.55600873842734 5.20163275383474 -0.106891194503772 0.914875298935305 NA NA
"CA7" 0.164328949640545 -1.03690571115894 4.29876475843356 -0.241210154411144 0.809392241143942 NA NA
"FAM178B" 4.43872280582425 -0.0769510492298972 0.787503411793943 -0.0977151947248097 0.92215844965473 NA NA
"TSPY2" 0 NA NA NA NA NA NA
"SHOX2" 0.661781544972968 0.830861358576418 1.67881191080752 0.494910331066669 0.620663417811149 NA NA
"IL12A" 3.02698109117099 -1.1082731778678 0.840124634678476 -1.31917709839797 0.187109912746557 NA NA
"OR13J1" 0.0396598783360183 0 5.20163275383474 0 1 NA NA
"HTR1E" 0.167772249135978 0.405780474934824 4.27071101596246 0.0950147348809495 0.924303123128587 NA NA
"FSTL5" 2.6462151533423 -0.561366479882744 0.958269082575523 -0.585812993542449 0.558001191020447 NA NA
"TPTE2P5" 0.950609331946566 -2.28981037512987 1.54634501600029 -1.48078879644375 0.138662862928883 NA NA
"SOX14" 0.122222150309081 -0.555991817690537 5.20163275382632 -0.106887941537501 0.914877879641902 NA NA
"SFTPB" 0.0443633467267308 -0.556008738740244 5.20163275383474 -0.106891194563927 0.914875298887581 NA NA
"BTNL3" 0 NA NA NA NA NA NA
"PLA2G4F" 0 NA NA NA NA NA NA
"CTRB1" 0.209674555712631 -0.556007516176629 3.51026736097478 -0.158394634653193 0.874145841337752 NA NA
"CTRB2" 0.39915359792099 0 2.46778380761338 0 1 NA NA
"TRIM49" 0 NA NA NA NA NA NA
"SPRY3" 5.96830280218619 0.0270876426583663 0.556288598694984 0.0486935067911011 0.961163550569261 NA NA
"TM4SF20" 0.0831324706076609 -0.556008738583792 5.20163275383474 -0.106891194533849 0.914875298911443 NA NA
"GRM5" 0.408417758163214 0.405782265478953 2.24212815981514 0.180980852366802 0.856382605424921 NA NA
"PMCHL1" 0 NA NA NA NA NA NA
"OR7E102P" 0 NA NA NA NA NA NA
"CPLX1" 7.82421103006388 -0.183389598496648 0.556392528275106 -0.329604711021518 0.74169866247952 0.882130860309314 NA
"SIGLEC7" 0.50721563422134 0.485286792237838 1.76211572456453 0.275400069060598 0.783008891032767 NA NA
"NTSR2" 0 NA NA NA NA NA NA
"SLC49A3" 2.7093796683778 -0.901986916614659 0.860425310315273 -1.04830356081013 0.294498769592972 NA NA
"COL4A3" 0.989857505739091 0.312300439507647 1.68758270787468 0.18505785704628 0.853183655819914 NA NA
"KLK7" 1.39228439158732 1.64947625967476 0.985257338726242 1.67415780105453 0.0940995904712133 NA NA
"PMCHL2" 0 NA NA NA NA NA NA
"VCX3A" 0.412162034352061 1.36638260817353 2.65506444700643 0.514632558058663 0.606809809345822 NA NA
"ACTBL2" 0 NA NA NA NA NA NA
"BRD7P3" 0.084542786880832 -0.556008738583792 5.20163275383474 -0.10689119453385 0.914875298911443 NA NA
"GOT1L1" 0.040026887447641 0.886664615829464 5.20163275383474 0.170458903538663 0.86464925154518 NA NA
"GSG1L" 1.7870128869012 0.605434221609494 1.19234579161058 0.507767315378952 0.611616533956134 NA NA
"IL13" 0.568583037909424 -0.54613865097072 1.90288294245956 -0.287005910234716 0.774107794820962 NA NA
"OR10G3" 0 NA NA NA NA NA NA
"OR6F1" 0 NA NA NA NA NA NA
"GCSAML" 0 NA NA NA NA NA NA
"CXCL10" 2.26351279773996 0.204146132142937 1.32657847002064 0.153889224615382 0.877697080407785 NA NA
"SH3TC2" 3.52727505879465 0.39267147141752 0.58002810847008 0.676986969568174 0.498414221898951 NA NA
"CXCL11" 1.01954322186084 -0.295015470925368 1.3063286027031 -0.225835574843047 0.821329307028095 NA NA
"ADRB2" 3.48435693896319 -0.353968209553898 0.785567030655877 -0.450589441436164 0.65228547790227 NA NA
"RPL36P14" 3.4050215070275 -0.36320700548492 0.806758168533575 -0.450205550623816 0.65256223434729 NA NA
"HSPB3" 0.0830502590032912 0.886664615985916 5.20163275383474 0.17045890356874 0.864649251521527 NA NA
"KCNAB1" 2.92414515960394 0.412372548469756 0.76488660514788 0.539128997284545 0.589797848469892 NA NA
"SHE" 3.55775931349022 -0.624096144199878 0.720790460713812 -0.865849616796849 0.386572635738255 NA NA
"STK32A" 1.41820737250901 0.44165585855998 1.13056707677797 0.390649849647722 0.69605607303986 NA NA
"IL1RAPL1" 9.86700243727297 -0.728535985451908 0.437336985906304 -1.66584580982134 0.0957441292727119 0.276550560022577 NA
"P2RY12" 0 NA NA NA NA NA NA
"GUSBP12" 0 NA NA NA NA NA NA
"OR5AU1" 1.1062538383657 0.210557698642576 1.41954937782628 0.148327139535645 0.882084598001357 NA NA
"MINAR1" 9.99298016696909 -0.128236628121385 0.42529682260323 -0.301522657367746 0.763015975368625 0.892506542918739 NA
"PDILT" 0.040026887447641 0.886664615829464 5.20163275383474 0.170458903538663 0.86464925154518 NA NA
"UMOD" 0.039668144832752 0 5.20163275383474 0 1 NA NA
"GP2" 0.205103683054617 0.405780723789313 4.05008757887474 0.100190604742936 0.920193004812445 NA NA
"RNASE2" 0.0870378277134107 -0.556008738583793 5.20163275383474 -0.10689119453385 0.914875298911443 NA NA
"ELSPBP1" 0 NA NA NA NA NA NA
"RNASE3" 0.21407447110969 -0.556009778036075 4.63042990720955 -0.120077355489254 0.904421870286169 NA NA
"RSPH10B2" 3.59431860349185 -0.0682709496683721 0.695655459504198 -0.098139026634003 0.921821898311883 NA NA
"PTAFR" 4.15944058190177 -0.858066013199217 0.68360678864118 -1.25520405510427 0.209404693848278 NA NA
"RNASE6" 0.164942106016532 1.8069790823804 4.96129344562569 0.364215320497439 0.715697227437864 NA NA
"NPR1" 0.695898671017914 -0.416627571210777 1.67968433948307 -0.248039206782743 0.804104071821087 NA NA
"KCNK9" 0.423361135370011 -1.95738301113809 2.47993846716805 -0.789286926692707 0.429944325811813 NA NA
"CXCL8" 5.40517513758044 1.00262832961913 0.76419706955264 1.31200232186976 0.189519351137027 NA NA
"RASSF6" 0.615451473928108 0.378851893974142 1.6416251233287 0.230778567280908 0.817486832653458 NA NA
"SPRR1B" 7.14147839552301 -0.553655278621859 0.522810075817504 -1.05899886829098 0.289600295124838 0.539814016075288 NA
"SPRR1A" 1.31699158381383 -1.22508391552464 1.34462232706431 -0.911098894363401 0.362243268960758 NA NA
"OR4K14" 0 NA NA NA NA NA NA
"OR4K15" 0.0396433449721266 0 5.20163275383474 0 1 NA NA
"HTRA4" 0 NA NA NA NA NA NA
"PLEKHA2" 6.57381825268694 -0.998293500225325 0.60365972313479 -1.65373547706846 0.0981812709669709 0.280921614419887 NA
"SLC38A11" 0.169938967898126 -1.03690584500801 4.25345788844205 -0.24377950180854 0.807401596648572 NA NA
"GPR183" 0.168562066071916 -1.03690581285074 4.26438681871471 -0.243154727029024 0.80788553704254 NA NA
"CRCT1" 0.378857984857288 -0.997922453425374 2.29177749490758 -0.435436012284262 0.663245975396567 NA NA
"ZNF280A" 1.8656705506071 0.270670189971907 0.920369715898033 0.294088544306139 0.768690244350844 NA NA
"MUC15" 0 NA NA NA NA NA NA
"CT55" 0 NA NA NA NA NA NA
"GJB1" 0.0404468459069969 0 5.20163275383474 0 1 NA NA
"VPREB1" 0 NA NA NA NA NA NA
"CLIC3" 2.58980033198406 -0.871307270929598 0.957187461087209 -0.910278609312261 0.362675596521941 NA NA
"BNC1" 2.702220309344 0.169514145516159 0.725434664341877 0.233672519178477 0.815239223680719 NA NA
"GKN1" 0.0812470143176372 0 5.20163275383474 0 1 NA NA
"PROKR1" 0.786822762778123 -2.73485246352876 1.61021605379693 -1.69843820466198 0.0894250865523939 NA NA
"BCRP6" 0 NA NA NA NA NA NA
"BCRP2" 0 NA NA NA NA NA NA
"DRD5" 0.0836279939547123 -0.556008738583793 5.20163275383474 -0.10689119453385 0.914875298911443 NA NA
"MT1B" 0 NA NA NA NA NA NA
"GP9" 0 NA NA NA NA NA NA
"ACTRT2" 0 NA NA NA NA NA NA
"LDB2" 6.59344462608287 0.101854400979633 0.470051398774547 0.216687794664952 0.828451660475061 0.924260164848929 NA
"TMEM266" 2.41445403228371 1.07717510772395 0.824220211471223 1.30690207875539 0.191245970027434 NA NA
"TAS2R1" 0.217446357311331 -1.95476547052594 3.9545264710804 -0.49431088268626 0.621086640578076 NA NA
"RBMY1F" 0 NA NA NA NA NA NA
"RBMY1HP" 0 NA NA NA NA NA NA
"TACR3" 0.871089751336749 -0.879148190537705 1.4238547241415 -0.617442338485606 0.536943003209419 NA NA
"GSX1" 0.455584647106743 -1.28847494548937 1.93112999147157 -0.667212953648716 0.504636118084901 NA NA
"TSPY14P" 0 NA NA NA NA NA NA
"ONECUT1" 2.75686595033058 -1.57805813419532 1.08361098256556 -1.45629581056765 0.145310863171468 NA NA
"MUC17" 0 NA NA NA NA NA NA
"AHSP" 0.162516854481615 0.405780424739859 4.3138532935012 0.0940644934196453 0.925057925430236 NA NA
"CALML6" 0.77437403672261 1.38528681761253 1.60399150778688 0.863649720642158 0.387780341818147 NA NA
"REPS2" 3.61724820641977 1.01147213743124 0.699576155365017 1.44583563872826 0.148223307505074 NA NA
"ITGAM" 4.37801351768917 0.220316529052931 0.604773934088019 0.364295675846483 0.715637228535092 NA NA
"PYDC1" 0 NA NA NA NA NA NA
"TM4SF4" 0.572574878362516 1.92408205223342 1.71151649385409 1.12419720122046 0.260929376529039 NA NA
"S100G" 0 NA NA NA NA NA NA
"FRMPD4" 0.571949957020159 -1.03690823093318 1.83147919390069 -0.566158891887146 0.571285772042236 NA NA
"HSFY2" 0.0401636681798034 0 5.20163275383474 0 1 NA NA
"TAS1R3" 1.39866994266209 0.720585506799238 1.09956503479155 0.655336868669929 0.51225088820981 NA NA
"MYO7B" 0.0407665521991756 0 5.20163275383474 0 1 NA NA
"MYRIP" 2.015864089289 0.808885272566177 0.859284394473574 0.941347565216435 0.346526774901064 NA NA
"ZPLD1" 0.163387194229017 0.886669838701365 4.31091391620836 0.205680246911827 0.837040689340235 NA NA
"SERPINA9" 0.0794643185265189 0.886673289199403 5.20163275383474 0.170460570970861 0.86464794031571 NA NA
"FAM153A" 0.85954805675598 -0.386967384607337 1.46986570097025 -0.263267170838739 0.792344661265108 NA NA
"GPR37L1" 3.05818060196511 -0.352481974676415 0.799349629075117 -0.440960953574536 0.659241264927113 NA NA
"NSG2" 5.82739987034417 -0.123955319148769 0.610323860143214 -0.203097612994652 0.839058737405682 NA NA
"SPDYE5" 2.31863226016667 0.0205664091124764 0.794330422546746 0.0258915037479458 0.979343876803427 NA NA
"SERPINA6" 0.0831242041109272 -0.556008738583792 5.20163275383474 -0.106891194533849 0.914875298911443 NA NA
"FOXD4" 1.32148443207083 -0.0614320418495895 1.15319906811834 -0.053270977707108 0.957516003791571 NA NA
"GPR25" 0 NA NA NA NA NA NA
"VGLL2" 0.0789159567476657 0 5.20163275383474 0 1 NA NA
"HOXD4" 0.0401636681798034 0 5.20163275383474 0 1 NA NA
"HOXD12" 0.0381543460698251 0 5.20163275383474 0 1 NA NA
"GYPA" 0.121034438109039 -1.47541085608082 5.20091845656264 -0.283682751114684 0.776653514531206 NA NA
"ANKK1" 0.491234348594329 -0.980715368675155 1.96208323427463 -0.499833723434123 0.6171921627455 NA NA
"FABP6" 0.69799965319436 2.29170912857995 1.57242688119183 1.45743446387977 0.144996489526092 NA NA
"USP50" 2.51477540633436 -0.641608419603454 0.904075611287244 -0.709684468415111 0.477899825721989 NA NA
"MRGPRX1" 0 NA NA NA NA NA NA
"MRAP" 0.327933391475495 -0.55601041722995 2.56613567839129 -0.216672260127147 0.828463767663 NA NA
"HSPB2" 0.247771111662798 -1.8645574321334 3.82216298745745 -0.487827818502771 0.625671805299816 NA NA
"C7orf33" 0.118589043101753 0 5.20163275383474 0 1 NA NA
"CNGB3" 1.79585528255046 -0.381590150780043 0.957055052704416 -0.398712853248888 0.690104796040755 NA NA
"SLN" 1.32868898171748 -0.359977631494311 1.2458508718229 -0.288941188416557 0.772626383540852 NA NA
"LGALS9B" 1.18859549090955 0.613726624770272 1.19703374248823 0.512706202829791 0.608156850099841 NA NA
"FABP4" 0.212238209013976 0.266690123196772 3.96750889104441 0.0672185319606349 0.946407732118923 NA NA
"FRMPD2" 2.57437924785639 1.67155955322482 0.884751628404388 1.8892980804561 0.0588518986209593 NA NA
"OR2A20P" 0.123457171308523 -0.556008738427341 5.20163275383474 -0.106891194503772 0.914875298935305 NA NA
"CST5" 0 NA NA NA NA NA NA
"CST2" 4.84057575288305 0.563249633267735 0.587483096660237 0.958750364852595 0.337684519393496 NA NA
"CST1" 0.0434643257749089 -0.556008738740244 5.20163275383474 -0.106891194563927 0.914875298887581 NA NA
"SP7" 0.126506318281467 0.405770606411946 5.20163275383474 0.0780083150070147 0.937821438731603 NA NA
"TCAF2" 1.61290517530735 1.33761739364396 1.11402838857092 1.2007031484717 0.229866372388779 NA NA
"ZNF804A" 6.52075633805695 0.216619171476338 0.506622579162353 0.427575043801827 0.668960538557649 0.839868379806577 NA
"VSTM2A" 3.56321045170334 -1.79732318108053 0.981768338457731 -1.83069988170933 0.0671453507603844 NA NA
"KRT78" 0.0861184118426217 -0.556008738583792 5.20163275383474 -0.106891194533849 0.914875298911443 NA NA
"ADORA2B" 8.39528646891577 0.069416042498223 0.45079242115129 0.153986711491155 0.877620213307568 0.947531322691301 NA
"SDR9C7" 0.584935576238146 0.128138136293849 1.71212439060089 0.0748416043818392 0.940340739112134 NA NA
"TMT1B" 4.07146934501796 0.56818480091754 0.582324843948243 0.975717946473256 0.329204256269377 NA NA
"KRT86" 2.64331171845742 0.172551627369755 0.887827600315085 0.194352628042333 0.845899779942866 NA NA
"KRT75" 0.704589572228817 0.908369099669034 1.77352941265132 0.51218158164689 0.608523932267589 NA NA
"CD14" 5.87731497658596 -0.0219624274361383 0.608534659860342 -0.0360906763160847 0.971210056708093 NA NA
"KRT6C" 8.47931079372387 0.842583516663009 0.475197251997438 1.77312371467071 0.0762082091780502 0.23745317616056 NA
"MZB1" 0.795806326488689 -0.430683573881698 1.62058639360447 -0.265757861217001 0.790425698326858 NA NA
"KRT4" 0.126796067539004 -1.03689407494428 5.20163275383474 -0.199340115693454 0.841996701015418 NA NA
"SLC23A1" 0.328937910005087 -1.50571815104737 2.35609054981002 -0.639074822981137 0.522774257680123 NA NA
"KRT74" 0 NA NA NA NA NA NA
"KRT72" 0.213728149734877 -1.03690398660853 3.4890979236842 -0.297183973992237 0.766326056373579 NA NA
"KISS1" 1.94330053106574 -0.450290125071232 0.953098597741132 -0.472448628230522 0.636606601560652 NA NA
"HSD17B13" 2.436453952574 -1.26652505427773 0.951374451303379 -1.33125821546143 0.183104061967021 NA NA
"COX7B2" 0 NA NA NA NA NA NA
"KRT83" 0.0382869879839473 0 5.20163275383474 0 1 NA NA
"SERPINB9" 8.78691654826105 -0.00922177980793537 0.523336364767579 -0.0176211332305006 0.985941097413668 0.994568493418048 NA
"IRX1" 3.52176685367747 0.298435308249601 0.704476769792824 0.423626897360103 0.671837936046618 NA NA
"SIX2" 1.01961068845189 -1.03058439494876 1.48233236254123 -0.695245156209086 0.486901677792617 NA NA
"OR9K2" 0.0884345244040989 -1.03690274831421 5.20163275383474 -0.199341783125652 0.841995396769442 NA NA
"FOXA3" 0.6890501855849 -2.48014556496227 1.81839718934348 -1.36391849893791 0.172593217945119 NA NA
"GARIN3" 0.0452827625975198 -0.556008738740244 5.20163275383474 -0.106891194563927 0.914875298887581 NA NA
"SLC26A5" 0.626603296613143 0.33507281486655 1.81272476267916 0.184844837873413 0.853350738256051 NA NA
"SGCD" 5.17593709676318 -0.615340236775577 0.604346404424598 -1.0181912761795 0.308587064472715 NA NA
"GTSF1" 0.200363392237192 -0.556003700761899 3.5609473591044 -0.156139264272005 0.875923249478199 NA NA
"DPY19L2P2" 0.624522773590668 -1.28894963892643 1.75312263225611 -0.735230733555513 0.462198984642629 NA NA
"OR10A3" 0.0799273190167518 0.886673289199403 5.20163275383474 0.170460570970861 0.86464794031571 NA NA
"OR5E1P" 0 NA NA NA NA NA NA
"HOXB9" 7.30204635229025 0.390631564277421 0.509288777367801 0.767013886102801 0.44307325946744 0.683495484713126 NA
"TTLL6" 0.337880721987768 -0.571676774466119 2.84201274321886 -0.201152079922991 0.840579660244851 NA NA
"SYT9" 4.94486267283595 -0.364102148842599 0.549295211919197 -0.662853309007469 0.507424507678314 NA NA
"KCNS3" 3.65972832562084 -1.21082327570492 0.840230657918523 -1.44106057580005 0.149567570105341 NA NA
"RBMXL2" 0.29364638083917 -1.0369039117079 2.90462468890536 -0.356983783711716 0.721103945703905 NA NA
"TPD52L3" 0 NA NA NA NA NA NA
"OR10A4" 0.0392478119149137 0 5.20163275383474 0 1 NA NA
"SDR16C5" 0.368872553270969 0.405783659417222 2.14707675494651 0.188993550641524 0.85009787154519 NA NA
"DYDC1" 0.703344953124346 -1.95264253159618 1.75448857493411 -1.1129411496279 0.265733705482033 NA NA
"OR10A2" 0.206283528295835 -1.03690644730584 4.04328640744412 -0.25645139691237 0.797602305380633 NA NA
"LMOD2" 0.0404468459069969 0 5.20163275383474 0 1 NA NA
"BFSP2" 0.290663873188471 -0.556010336571621 2.59703123179932 -0.214094589916193 0.830473294611602 NA NA
"FSHR" 0 NA NA NA NA NA NA
"CELP" 0.57065423840477 0.540294268546972 1.76586178951846 0.30596633992194 0.759630274361781 NA NA
"PSG6" 0 NA NA NA NA NA NA
"LILRP2" 0 NA NA NA NA NA NA
"PLA2G1B" 0.765539079888949 -0.0496149779150154 1.69081191904316 -0.0293438775514977 0.976590332729411 NA NA
"CYTL1" 9.87308538151896 -0.515046779080899 0.469193561700652 -1.09772772075995 0.272323401337753 0.521639242582246 NA
"OSCAR" 0.455739630573337 2.14900964668901 1.97716489719516 1.0869147281229 0.277074496693756 NA NA
"OR7G3" 0 NA NA NA NA NA NA
"OR7G2" 0.039668144832752 0 5.20163275383474 0 1 NA NA
"TEX13B" 0 NA NA NA NA NA NA
"PKHD1" 2.31311069075162 0.927647409356093 0.765214986042876 1.21227031131891 0.225408924555989 NA NA
"OR1M1" 0 NA NA NA NA NA NA
"NCBP2L" 0 NA NA NA NA NA NA
"MBD3L1" 0.040026887447641 0.886664615829464 5.20163275383474 0.170458903538663 0.86464925154518 NA NA
"PGK2" 0 NA NA NA NA NA NA
"OR8B12" 0 NA NA NA NA NA NA
"CEACAM3" 0 NA NA NA NA NA NA
"HAS2" 5.06311165527964 -1.2000239650147 0.763769217890932 -1.57118660572422 0.116139310371263 NA NA
"PLAC1" 0.83316358033254 -1.24746897176771 1.53147234332885 -0.814555337679931 0.415326884317654 NA NA
"DDI1" 0.0396598783360183 0 5.20163275383474 0 1 NA NA
"LINC00208" 0 NA NA NA NA NA NA
"OR4D5" 0 NA NA NA NA NA NA
"FPR2" 0.12489029773914 0 5.20163275383474 0 1 NA NA
"FPR1" 0.0834912132225499 0.405770606255494 5.20163275383474 0.0780083149769373 0.937821438755528 NA NA
"PATE1" 0.040026887447641 0.886664615829464 5.20163275383474 0.170458903538663 0.86464925154518 NA NA
"OR13H1" 0 NA NA NA NA NA NA
"C8orf74" 0 NA NA NA NA NA NA
"FAM86JP" 0.58323549919235 -0.570122631403039 1.97718471823909 -0.288350717130161 0.773078288278204 NA NA
"ALK" 0.775383278576767 -0.948956303646772 1.64716732054306 -0.576114091028655 0.564538067626447 NA NA
"SIGLEC17P" 0.0399004315691108 0 5.20163275383474 0 1 NA NA
"OBP2B" 0 NA NA NA NA NA NA
"GIMAP8" 0.327944279949219 1.31578831473507 2.80139303887171 0.469690720465634 0.638575998586752 NA NA
"HSFX1" 2.60083003516356 0.519908458631869 0.768823089353898 0.676239392171206 0.498888665986888 NA NA
"FUT3" 0.820298829180089 0.511833948950379 1.35190458235801 0.378602125941189 0.70498334321847 NA NA
"KCNG3" 0.279409629300942 -1.03690914400295 2.92254279745946 -0.354796906619921 0.722741745977815 NA NA
"OR2K2" 0.0442172622020494 -0.556008738740244 5.20163275383474 -0.106891194563927 0.914875298887581 NA NA
"RLN3" 0.12461078576629 -0.55600873842734 5.20163275383474 -0.106891194503772 0.914875298935305 NA NA
"OR2M4" 0.039668144832752 0 5.20163275383474 0 1 NA NA
"MUC7" 0.0433679758346574 0 5.20163275383474 0 1 NA NA
"OPRPN" 0 NA NA NA NA NA NA
"SMR3B" 0.122429236563921 -0.55600873842734 5.20163275383474 -0.106891194503772 0.914875298935305 NA NA
"CSN3" 0.0792746993625547 0.886664615985916 5.20163275383474 0.17045890356874 0.864649251521527 NA NA
"CLDN20" 0.202486535403931 0.40578124356608 3.54511425891319 0.114462105853389 0.908871484072015 NA NA
"TMEM37" 8.49653656743303 -0.948527357869336 0.497879499455468 -1.90513439277324 0.056762603729788 0.19561654636479 NA
"UGT2B7" 0.448066906139811 0.405782355133795 2.08939108636546 0.194210819497493 0.846010811429509 NA NA
"LRG1" 0.784981798756706 -0.549030177981422 1.75658706240811 -0.312555061875928 0.754618724035867 NA NA
"NPTX1" 9.21393352728214 -1.29050198894746 0.493310114103356 -2.6160055349627 0.00889651154252355 0.0543283575905982 NA
"KCNK3" 1.79996195129322 -1.07577912606806 1.28779792429279 -0.835363301784194 0.403513185819477 NA NA
"LURAP1" 9.27323426590335 -0.358888514961456 0.459767458170194 -0.780587030647577 0.435045422141592 0.677038073915887 NA
"KRT38" 0 NA NA NA NA NA NA
"KRTAP4-4" 0 NA NA NA NA NA NA
"KRT13" 0.245203898740666 -1.03690897231821 3.00637937999564 -0.344902901881836 0.73016736893939 NA NA
"XAGE3" 0.369781179504356 0.405783929368339 2.52470489554878 0.160725291135515 0.872309768954466 NA NA
"KRT9" 0.0831324706076609 -0.556008738583792 5.20163275383474 -0.106891194533849 0.914875298911443 NA NA
"XAGE5" 0 NA NA NA NA NA NA
"PDE7B" 8.40991272125388 -0.681202867321576 0.475550279771398 -1.43245182748928 0.152014555152856 0.369504112734387 NA
"NAT1" 1.70346967913975 -1.2263816775712 1.31050760478911 -0.935806608896828 0.349372768150125 NA NA
"KRT20" 0 NA NA NA NA NA NA
"GLOD5" 0.0434643257749089 -0.556008738740244 5.20163275383474 -0.106891194563927 0.914875298887581 NA NA
"KRT27" 0.0395638869574082 0.886664615829464 5.20163275383474 0.170458903538663 0.86464925154518 NA NA
"OR1L6" 0 NA NA NA NA NA NA
"SPACA5B" 0.238988903207834 0.886675637380147 3.02925478890085 0.292704212477906 0.769748249759628 NA NA
"OR1L3" 0 NA NA NA NA NA NA
"SSX6P" 0 NA NA NA NA NA NA
"NLRP5" 0 NA NA NA NA NA NA
"SPACA5" 0.238988903207834 0.886675637380147 3.02925478890085 0.292704212477906 0.769748249759628 NA NA
"MROH2B" 0.0790535401831229 0 5.20163275383474 0 1 NA NA
"OR1L8" 0.163179735043507 -0.556004361007005 4.30830720453422 -0.129054019272778 0.897314904969462 NA NA
"OR1N2" 0 NA NA NA NA NA NA
"OR1N1" 0 NA NA NA NA NA NA
"RXFP1" 0.0854014226076418 -0.556008738583792 5.20163275383474 -0.106891194533849 0.914875298911443 NA NA
"LPAR3" 1.74062907892739 0.0525788986686432 0.938602983333778 0.0560182522347104 0.955327266811125 NA NA
"NEUROD2" 0.95722919006023 -3.11502939730322 1.63293499098906 -1.90762609319583 0.0564395601712045 NA NA
"OTP" 1.56958079010295 0.624505760442363 0.906835539721847 0.68866484945431 0.491034201169614 NA NA
"FGG" 0.168958859003443 0.405774665009212 4.26122487710208 0.0952248887848337 0.924136201419578 NA NA
"FGA" 0.0392478119149137 0 5.20163275383474 0 1 NA NA
"OR2AT4" 0.368041913944901 3.13994641329987 3.32754338257427 0.943622983172267 0.345362343232789 NA NA
"FGB" 0.0837811491594576 0.405770606255494 5.20163275383474 0.0780083149769372 0.937821438755528 NA NA
"DSCAM" 2.8275130092848 -0.579429864347125 0.838824300563029 -0.690764280384109 0.489713686208292 NA NA
"DNAI2" 3.50939417638619 -0.246916263933224 0.728148659520407 -0.339101446806006 0.734533308551437 NA NA
"NMUR1" 1.0119498577278 1.42180156391796 1.46024951398209 0.973670287374871 0.330220274777145 NA NA
"PTCRA" 0.164470105897584 0.405780443710615 4.29759896605127 0.0944202674367859 0.924775316639905 NA NA
"P2RY6" 0.765751106208413 1.8135594255382 1.54445843390463 1.17423647391613 0.240300320347103 NA NA
"S100Z" 0.948063404465079 -0.393684777903557 1.45938524999845 -0.26976069403468 0.787344363688986 NA NA
"GPR82" 4.16573124038826 -0.354179127419722 0.648338529562187 -0.546287334887985 0.584868440763799 NA NA
"NMRAL2P" 0.418348897899227 1.40210890993843 2.3450229147431 0.597908404699763 0.549901051544275 NA NA
"GPR34" 0.567033681157501 1.28092513857757 1.8208787429544 0.703465369967058 0.481765780697155 NA NA
"SHANK2-AS3" 0.03921437403047 -0.556008738740244 5.20163275383474 -0.106891194563927 0.914875298887581 NA NA
"LKAAEAR1" 0.85881900374926 0.61992811106139 1.49592666060584 0.414410764502535 0.678573306813894 NA NA
"DEFB4A" 0 NA NA NA NA NA NA
"SPATA46" 0.119321902372744 0.886664616142368 5.20163275383474 0.170458903598818 0.864649251497875 NA NA
"LGALS4" 1.58214374150398 0.344812172617874 0.889649724352048 0.387581947343387 0.698325430565081 NA NA
"PAH" 0.202520620949761 2.76762220841645 4.5734215136376 0.60515353770992 0.54507698414286 NA NA
"SYCE1" 0 NA NA NA NA NA NA
"NXNL1" 0.0382869879839473 0 5.20163275383474 0 1 NA NA
"RASGRP4" 0.0798318130125553 0 5.20163275383474 0 1 NA NA
"SLFNL1" 1.22413210884227 -1.96399755739801 1.47806184110729 -1.32876548380864 0.183925352992772 NA NA
"UTF1" 1.12280356294689 -1.53401321150679 1.33014153358047 -1.15327066539869 0.248799306634112 NA NA
"WDR87" 0.283424508840927 0.794379020923111 2.85423194851594 0.278316210893844 0.780769633039526 NA NA
"COL8A2" 1.14866743591417 -0.280107002010446 1.24208473809774 -0.225513600979778 0.821579745809667 NA NA
"PCDHB1" 1.19572103749538 -1.07787229751387 1.37370188578094 -0.784647898260042 0.432660038465946 NA NA
"ZNF540" 6.88485393967357 -0.114535459895742 0.525164431371538 -0.218094472995091 0.827355503671556 0.924202005769381 NA
"ANGPTL7" 0.730399766351491 -0.965478491199339 1.72902389420801 -0.558395112082349 0.57657460982137 NA NA
"FBXL14" 7.6740953191066 0.189634875401976 0.535993660938654 0.353800593592618 0.723488328608512 0.871362591412592 NA
"NINJ2" 0.587619817593931 0.974300343274514 1.60752699410675 0.606086458794366 0.544457342417968 NA NA
"FAM90A1" 1.4497203501602 -0.648302797308206 1.23222683247505 -0.526122934692167 0.59880279454997 NA NA
"IFNB1" 0.24250203764926 0 3.84822845858645 0 1 NA NA
"C3AR1" 1.39431989043016 -2.5305427852369 1.51078782653071 -1.67498224489133 0.0939377153244138 NA NA
"PRND" 5.46800571821249 0.988562990539114 0.583328617499741 1.69469311273684 0.0901336528785673 NA NA
"KLF17" 0 NA NA NA NA NA NA
"ADRA1D" 5.46042276812151 -0.0745980202713583 0.590841205806561 -0.126257308288991 0.899528248806839 NA NA
"AQP4" 0.616668967904994 -0.982907130565856 1.69299758136345 -0.580572081960255 0.561528892688517 NA NA
"MIR31HG" 8.30774607730544 0.24942128244219 0.417929251656725 0.596802644116084 0.550639152411349 0.762915391369178 NA
"CYP4F11" 0 NA NA NA NA NA NA
"LGALS9C" 1.7652871194271 1.1535402885076 0.963297947884216 1.19749065285692 0.231115368643112 NA NA
"FBXW10" 1.37924792190191 -2.56333314076859 1.39989517710739 -1.83108934346443 0.0670872088477415 NA NA
"OR10H3" 0 NA NA NA NA NA NA
"OR10H2" 0 NA NA NA NA NA NA
"OR52A5" 0.0778508749413555 0.886664615985916 5.20163275383474 0.17045890356874 0.864649251521527 NA NA
"CYP4F22" 0.124533585033742 0.405770606411946 5.20163275383474 0.0780083150070148 0.937821438731603 NA NA
"C11orf40" 0 NA NA NA NA NA NA
"LDHAL6B" 0.733296720791596 -0.943080668521946 1.86430667993038 -0.505861336374744 0.61295399616449 NA NA
"OR52P2P" 0 NA NA NA NA NA NA
"ZNF556" 1.21941613585997 1.12380127278602 1.10169051594643 1.02006984404381 0.307695337416487 NA NA
"ANKRD20A4P" 3.2080037935532 0.211685588297816 0.666411284203142 0.317650065831251 0.750750392434853 NA NA
"REG3A" 0 NA NA NA NA NA NA
"REG1B" 0 NA NA NA NA NA NA
"LRRC15" 0.0860493147966954 -0.556008738583793 5.20163275383474 -0.10689119453385 0.914875298911443 NA NA
"SPMIP9" 0.243242971450555 0.886674171647843 3.3991706854938 0.260850146605402 0.794208071331578 NA NA
"CD8B" 0.12106798787203 0.886673289355854 5.20163275383474 0.170460571000939 0.864647940292057 NA NA
"CALB2" 4.01038638830363 -1.07352596769873 1.02450745615743 -1.04784592952125 0.294709597485681 NA NA
"SLC9C1" 0.165350443632782 0.405774551382585 4.29035909630218 0.0945782258021986 0.92464984558663 NA NA
"OR1A1" 0.0381543460698251 0 5.20163275383474 0 1 NA NA
"OR7A2P" 0 NA NA NA NA NA NA
"OR1A2" 0 NA NA NA NA NA NA
"OR8I2" 0 NA NA NA NA NA NA
"LCE1D" 0 NA NA NA NA NA NA
"CCL11" 0 NA NA NA NA NA NA
"PRL" 0 NA NA NA NA NA NA
"HMGN1P35" 1.46870252355419 0.249275639524174 0.996429745261098 0.250168805888925 0.802456807678951 NA NA
"OR4C11" 0 NA NA NA NA NA NA
"OR8U1" 0 NA NA NA NA NA NA
"OR4X2" 0 NA NA NA NA NA NA
"GPR22" 1.24142632743284 -0.0668401388020652 1.25635985586942 -0.0532014283087795 0.95757141760308 NA NA
"CXCR6" 0.334023447070516 -0.957894658442615 2.52878601448944 -0.378796249644718 0.704839172562109 NA NA
"AZU1" 2.98006983099474 0.82413097434149 0.757032883664448 1.08863299352632 0.27631576117365 NA NA
"TPSAB1" 0 NA NA NA NA NA NA
"ATOH1" 0.410752693568232 1.88729708866543 2.15292145541105 0.876621431739643 0.380692294414969 NA NA
"CLEC7A" 0.0822019110228878 0 5.20163275383474 0 1 NA NA
"SERHL" 0.690473155531925 -1.75232542775375 1.70250838844492 -1.0292609655535 0.303357060731663 NA NA
"CDY1" 0 NA NA NA NA NA NA
"OR10V1" 0.0836279939547123 -0.556008738583793 5.20163275383474 -0.10689119453385 0.914875298911443 NA NA
"CSPG4P4Y" 0 NA NA NA NA NA NA
"GOLGA2P3Y" 0 NA NA NA NA NA NA
"OR5A1" 0.215643050379857 -2.25410894435732 3.93024536610414 -0.573528809116493 0.566286698581021 NA NA
"CLEC12A" 0.245252522175115 -1.03690608192605 3.00459450968168 -0.345106828420552 0.730014060123448 NA NA
"OR5A2" 0.0417550651158909 0 5.20163275383474 0 1 NA NA
"CSPG4P3Y" 0 NA NA NA NA NA NA
"IL16" 5.93512261456454 -0.0733793829716715 0.51650821275901 -0.142068182381271 0.887026149999869 NA NA
"ABCG4" 4.49514817200939 -0.723388534649758 0.704472728827453 -1.02685101218012 0.304490624563347 NA NA
"CDY1B" 0 NA NA NA NA NA NA
"OR5B12" 0.0433679758346574 0 5.20163275383474 0 1 NA NA
"OR5B2" 0 NA NA NA NA NA NA
"NHERF4" 0.41192501475137 1.40237216293322 1.96992695989529 0.711890436286917 0.476532624833687 NA NA
"OR9I1" 0 NA NA NA NA NA NA
"MYOZ2" 0.0417550651158909 0 5.20163275383474 0 1 NA NA
"SYNPO2" 2.41993886215018 0.623499981529797 0.930928200532749 0.66976162197362 0.503009762184838 NA NA
"DNAJB7" 0.591682855712327 -1.5648393678845 1.78404537657607 -0.8771298019828 0.380416139159225 NA NA
"INSL5" 1.31373974504427 -1.63739087114462 1.43181891200358 -1.14357399348314 0.252800352119711 NA NA
"EFCAB3" 0.41209142494469 0.886679962394311 2.12142724197536 0.417963880565936 0.675973525707747 NA NA
"TTC36" 4.39845902086321 0.530278044166174 0.610967675746903 0.867931422915153 0.385431875565011 NA NA
"OR9G4" 0.0830243096425029 0 5.20163275383474 0 1 NA NA
"OR5AR1" 0 NA NA NA NA NA NA
"PRSS30P" 0.414612390952792 -1.53179339855086 2.51991462463191 -0.607875117505068 0.543270303692312 NA NA
"FUT9" 9.81249822137382 -0.389371023271047 0.432490858588262 -0.900298851499505 0.367961232130309 0.616240612102238 NA
"OR5AP2" 0 NA NA NA NA NA NA
"HSFY1" 0.0401636681798034 0 5.20163275383474 0 1 NA NA
"RAB40A" 2.88874045012257 0.917731806297385 0.732990476535058 1.252037830881 0.210556079271298 NA NA
"MAB21L4" 0.126000553330398 0.405770606411946 5.20163275383474 0.0780083150070147 0.937821438731603 NA NA
"AGXT" 0.121186922209062 0 5.20163275383474 0 1 NA NA
"OR8J1" 0 NA NA NA NA NA NA
"OR5T3" 0 NA NA NA NA NA NA
"ACOT12" 0.830817698646327 0.337485444018026 1.35420566831026 0.249212842565584 0.803196145837313 NA NA
"CARNS1" 1.32375639074126 -0.482273685984647 1.24350609493166 -0.387833793457324 0.698139035544042 NA NA
"OR10H5" 0.124943982534987 -1.03690274815776 5.20163275383474 -0.199341783095575 0.841995396792969 NA NA
"FAM170B" 0 NA NA NA NA NA NA
"NIPAL4" 0.281719172938836 -1.03690744289023 2.64273493582789 -0.392361499760249 0.694791128751182 NA NA
"MUCL1" 0.249599189688885 -1.53278048469108 2.98843085325872 -0.512904785138218 0.608017926022875 NA NA
"SNTG2" 0.871420605604591 0.526521614336423 1.43240794908502 0.367577975724549 0.713187939635513 NA NA
"FNDC9" 0.332961022045241 -0.541950630221239 2.84362314046984 -0.190584547758214 0.84885109738826 NA NA
"KLHL6" 1.50401031089038 -0.0672856008365974 1.14541201947809 -0.0587435784611869 0.953156348655484 NA NA
"OR10AD1" 0 NA NA NA NA NA NA
"THEMIS" 0.980505174201968 2.32850856294095 1.32301686330754 1.75999915611029 0.0784079496588695 NA NA
"MOS" 0.454768231481306 -1.52406303841417 2.09259427206944 -0.728312725862034 0.466422173987295 NA NA
"MS4A10" 0 NA NA NA NA NA NA
"CCL19" 0 NA NA NA NA NA NA
"TMEM217" 8.05818364559647 -0.14233708795002 0.460566681398238 -0.309047731194747 0.757285218536681 0.888768634439151 NA
"OR4D9" 0.370471355192968 -0.556008454548182 2.3020274051269 -0.241529902428564 0.809144443580083 NA NA
"RPL12P13" 7.00086191828798 -0.339238743587973 0.472122663269338 -0.718539417783558 0.472424752409248 0.707177901579404 NA
"COL6A5" 0.124384991201344 0.886664616142368 5.20163275383474 0.170458903598818 0.864649251497875 NA NA
"OR5B3" 0 NA NA NA NA NA NA
"OR10W1" 0 NA NA NA NA NA NA
"FADS6" 0.126734954998605 -1.03690274815776 5.20163275383474 -0.199341783095575 0.841995396792969 NA NA
"HOXC5" 0 NA NA NA NA NA NA
"RAB37" 1.89838352496604 -0.0700362971523205 0.951354689885145 -0.0736174403689289 0.94131479338706 NA NA
"ZBTB8OSP2" 0.870580584923822 -0.626780187770328 1.61271716780769 -0.388648549343818 0.697536147470863 NA NA
"OVOL1" 0.403810766509164 -1.03690771299195 2.14167826122623 -0.484156622292211 0.628274719207421 NA NA
"CES4A" 4.63495776418003 -0.0247693598117508 0.606081244846873 -0.0408680519688557 0.967401086994553 NA NA
"CES3" 2.68800526374441 -1.28410286669344 1.08359868113223 -1.18503546474577 0.236003425093517 NA NA
"KRT2" 0 NA NA NA NA NA NA
"ACTE1P" 0 NA NA NA NA NA NA
"LVRN" 3.41275177922275 -0.234055379726741 0.787264431729675 -0.297302113868532 0.766235867934589 NA NA
"COX6B1P3" 0 NA NA NA NA NA NA
"MYEOV" 0.20746035378459 -0.0751190649174143 3.51983282162324 -0.0213416570400556 0.982973113884475 NA NA
"MRGPRD" 0.0419370968327329 0 5.20163275383474 0 1 NA NA
"SLC22A13" 1.13413576127354 1.6275558863825 1.51470884882296 1.07450081092959 0.282598281516286 NA NA
"ADH6" 2.30952950004041 -0.299697877853992 0.877042980562965 -0.34171401458754 0.732566124221157 NA NA
"XKR3" 0.0433821141705393 0.886664615829464 5.20163275383474 0.170458903538663 0.86464925154518 NA NA
"FRG2C" 0.0845305745124335 -0.556008738583793 5.20163275383474 -0.10689119453385 0.914875298911443 NA NA
"UNC93B3" 0.403591358936129 1.27439207736165 2.19532683276784 0.58050220966639 0.561575997076551 NA NA
"HPSE2" 0.582252541672893 -0.075412149316842 1.61753479753653 -0.0466216550220082 0.962814772583066 NA NA
"ARPP21" 9.89828617234993 -0.309898909700908 0.405750686015497 -0.763766816377168 0.445006215080555 0.685611173291725 NA
"DELEC1" 0.44532172507145 -0.556010212935317 2.10835443024362 -0.2637176202253 0.791997517070693 NA NA
"RXFP4" 0 NA NA NA NA NA NA
"HPSE" 2.23189816942866 -0.165976623292697 0.806492668098901 -0.205800535898168 0.836946722574887 NA NA
"ACSM6" 0.460355495650791 0.1897449291147 1.72683341799909 0.109880273995716 0.912504326873929 NA NA
"ADAMTS20" 2.75099198386796 -0.17220017251956 0.870051783678337 -0.197919452324487 0.843108084470061 NA NA
"CYSLTR1" 0.378765043512381 -1.00089729046316 2.74666238086426 -0.364404921928636 0.715555660614979 NA NA
"PARP15" 0.567823089196108 -0.546366797607698 1.88167052425736 -0.290362627550502 0.771538831551286 NA NA
"ABLIM3" 2.89398116268138 0.208207354627194 0.817072220936284 0.254821237697457 0.798861171321079 NA NA
"MAB21L3" 0.50192658472888 0.572959253971459 1.80724938011335 0.317033863879662 0.751217906963278 NA NA
"TUBB8B" 0.579886346262354 0.339871449066166 1.6908786232712 0.201002865840627 0.840696333185405 NA NA
"SYT12" 0.982944440639455 -1.29618114223926 1.6322396574617 -0.794112026572712 0.427130216820477 NA NA
"TERF1P1" 1.5172910782748 0.453736665124945 1.01445538109809 0.447271189624723 0.654679266141327 NA NA
"C11orf86" 0.211621871406889 -1.53659285015789 4.01009531826635 -0.383181128677557 0.701585469307063 NA NA
"LIPM" 0 NA NA NA NA NA NA
"GPR151" 0.0836279939547123 -0.556008738583793 5.20163275383474 -0.10689119453385 0.914875298911443 NA NA
"DMRT2" 1.01721503425152 0.477011064545729 1.46392972167562 0.325842871746425 0.744543240365327 NA NA
"MMRN2" 1.05578772637407 1.25597799465803 1.28997286399757 0.973646833752623 0.330231923867559 NA NA
"OR10K1" 0.0417550651158909 0 5.20163275383474 0 1 NA NA
"FAM86B3P" 0.520078456250474 0.405784329840699 1.98909234040825 0.204004772225615 0.838349769638573 NA NA
"GPR148" 0 NA NA NA NA NA NA
"CST9" 0.0404468459069969 0 5.20163275383474 0 1 NA NA
"KCNK7" 2.33357635854797 -0.291027036688011 0.913025800913684 -0.318750068614462 0.749916044127718 NA NA
"C1QB" 0.0823839427397298 0 5.20163275383474 0 1 NA NA
"C1QA" 0 NA NA NA NA NA NA
"NDNF" 1.10841205281351 0.144222992388712 1.20463186951921 0.119723706501533 0.904702020359189 NA NA
"IQCF1" 0 NA NA NA NA NA NA
"OLR1" 0.0793280231687703 0 5.20163275383474 0 1 NA NA
"GLIPR1L1" 1.04596630053674 -0.30504025305857 1.25669445591766 -0.242732234253252 0.808212834764324 NA NA
"IHO1" 0.95289339809344 -0.522343638869706 1.3474773491535 -0.387645580237655 0.698278333203861 NA NA
"RNASE8" 0 NA NA NA NA NA NA
"SAA1" 0.772874941920187 -2.24341952189097 1.65022826063298 -1.35946012767377 0.174000828990995 NA NA
"TMEM196" 2.4020631761969 0.917977967457442 0.940497600719383 0.976055618595182 0.329036903075554 NA NA
"RNASE11" 0 NA NA NA NA NA NA
"AGR3" 6.54055085489167 -0.261846495528599 0.647203006266093 -0.404581704648236 0.685785008947566 0.849550202345871 NA
"CSPG4" 4.5804876764699 0.335246248473333 0.621853258084661 0.539108293017405 0.58981213366954 NA NA
"CIMIP2C" 0.0392478119149137 0 5.20163275383474 0 1 NA NA
"ADGRF3" 2.0337332531138 1.39858079998645 0.89570828658117 1.56142442906797 0.11842364165087 NA NA
"NLRP13" 0 NA NA NA NA NA NA
"XCR1" 0 NA NA NA NA NA NA
"CCR9" 0.0787338338909442 0 5.20163275383474 0 1 NA NA
"SULT1B1" 0.0801905556274444 0.886664615985916 5.20163275383474 0.17045890356874 0.864649251521527 NA NA
"UGT2A1" 0 NA NA NA NA NA NA
"GPRC6A" 0.126740848631941 0.886664616142368 5.20163275383474 0.170458903598818 0.864649251497875 NA NA
"TRAPPC3L" 0.293442737849534 0.40577914720756 2.88625498121521 0.140590193814655 0.888193695492011 NA NA
"APOBEC4" 0 NA NA NA NA NA NA
"HSPB7" 0 NA NA NA NA NA NA
"TAS1R1" 0.209525108288513 0.405786004652301 4.03130062162568 0.100658830173936 0.919821294081615 NA NA
"HES3" 0 NA NA NA NA NA NA
"SPDYE2B" 3.06829915554288 -0.316249343640237 0.72224173317363 -0.437871877398435 0.661479162871293 NA NA
"OR1L1" 0 NA NA NA NA NA NA
"ADGRG2" 1.80724424064695 -0.791100374065696 1.01434309028383 -0.779913997190368 0.435441498988264 NA NA
"SPATA3" 0.127895005818918 -0.556000065213854 5.20163275383474 -0.106889527101651 0.914876621751138 NA NA
"MUC13" 0.201283173613493 0 4.0540218767917 0 1 NA NA
"WFIKKN2" 2.26124632179118 -1.77860971157853 1.20757034981221 -1.47288289403191 0.140782615324813 NA NA
"FAUP4" 2.70797558669352 0.0802880713546118 0.742436963059015 0.108141263635105 0.913883636416015 NA NA
"SPMIP3" 0.166622479448428 -0.556004483984057 4.27999044262439 -0.129907879804313 0.896639309939942 NA NA
"CD7" 6.5126998452021 -0.454667832916161 0.53887812927206 -0.843730350553186 0.398820103508583 0.645605653988633 NA
"TOPAZ1" 0.365784776304993 0.405784155512391 2.8063018491808 0.14459747287372 0.885028692619028 NA NA
"TDRD12" 0.62495280025529 -0.139651250535712 2.0485063386294 -0.0681722325688039 0.945648530733971 NA NA
"PPIAP7" 0.499316878968731 0.299884917974305 2.00793857224848 0.149349647503656 0.881277741486631 NA NA
"CCDC13-AS1" 0.0859878042186384 0.405770606255494 5.20163275383474 0.0780083149769373 0.937821438755528 NA NA
"KCNH6" 0.324328025947946 0.79230792657155 2.29259581985507 0.345594247232658 0.729647669925928 NA NA
"MARCHF10" 3.21411846428287 -1.52716080819475 0.904818231844728 -1.68780950078913 0.0914478032290991 NA NA
"PHOSPHO1" 1.68763625759799 0.237044747619588 1.09132728271262 0.217207753690887 0.828046442358942 NA NA
"GPR160" 2.93403388526889 -0.0433025003524882 0.801801753790597 -0.0540064924375275 0.956929991575713 NA NA
"KRT28" 0.913807529774337 1.30861694907699 1.60345002818655 0.816125807523293 0.414428184919391 NA NA
"HOXB2" 1.57554785146584 -0.818406991040268 1.13256224249565 -0.722615464591924 0.469916164548963 NA NA
"C1QTNF1" 5.43856352119984 -0.17439244680405 0.612939771666497 -0.284518079696315 0.776013380706247 NA NA
"SNURFL" 0 NA NA NA NA NA NA
"COMMD5P1" 2.21917278595186 0.221046156560152 0.785146259517505 0.281535005587356 0.778300082794291 NA NA
"RAX2" 0.03921437403047 -0.556008738740244 5.20163275383474 -0.106891194563927 0.914875298887581 NA NA
"LRRC63" 0.214071904069787 -1.54627210007607 3.99785055587426 -0.386775863295852 0.698922147518677 NA NA
"NRROS" 8.84095213315608 -0.263083705024685 0.539876216741176 -0.487303750131321 0.626043090535776 0.813197762294296 NA
"CBY2" 0.201257988113166 0 3.55625958986023 0 1 NA NA
"TENT5D" 0.0382869879839473 0 5.20163275383474 0 1 NA NA
"FAM3C2P" 6.44080723390117 0.152327903264386 0.523996063754293 0.290704289213543 0.771277490894234 0.896490131073885 NA
"SPATA31G1" 0.125786556675374 -0.55600873842734 5.20163275383474 -0.106891194503772 0.914875298935305 NA NA
"CD34" 0.658247366857007 0.931287824371752 1.50674035913354 0.618081156933564 0.536521842647426 NA NA
"CTSF" 5.08942848795367 0.146838147185643 0.570654406190822 0.257315365644511 0.796935331649845 NA NA
"TLR10" 0.162767748780823 0 4.31175051612554 0 1 NA NA
"TLR1" 1.23551787115364 1.14944979707481 1.04792886726547 1.09687769177907 0.272694861819238 NA NA
"TLR6" 5.86590970622165 1.70000494810928 0.570096224607503 2.98196142112622 0.00286408087567779 NA NA
"NWD2" 5.86143450362011 -0.0749518202150858 0.604309995978654 -0.124028761254734 0.901292502692005 NA NA
"GSTA3" 0.0417550651158909 0 5.20163275383474 0 1 NA NA
"SELP" 0 NA NA NA NA NA NA
"ARL13A" 0.0396433449721266 0 5.20163275383474 0 1 NA NA
"SNX31" 0.880066397706464 0.0986515734490477 1.26138139903754 0.0782091550773788 0.937661679627719 NA NA
"REP15" 7.10271179349327 0.123099615760128 0.551266846645856 0.223303136238137 0.823299586526122 0.922857245236509 NA
"ZNF80" 0.379083098344525 0.40578009414754 2.50085288195724 0.162256683339951 0.87110372427905 NA NA
"EVX2" 0 NA NA NA NA NA NA
"TNK1" 6.08506815794091 -1.48494516533193 0.736544913189793 -2.01609588056348 0.0437899507369263 NA NA
"DIRC1" 0.168537266211291 -1.03689998219059 4.26458477979443 -0.243142072612417 0.807895339708332 NA NA
"SLC16A11" 1.83160055052537 -0.659102310857899 1.1268290506017 -0.584917748176577 0.558603024111343 NA NA
"GLIS1" 4.27356924474251 0.114289236382636 0.651606360445954 0.175396133801422 0.860768378278268 NA NA
"OR2Y1" 0 NA NA NA NA NA NA
"CHRNA9" 4.54734776724991 0.284568859481859 0.595707099773472 0.477699291463995 0.63286424869143 NA NA
"PODN" 0.512943547971334 -0.556009210709456 2.38760204242138 -0.232873485962334 0.815859647604474 NA NA
"SLC6A19" 0.0407665521991756 0 5.20163275383474 0 1 NA NA
"KCNJ5-AS1" 1.0273174133274 -0.392871094858737 1.4857199211588 -0.264431464681657 0.791447468801808 NA NA
"PMS2P6" 0.693468351571861 -0.963626779672793 1.62767984642839 -0.592024765673221 0.553834004568439 NA NA
"CRMA" 1.33216527194376 0.350808847113886 1.16089350979176 0.302188653959151 0.762508253007657 NA NA
"MIR1-1HG" 0.0417550651158909 0 5.20163275383474 0 1 NA NA
"PPIAP24" 0.040026887447641 0.886664615829464 5.20163275383474 0.170458903538663 0.86464925154518 NA NA
"TRHR" 0 NA NA NA NA NA NA
"RPL35P9" 0.039668144832752 0 5.20163275383474 0 1 NA NA
"ABRA" 0 NA NA NA NA NA NA
"STARD6" 5.04460553032978 -0.838971014783644 0.642152833695384 -1.30649741114687 0.191383458840034 NA NA
"GOLGA6L2" 2.13293117688238 0.955016710353706 1.0267341914789 0.930149904697441 0.352293475080687 NA NA
"VWC2L" 0.28603697255234 0 2.93264823048218 0 1 NA NA
"GALNTL6" 1.52737025627807 0.187887813602584 1.22429021438882 0.153466728226999 0.878030226489772 NA NA
"PPIAP80" 0.253850532807462 -0.565474166792446 3.83156815953043 -0.147582959051874 0.882671904523405 NA NA
"GCSAM" 0.0827036490319085 0 5.20163275383474 0 1 NA NA
"SLC26A9" 0.740473282319729 0.490054894011114 1.53679025817625 0.318882092988197 0.7498159237384 NA NA
"MFSD4A" 6.20839202264263 -0.0304705888903214 0.517331182661621 -0.0588995790540849 0.953032093337448 NA NA
"TTC9B" 3.17083664668795 0.24288014388893 0.73011720847708 0.332659114275012 0.739391615440587 NA NA
"MYO1H" 0.36303651051239 -1.88698579843192 2.50844520984033 -0.752253145107378 0.451898839170985 NA NA
"KLK15" 0.039668144832752 0 5.20163275383474 0 1 NA NA
"GOLT1A" 0.442820673796756 -1.03691030991488 2.27283999141656 -0.456217909677231 0.648233287858565 NA NA
"RPL10P2" 2.13838151646906 0.911553118162077 0.893840443332184 1.0198163721076 0.307815556982448 NA NA
"NPAS4" 2.48171025269215 0.337071853775694 0.771813129324009 0.436727286656704 0.662309137856705 NA NA
"CMKLR1" 0.623980852268624 0.91726170716395 1.61062063688221 0.569508229411215 0.569011287557475 NA NA
"KY" 0.31574201242166 2.32988280144726 2.74716146721205 0.848105518825486 0.396379208385634 NA NA
"SLCO2A1" 0.784942501296984 0.340293900242372 1.63824457273074 0.207718619006408 0.835448678892141 NA NA
"OR7D4" 0.127066995758639 -0.55600873842734 5.20163275383474 -0.106891194503772 0.914875298935305 NA NA
"VN1R6P" 0 NA NA NA NA NA NA
"FAM47DP" 0 NA NA NA NA NA NA
"GRIK1-AS1" 0.984795233514651 0.925370452366093 1.29858711717163 0.712597899770934 0.476094611752732 NA NA
"LEP" 0.124865415096626 0.886673289355854 5.20163275383474 0.170460571000939 0.864647940292057 NA NA
"PPIAP72" 1.15287412947115 1.94301137761959 1.16791276022172 1.66366139988977 0.096180114226877 NA NA
"PCP2" 0.606150488224969 -1.03690982317523 1.84661053306803 -0.561520583039494 0.57444270268021 NA NA
"ODAPH" 2.73210548569141 0.260721071957499 0.773564742073037 0.337038463333794 0.736087905112269 NA NA
"BTC" 2.74172265887764 -0.362051199251542 0.80071504886721 -0.452159853575556 0.651153827473701 NA NA
"PDZK1" 2.85946717219405 0.667771305044462 0.763308404431936 0.874838140346988 0.381661981396721 NA NA
"ADGRE1" 0 NA NA NA NA NA NA
"DNAH12" 6.72703278296991 0.374486082695992 0.535176789816671 0.699742757574137 0.484087968827942 0.71572468496365 NA
"AMY1B" 1.22702829046795 0.427041672347026 1.04031937050824 0.410490936200102 0.681445851009886 NA NA
"NLRP6" 0 NA NA NA NA NA NA
"CATSPERD" 2.11947507854378 1.0636071192378 0.852577317009132 1.24751984133118 0.212206949665952 NA NA
"SLC66A1LP" 0.283161994105256 -1.03690725978273 3.74111124472166 -0.277165577806781 0.78165296950367 NA NA
"METTL15P1" 0.409489418617555 1.31587281267652 1.92934096128724 0.682032278938699 0.495218540339068 NA NA
"OR9G1" 0 NA NA NA NA NA NA
"VN2R1P" 0 NA NA NA NA NA NA
"OR5M3" 0 NA NA NA NA NA NA
"P2RY14" 0.0396598783360183 0 5.20163275383474 0 1 NA NA
"AMZ1" 0.95483774635878 0.321457250390912 1.33016097339824 0.241667931039704 0.80903748040479 NA NA
"GPR171" 3.22053789649904 0.370345318419605 0.726684805229932 0.509636799550835 0.610305937692571 NA NA
"GPR149" 0.0396598783360183 0 5.20163275383474 0 1 NA NA
"CD164L2" 0.381354171792319 -1.03690586774933 3.05763385659947 -0.339120351349889 0.734519067726195 NA NA
"FUT1" 4.18085614254478 0.547774993284056 0.61799396435742 0.886375959761393 0.375414969218473 NA NA
"OR5J2" 0 NA NA NA NA NA NA
"OR10AG1" 0 NA NA NA NA NA NA
"OR4S2" 0 NA NA NA NA NA NA
"CA5A" 0.0833948632822984 0.886664615985916 5.20163275383474 0.17045890356874 0.864649251521527 NA NA
"ZG16" 0.294820874678019 0.405782023425611 2.6102328782135 0.15545816881417 0.87646012940946 NA NA
"SLC22A1" 5.77361115603851 0.87386999477541 0.581083981850452 1.50386178602375 0.132616958265349 NA NA
"TEX36" 0 NA NA NA NA NA NA
"DSG4" 0.0816052416654849 0 5.20163275383474 0 1 NA NA
"DES" 2.12704160680277 -0.181080249390446 0.910866055686791 -0.198800085105721 0.842419129415492 NA NA
"RAG2" 0.16527850587712 -0.556004436489417 4.29094873188657 -0.129576108042886 0.896901806877962 NA NA
"WFDC5" 0.286756328590955 0.886679253708051 2.62605575390235 0.337646774022385 0.735629389489428 NA NA
"OR2T1" 0 NA NA NA NA NA NA
"TMEM51-AS1" 4.06338563209576 -0.494342902307373 0.663175763543431 -0.745417624531447 0.456019292571498 NA NA
"ABO" 0.619847659692103 -0.987744564797989 1.87017636911674 -0.528155836588016 0.597391178991411 NA NA
"INHBC" 0.588274288602888 0.375862040451262 2.12193114902683 0.177132062283756 0.859404658048634 NA NA
"HIGD2B" 0.319208646246711 0.405782186941498 2.36784679011784 0.171371808613218 0.863931420313212 NA NA
"NPPA" 0.837642796856446 -1.29341655447688 1.63738803698067 -0.789926715760015 0.429570568116272 NA NA
"C1orf127" 0.201987675037837 -0.556010687636448 4.06547795647572 -0.136763916466649 0.891217406068732 NA NA
"VWA3A" 5.58560903743652 -0.118603534754655 0.605017929299338 -0.19603309093998 0.844584265635077 NA NA
"PHYHD1" 6.18917566322392 -0.11325605245957 0.514664206762725 -0.220058148539139 0.82582586847384 NA NA
"CATSPER1" 0.801279184908499 0.91262828174242 1.55565827384032 0.58665087126718 0.557438209465513 NA NA
"ANKRD30BP1" 0 NA NA NA NA NA NA
"ANKS4B" 0.33851911133117 0.882989658122446 2.4973620715931 0.353568939068244 0.723661955610438 NA NA
"CST6" 0.205699260653908 -0.556007445502242 3.53011851023592 -0.157503903591351 0.874847731671901 NA NA
"GRAMD2A" 0.655301064478853 1.27567388771157 1.86048938048929 0.685665772183056 0.492923895398759 NA NA
"NF1P5" 0 NA NA NA NA NA NA
"PROP1" 0 NA NA NA NA NA NA
"ISX" 0 NA NA NA NA NA NA
"APOF" 0.285464432004758 1.74974978481315 2.80713457210258 0.623322373712411 0.53307269795841 NA NA
"OR10P1" 0 NA NA NA NA NA NA
"PCSK1" 2.49191184062568 0.0893898446011063 0.78847678259671 0.113370293931441 0.909736989855511 NA NA
"TBC1D10C" 5.9965178136927 0.326981482490207 0.523360457683068 0.624772998590233 0.532120054670364 NA NA
"OR52W1" 0 NA NA NA NA NA NA
"LRRC25" 1.62306857525123 -0.488376907859997 1.17420813815211 -0.415920220608052 0.677468382579348 NA NA
"ACRP1" 0.371831500341468 0.890365472147438 3.08302620741708 0.288795946659621 0.772737534110467 NA NA
"TSGA10IP" 7.8882076491141 0.486813726359088 0.505974198626322 0.962131523071229 0.335983541144703 0.587488189882969 NA
"GPR152" 0.0407665521991756 0 5.20163275383474 0 1 NA NA
"UBQLNL" 5.75750280468417 -0.339151534618244 0.51111407136652 -0.663553507168145 0.506976122499426 NA NA
"UBQLN3" 0 NA NA NA NA NA NA
"PNLIP" 0.0442172622020494 -0.556008738740244 5.20163275383474 -0.106891194563927 0.914875298887581 NA NA
"KCNE3" 0.649408181882757 0.591952524776121 1.55479505009195 0.380727044854635 0.703405798707936 NA NA
"CABP4" 1.27629234062667 -1.40197373352524 1.36516053065035 -1.02696620803808 0.304436376255887 NA NA
"LONRF3" 4.83576253528444 0.4717330671137 0.696484539065655 0.677305870632158 0.498211906892956 NA NA
"P2RY2" 0.251365561615516 -0.967709471410199 3.33951879051588 -0.289775123936557 0.771988279952245 NA NA
"OR4B1" 0.0433644313064845 0 5.20163275383474 0 1 NA NA
"PRM1" 0 NA NA NA NA NA NA
"DRD5P2" 0 NA NA NA NA NA NA
"TEX26" 1.51384875297604 -1.65678964459293 1.35792787446948 -1.22008663033021 0.222432036258334 NA NA
"GOLGA8DP" 0 NA NA NA NA NA NA
"GPR156" 1.98958281837898 -1.16339620923866 0.971187470766025 -1.19791105657596 0.230951644907695 NA NA
"CCDC197" 0 NA NA NA NA NA NA
"KDF1" 0.858583638258635 0.169452924190081 1.46187238844351 0.115914990617274 0.907719914989366 NA NA
"RBMXL3" 0 NA NA NA NA NA NA
"LINC02873" 0.1701658605582 1.31803312690361 4.21503989789317 0.312697663327554 0.754510371003656 NA NA
"BAK1P1" 0.413726680000547 -0.0751132402342048 2.50667046708764 -0.0299653429600879 0.976094693062464 NA NA
"LINC02915" 0.0381543460698251 0 5.20163275383474 0 1 NA NA
"EIF3KP1" 0.780813492027735 1.3257413176924 1.5035728552001 0.881727355683051 0.377924264025329 NA NA
"EIF4E1B" 0 NA NA NA NA NA NA
"ZBTB44-DT" 5.37332823550451 -0.11827379191619 0.597317075412006 -0.198008389153466 0.843038500089771 NA NA
"LINC02694" 0.531665767515906 0.379020187570106 1.99454054034281 0.190028821126374 0.849286546013429 NA NA
"PRIMA1" 1.51768297349404 -2.55842332153414 1.41738630304208 -1.80502895790871 0.0710701507127365 NA NA
"OR52B3P" 0 NA NA NA NA NA NA
"CBLL2" 0 NA NA NA NA NA NA
"CCDC168" 8.82368748317942 0.0603640417883231 0.45324247670136 0.133182666875454 0.894048918552069 0.954292148730503 NA
"ARB2BP" 0 NA NA NA NA NA NA
"GAPT" 0.117378111363252 0.886664616142368 5.20163275383474 0.170458903598818 0.864649251497875 NA NA
"CREG2" 1.51107054799546 -0.904246631842751 1.3789609059529 -0.655744936596222 0.511988250552745 NA NA
"TMEM270" 0.125257038540725 -0.556008738439284 5.20163275383474 -0.106891194506068 0.914875298933483 NA NA
"HOXD8" 0.319554215773401 0.886683865778491 2.81769830112269 0.314683749294663 0.753001784049416 NA NA
"TSPEAR" 0.619343903065495 -0.96471393576092 1.97505395646868 -0.488449407977588 0.625231552613687 NA NA
"DOK7" 0.869288757492495 -0.990620865933846 1.66950258178506 -0.593362883497104 0.552938323041936 NA NA
"KLHL38" 0 NA NA NA NA NA NA
"LINC02880" 0.919544115283528 -2.16385606044744 1.7237931652218 -1.25528752758979 0.2093744012103 NA NA
"PLEKHD1" 2.80358581554044 -0.394143186251832 0.861343138723367 -0.457591369260813 0.647246045322684 NA NA
"FAM220BP" 0 NA NA NA NA NA NA
"ASCL3" 0 NA NA NA NA NA NA
"C11orf16" 0.988075472168835 -0.0604915866510816 1.6068629136815 -0.0376457668765837 0.969970117074251 NA NA
"TMPRSS7" 8.28791749485914 0.096651086919797 0.452094399718208 0.213785189509182 0.830714575015541 0.92481849456863 NA
"RPL36P3" 5.21560880913785 0.759858576745233 0.594634779428477 1.27785760778332 0.201299637712098 NA NA
"NUPR1" 3.02319399394987 -0.356130685033083 0.783276652452553 -0.454667816177063 0.64934823803501 NA NA
"RPL23P2" 4.16235193104573 -0.257017316715097 0.639744860983222 -0.40174971678567 0.687868231424007 NA NA
"KCNE5" 3.22465250516677 -0.142110963827016 0.746226552054298 -0.190439436168274 0.848964797487002 NA NA
"ZNF683" 0.209686584643295 -0.556009736063999 4.65484712429566 -0.119447475119418 0.904920850790349 NA NA
"AQP7P4" 0 NA NA NA NA NA NA
"MC5R" 0.452937182963642 -0.0751139859748749 2.11870328714754 -0.0354528104197179 0.971718674527762 NA NA
"GPX2" 1.12978884125082 -0.492728680117299 1.46829744469599 -0.335578245332518 0.73718893131279 NA NA
"HSF5" 0.25232307778749 -0.0751151804017603 2.97822608428071 -0.0252214500431057 0.979878327737024 NA NA
"FOXG1" 6.16419032891817 -0.302466428065691 0.521761565806267 -0.579702392602061 0.562115329607767 NA NA
"ENTHD1" 0 NA NA NA NA NA NA
"CIDEA" 0.650800068579668 0.378116763875847 1.84099711414752 0.205386940028385 0.837269823128125 NA NA
"OR11H4" 0.0396598783360183 0 5.20163275383474 0 1 NA NA
"OR4D11" 0 NA NA NA NA NA NA
"OR11H6" 0.0419370968327329 0 5.20163275383474 0 1 NA NA
"OR4K17" 0 NA NA NA NA NA NA
"OR10H4" 0 NA NA NA NA NA NA
"RPP38-DT" 6.98966011044129 -0.280098391331052 0.519857178712796 -0.538798737038883 0.590025735172248 0.789756525207252 NA
"OR51B6" 0 NA NA NA NA NA NA
"CDV3P1" 0.0433821141705393 0.886664615829464 5.20163275383474 0.170458903538663 0.86464925154518 NA NA
"OR4L1" 0 NA NA NA NA NA NA
"OR4K13" 0 NA NA NA NA NA NA
"HMGB4" 0 NA NA NA NA NA NA
"CYCSP34" 0.377408805716401 -0.580797188320461 2.51438633030332 -0.23098963803641 0.817322852021577 NA NA
"OR4F21" 0 NA NA NA NA NA NA
"OR4K5" 0 NA NA NA NA NA NA
"IDSP1" 0.865807811177997 -2.73399625509562 1.65210482465493 -1.65485640759306 0.0979536286411562 NA NA
"OR4K3" 0 NA NA NA NA NA NA
"OR4N2" 0 NA NA NA NA NA NA
"OR4M1" 0 NA NA NA NA NA NA
"FOXR1" 0.161529934191658 0 4.32793396340958 0 1 NA NA
"OR4H12P" 0 NA NA NA NA NA NA
"FOXN3P1" 0.0396598783360183 0 5.20163275383474 0 1 NA NA
"RPL37AP8" 5.37318165504583 -1.14461412325911 0.731881411761772 -1.56393386259641 0.117833101109034 NA NA
"TAC4" 0 NA NA NA NA NA NA
"PFN1P10" 0 NA NA NA NA NA NA
"PRR18" 8.97695895305001 -0.103944310073447 0.451325800516622 -0.230308814507091 0.817851811714562 0.920997884860662 NA
"B3GNT4" 8.50730780583267 0.264421542010383 0.429153476790347 0.616146801344826 0.537797635666666 0.75592909760887 NA
"HSD11B2" 7.76329295408195 -0.454609393304397 0.47647550359396 -0.954108637013591 0.340028654599328 0.590764550249426 NA
"GJC3" 0.0764413340537725 0 5.20163275383474 0 1 NA NA
"CLEC14A" 0.698083887773188 -0.973046832845891 1.97365310101933 -0.493018166334977 0.621999751390925 NA NA
"SYNE3" 6.56477100305375 2.08026573448267 0.518946928997372 4.00862904902787 6.107226201528e-05 0.0012764267376455 NA
"ZNF575" 6.65421069407046 0.477164149979445 0.526878366103755 0.905643846241126 0.365124393256053 0.613562618347233 NA
"OR5AN1" 0.488013837174946 1.91439015450844 1.95319685651649 0.980131699537308 0.327021113459207 NA NA
"OR10AC1" 0.0382869879839473 0 5.20163275383474 0 1 NA NA
"PRR15" 0.747178257315334 -1.52911397036643 1.83909770906306 -0.831447922984716 0.405720635979277 NA NA
"OR4C5" 0 NA NA NA NA NA NA
"OR4C3" 0 NA NA NA NA NA NA
"OR4S1" 0 NA NA NA NA NA NA
"CNTD1" 3.78264462632464 -0.777040116574995 0.735110890563928 -1.05703796059789 0.290494263086599 NA NA
"DCAF4L2" 0.71387767161352 -0.0425265295910057 1.53060040013581 -0.0277842143430984 0.977834256232364 NA NA
"OR4X1" 0 NA NA NA NA NA NA
"CNBD1" 0.161162793853573 -0.556010276706856 4.32989682842407 -0.12841189957619 0.897823014620422 NA NA
"DMBT1L1" 0 NA NA NA NA NA NA
"MAP3K19" 0.951090517714417 -2.14621768584293 1.52945804305815 -1.40325371825929 0.160541194001389 NA NA
"LINC02914" 0 NA NA NA NA NA NA
"HORMAD2" 0.816223870579673 -0.968979895857382 1.70590588453065 -0.568014862158693 0.570024876263731 NA NA
"NANOGP1" 0 NA NA NA NA NA NA
"FOXL1" 3.49448437481139 -0.0741690630614871 0.69286074302345 -0.107047576022036 0.91475123636059 NA NA
"TGIF2LY" 0 NA NA NA NA NA NA
"OR4F17" 0 NA NA NA NA NA NA
"SCAND2P" 0.914867968459749 -0.306008445752307 1.3678394390012 -0.223716641754207 0.822977795882283 NA NA
"OR10AB1P" 0 NA NA NA NA NA NA
"ZNF843" 4.43604643497846 0.234231262006948 0.649519950572452 0.360622120691611 0.718381950639126 NA NA
"PFN4" 4.97794420948418 -0.275154263820507 0.613849067364573 -0.448244166928235 0.653976990553524 NA NA
"OR51V1" 0 NA NA NA NA NA NA
"MAGEB6" 0 NA NA NA NA NA NA
"OR52Z1P" 0 NA NA NA NA NA NA
"OR51A1P" 0 NA NA NA NA NA NA
"PAK6-AS1" 0.635236289028775 -2.30881603826128 4.27157959756626 -0.540506383066521 0.5888478601946 NA NA
"LINC00303" 0.293683465233593 0.835005125599108 2.84291342214583 0.293714581349736 0.76897601121645 NA NA
"ZNF285BP" 0 NA NA NA NA NA NA
"TCERG1L" 0.897994451844131 0.934317344419277 1.52984726799133 0.610725896609288 0.54138105882653 NA NA
"MAGEB18" 0 NA NA NA NA NA NA
"DEFB104A" 0 NA NA NA NA NA NA
"OR52E2" 0 NA NA NA NA NA NA
"DEFB103A" 0 NA NA NA NA NA NA
"OR51L1" 0 NA NA NA NA NA NA
"METTL1P1" 0.417690795859021 -0.977772331522401 2.27101169784174 -0.430544823900128 0.666799367906082 NA NA
"FKBP9P1" 0.245084846940429 -0.540767775324398 2.99828473778983 -0.180359046126827 0.856870703495227 NA NA
"MIR7-3HG" 1.09877122136834 1.24815967584954 1.2213289945937 1.02196843059864 0.306795842336059 NA NA
"KRT18P28" 0.129518790341267 -0.556000065213854 5.20163275383474 -0.106889527101651 0.914876621751138 NA NA
"GJA1P1" 9.08202723222834 -0.0241541477334441 0.427345261043563 -0.0565213889922647 0.954926456807968 0.981703645487435 NA
"GRIN1" 0.449371046584526 1.31101792011448 1.91272413822489 0.685419237366438 0.493079408131444 NA NA
"OR51G2" 0 NA NA NA NA NA NA
"OR51A7" 0 NA NA NA NA NA NA
"OR51T1" 0 NA NA NA NA NA NA
"OR51H1" 0 NA NA NA NA NA NA
"C8G" 1.21671591215291 -1.07536290320889 1.39181739128491 -0.772632178576335 0.439740094982852 NA NA
"FUT2" 0.959717826006054 -0.482228090748769 1.33618031201099 -0.360900461123396 0.718173858859763 NA NA
"OR51S1" 0 NA NA NA NA NA NA
"OR7A15P" 0 NA NA NA NA NA NA
"OR51F2" 0 NA NA NA NA NA NA
"EFCAB5" 5.66011191869775 0.419559477976673 0.49300195052244 0.851030056842698 0.394752656509895 NA NA
"OR51N1P" 0 NA NA NA NA NA NA
"RPL7L1P11" 0.03921437403047 -0.556008738740244 5.20163275383474 -0.106891194563927 0.914875298887581 NA NA
"FIBIN" 7.54829045330815 0.366766039405042 0.617807841604824 0.593657144998884 0.552741451703625 0.76391715827643 NA
"TRIM60" 0 NA NA NA NA NA NA
"FMR1NB" 0.793500277505139 -1.2580135283395 1.51367284414333 -0.831100018215282 0.405917129455323 NA NA
"HCG4" 0 NA NA NA NA NA NA
"DEFB104B" 0 NA NA NA NA NA NA
"IFNW1" 0 NA NA NA NA NA NA
"ACER2" 6.98814200000148 -0.395288221921653 0.50338605546365 -0.785258585595042 0.432301972243962 0.674732184536973 NA
"PHETA2" 6.78046288541964 -1.35145224130352 0.682263799043369 -1.98083533553803 0.0476097427244844 0.174546546139788 NA
"SCN4B" 2.55889317301401 -0.420655917430663 0.867452333412069 -0.484932602320682 0.627724154952239 NA NA
"DSCAML1" 1.39870470850679 -1.08409919232271 1.30441326336939 -0.831101018953462 0.405916564165931 NA NA
"ZDHHC22" 1.93088773600102 -0.180966866325789 0.90975950481617 -0.198917258206999 0.842327469184361 NA NA
"IRAG1-AS1" 1.69827097775585 -0.0822391460398868 0.950310994397166 -0.0865391924588389 0.931037801838392 NA NA
"FAM9B" 0 NA NA NA NA NA NA
"CETN1" 0 NA NA NA NA NA NA
"OR2T35" 0 NA NA NA NA NA NA
"NAP1L4P1" 1.94821075104079 1.12269475107173 0.945382694410608 1.1875558519417 0.235008439877736 NA NA
"OR14C36" 0 NA NA NA NA NA NA
"OR2M7" 0 NA NA NA NA NA NA
"PCNPP5" 0.736448379635253 -0.0751137121293842 1.79250915739696 -0.0419042278358358 0.966575046034616 NA NA
"OR2T12" 0 NA NA NA NA NA NA
"SPACA4" 0.0815804418048595 0 5.20163275383474 0 1 NA NA
"OR2T33" 0 NA NA NA NA NA NA
"OR2M1P" 0 NA NA NA NA NA NA
"LINC01561" 0.205015882286598 0.886677598748629 3.53420682387799 0.250884467982465 0.801903433200472 NA NA
"TRIM72" 0.614926425316054 1.30676975004538 1.66430080075418 0.785176423308339 0.432350136722046 NA NA
"DEFB103B" 0 NA NA NA NA NA NA
"DEFB4B" 0 NA NA NA NA NA NA
"ENSAP3" 0 NA NA NA NA NA NA
"KCNA3" 6.0152631277267 -0.7299955773418 0.53948851098734 -1.353125344608 0.176015590090776 NA NA
"OR2AJ1" 0.0416036693455106 0 5.20163275383474 0 1 NA NA
"GJD4" 1.56558412512495 0.39588156626777 1.07185616377808 0.369342062532315 0.711872777033679 NA NA
"FBXO39" 0.0407665521991756 0 5.20163275383474 0 1 NA NA
"CLDN22" 0.24777624354442 -0.075118052791384 2.99456313808057 -0.0250848118165017 0.979987314785946 NA NA
"KCNA2" 0.648765260196636 -0.405332097501393 1.86584158549757 -0.217238216069293 0.82802270362252 NA NA
"OR7E125P" 0 NA NA NA NA NA NA
"BEND2" 0.0395638869574082 0.886664615829464 5.20163275383474 0.170458903538663 0.86464925154518 NA NA
"LY6S-AS1" 7.92331191645721 -0.21403716848114 0.492588875372177 -0.434514823988714 0.663914632430391 0.836394422985479 NA
"LINC00469" 0.0399004315691108 0 5.20163275383474 0 1 NA NA
"FLJ13224" 1.13946259371058 0.920758753939563 1.39542351693957 0.659841791944975 0.50935536111964 NA NA
"RPL13AP3" 0.330542161915402 1.31366543959902 2.2754932465262 0.577310190484847 0.563729930908711 NA NA
"C10orf71" 0 NA NA NA NA NA NA
"LRRN4CL" 1.33927440114287 -0.230783307557725 1.11433623912697 -0.20710383406227 0.835928767864671 NA NA
"FLJ40194" 1.27404671167029 -0.480453237287933 1.23670168874635 -0.388495658783301 0.697649266077127 NA NA
"HIC1" 7.17594409152559 0.419918836401515 0.534534270910089 0.785578884748715 0.432114238863869 0.674642868851392 NA
"UMODL1" 0.373519498788094 0.405784867589284 2.31534369372283 0.175259020373267 0.860876110346279 NA NA
"OR7E8P" 0 NA NA NA NA NA NA
"NINJ2-AS1" 7.725118465784 0.174811326239311 0.485653003747863 0.359951086249367 0.718883712626282 0.869139207562827 NA
"SAMD9L" 3.1632968376727 0.131035862930531 0.75665673114775 0.173177423178099 0.8625119692 NA NA
"UBE2U" 0.123695312194264 0 5.20163275383474 0 1 NA NA
"CBX3P1" 0 NA NA NA NA NA NA
"CD19" 0.286310839837741 0.886681183612385 3.2861112802262 0.269826888988176 0.787293435400705 NA NA
"OR2T8" 0.336015993331845 -1.53208515554439 2.56846455954824 -0.596498460470822 0.550842282035803 NA NA
"GPR4" 0.293085617258604 -1.92972957097763 2.57238290639604 -0.750171977188739 0.453151133895813 NA NA
"ACOT4" 1.75013895509418 -0.882124550794796 0.994674295988374 -0.886847638822574 0.375160935450429 NA NA
"OLIG3" 1.28714298698252 -1.27477588810837 1.25511672463726 -1.01566321528923 0.309789790544998 NA NA
"OR2G3" 0 NA NA NA NA NA NA
"RBM44" 4.4996107342617 0.531574489721991 0.652384677605531 0.81481755775296 0.415176749185899 NA NA
"OR2G2" 0 NA NA NA NA NA NA
"ZBED2" 2.207006623075 -0.851154695460318 0.912577108756035 -0.932693453839266 0.350978265743166 NA NA
"VCX2" 0.0832073386910213 0 5.20163275383474 0 1 NA NA
"ST8SIA3" 6.12109573082727 -1.32674578234674 0.693338433470914 -1.91356157151845 0.0556761991809012 NA NA
"OR2B11" 0.0396433449721266 0 5.20163275383474 0 1 NA NA
"C1orf167-AS1" 0 NA NA NA NA NA NA
"FAM187B" 0.0433679758346574 0 5.20163275383474 0 1 NA NA
"CD163" 0.0797275551372115 0.886664615985916 5.20163275383474 0.17045890356874 0.864649251521527 NA NA
"OR7E149P" 0 NA NA NA NA NA NA
"GIMAP3P" 0 NA NA NA NA NA NA
"ZNF491" 9.92519192476446 0.606526729095261 0.40138175032465 1.51109692606772 0.130763757783207 0.337699309858779 NA
"C12orf54" 0.585223621421286 -0.403872170939132 1.743341529836 -0.231665548045038 0.816797792124614 NA NA
"MBOAT4" 0.203428509968722 0 3.52471320853235 0 1 NA NA
"TEX44" 0.0396433449721266 0 5.20163275383474 0 1 NA NA
"CD163L1" 0.250524133898267 0.405778885311772 2.9840705625402 0.135981665583119 0.891835775067889 NA NA
"DEFB114" 0 NA NA NA NA NA NA
"MAGEB10" 0 NA NA NA NA NA NA
"OR4F4" 0 NA NA NA NA NA NA
"SLC35G5" 5.45512306499525 -0.169439191888077 0.61218588527774 -0.276777357928147 0.781951067989471 NA NA
"ANXA2R" 1.68067665354932 0.319432354259352 1.0769984692802 0.29659499374483 0.766775733396682 NA NA
"FXNP2" 0.973940803193363 -0.640146694238168 1.40263440375662 -0.456388844109118 0.648110386471305 NA NA
"YIPF7" 4.16042872222725 -1.19912701732089 0.755863492688711 -1.58643330299686 0.112641050812159 NA NA
"FAM87B" 0.44609298645716 -0.567764928913363 2.27707821664866 -0.249339229878973 0.803098388282445 NA NA
"CDKN2AIPNLP1" 0.12613733406256 -0.556008738437673 5.20163275383474 -0.106891194505758 0.914875298933729 NA NA
"RPS2P2" 0.126133789534387 -0.556000065213854 5.20163275383474 -0.106889527101651 0.914876621751138 NA NA
"RAB4A-AS1" 6.95982679984931 -0.530202086250273 0.547765794612107 -0.967935733602585 0.333076466767354 0.584977332573967 NA
"MYOZ1" 4.96401877873435 -1.70629298938308 0.776166405752154 -2.1983597547353 0.0279234792635418 NA NA
"TMEM78" 0.124727873456438 -0.55600873842734 5.20163275383474 -0.106891194503772 0.914875298935305 NA NA
"YWHAQP4" 0.0878276725016397 -1.03690274831421 5.20163275383474 -0.199341783125652 0.841995396769442 NA NA
"KCNJ10" 0.893127794046421 1.25696841795538 1.28001512133923 0.98199497568455 0.326102323454124 NA NA
"SPATA31C2" 0 NA NA NA NA NA NA
"CAPZA3" 0 NA NA NA NA NA NA
"CIMAP1A" 0 NA NA NA NA NA NA
"LCN15" 0.445460802583775 -1.03690391434482 2.41012635635383 -0.43022802999985 0.667029774099883 NA NA
"CIMAP1B" 8.7284455220332 -0.437206751236632 0.525352242524687 -0.832216398535858 0.40528680933521 0.651179842433738 NA
"SPATA31E1" 0 NA NA NA NA NA NA
"ZNRF3-AS1" 5.99883168976222 -1.10603848229805 0.649971910732013 -1.70167120153302 0.0888170218567022 NA NA
"CIMIP6" 3.11269619525953 -1.18368802164744 1.01082200394152 -1.17101528956814 0.241592631468105 NA NA
"GPR150" 0.456018427992908 -0.566733629151227 2.110725449419 -0.268501822113921 0.788313072504755 NA NA
"TSPYL6" 0.0396598783360183 0 5.20163275383474 0 1 NA NA
"CALHM5" 3.49226066607863 0.758343671148297 0.654832294226259 1.15807310945827 0.246834202611677 NA NA
"PRSS42P" 0 NA NA NA NA NA NA
"ULK4P3" 0.328422694438306 -1.50572673336548 2.35449193661708 -0.639512376300127 0.522489664973171 NA NA
"TWF1P1" 1.95502132296476 -2.78900011526941 1.39327825090221 -2.00175385890321 0.0453112106852429 NA NA
"HTR3C" 0 NA NA NA NA NA NA
"GOLGA8Q" 1.48858234053522 -1.53203218577254 1.23706675856887 -1.23843937698634 0.215553187552905 NA NA
"FAM27E5" 0 NA NA NA NA NA NA
"GK4P" 1.56452215755139 -0.0628515441580924 1.070859283999 -0.0586926266571462 0.953196932290485 NA NA
"FAR2P2" 0.368244043487284 1.3176401153166 2.08193820972786 0.632891076766799 0.526804775317121 NA NA
"AMER3" 0.341351771434302 -1.53336726811408 2.81863738062417 -0.544010122995858 0.58643450680331 NA NA
"SPINK6" 0.207973085843661 0.405785042536074 3.5235343421662 0.115164208187227 0.908314967602733 NA NA
"ZNF366" 0.124585985905665 -0.556000065213854 5.20163275383474 -0.106889527101651 0.914876621751138 NA NA
"ZC3H12D" 2.85568222646444 -0.181304463771522 0.712864493364208 -0.254332296613477 0.799238850828649 NA NA
"VN1R1" 5.24331065113389 -0.932334260562661 0.671977568516408 -1.387448486742 0.165305048686831 NA NA
"SH2D4B" 1.89747624078748 -1.19462055408237 1.08748974272604 -1.09851202006539 0.271980971856491 NA NA
"PRSS36" 2.42732273492426 0.586249959634329 0.854962692239811 0.685702387900091 0.492900800658575 NA NA
"SLITRK1" 5.46766933072177 0.870861236203661 0.523690656245712 1.66293063627826 0.0963263210031185 NA NA
"LINC02907" 0 NA NA NA NA NA NA
"FAM230I" 0.208167478925618 1.31719693281136 3.47128558335259 0.379455075413069 0.704349958763699 NA NA
"PRM3" 0 NA NA NA NA NA NA
"TNP2" 0.0783138754315884 0.886664615985916 5.20163275383474 0.17045890356874 0.864649251521527 NA NA
"SPAG11A" 0.0392478119149137 0 5.20163275383474 0 1 NA NA
"TMPRSS9" 1.86952603295168 -0.643835741036275 1.06071325355776 -0.606983780844417 0.543861675869452 NA NA
"KCNG2" 0.33181888565898 -1.9248777846998 2.30557794042962 -0.834878644068359 0.403786040139351 NA NA
"SHISA3" 0.169752833567266 -1.03690584068651 4.25492822249252 -0.243695260287867 0.807466844466959 NA NA
"OR2D3" 0 NA NA NA NA NA NA
"CALML3" 1.29670636833764 -0.787947224056068 1.24768592212046 -0.631526901190756 0.527696065493584 NA NA
"CALML5" 0 NA NA NA NA NA NA
"HTR1A" 0 NA NA NA NA NA NA
"CCDC185" 0 NA NA NA NA NA NA
"DNAJC22" 1.50563751100169 -3.54122491872477 1.48652789528582 -2.38221222080995 0.0172089767745951 NA NA
"CEP295NL" 1.49510884350127 -0.423901801465082 1.28606777655466 -0.329610778835237 0.741694077038097 NA NA
"LINC00314" 0.500335497307438 0.376895830670327 1.91952144781302 0.196348850959565 0.844337127930868 NA NA
"MCMDC2" 2.50697819844829 -0.53841974554434 0.860936206688454 -0.625388665689115 0.531715999266056 NA NA
"TUBAL3" 0 NA NA NA NA NA NA
"UCN3" 0.122604080601019 0 5.20163275383474 0 1 NA NA
"NECAP1P1" 0.040026887447641 0.886664615829464 5.20163275383474 0.170458903538663 0.86464925154518 NA NA
"AMBN" 0.210377945542027 -0.579991794820417 4.01716587856678 -0.144378353384636 0.885201709204581 NA NA
"CKS1BP6" 0.21438312276025 0.836253563105716 3.44052290103855 0.243060019409633 0.807958902447665 NA NA
"CD28" 0.528620307899946 -0.375534263975277 1.99771172635889 -0.187982209354971 0.850890597436193 NA NA
"OR6B3" 0.0404468459069969 0 5.20163275383474 0 1 NA NA
"DEFB125" 0 NA NA NA NA NA NA
"GAPDHP29" 0 NA NA NA NA NA NA
"PSAPL1" 0.794294969489896 -2.75049394673956 1.64656023194325 -1.67044842537795 0.0948306754377752 NA NA
"OTOS" 0.656190225311166 1.89792585701522 1.53782424515315 1.23416304756348 0.217142153944112 NA NA
"GPR35" 7.54822896524123 -0.44420822966964 0.479562876439669 -0.926277348587726 0.354301864415749 0.603925402655466 NA
"ACTG1P1" 0.532578877812044 -0.0751139009498241 2.14020391752242 -0.0350966094094336 0.972002705047607 NA NA
"MRPL42P1" 0 NA NA NA NA NA NA
"C10orf53" 0.443583698004091 1.38093267850771 2.15009840954551 0.642264871401683 0.520701218846433 NA NA
"PPIAP33" 0.0827036490319085 0 5.20163275383474 0 1 NA NA
"DYNAP" 0.0407665521991756 0 5.20163275383474 0 1 NA NA
"LINC03122" 0.997932309203127 -1.77681718327333 1.49624363613892 -1.18751862354344 0.235023115065578 NA NA
"GLULP4" 1.40212456059769 -1.40495273526535 1.28270958816739 -1.09530071983995 0.273384912253221 NA NA
"THBD" 0.890019496854628 0.405783980280481 1.69898253458294 0.238839406539334 0.811230112338111 NA NA
"GP5" 0.128673048502048 0 5.20163275383474 0 1 NA NA
"LMO7DN" 1.69437174743228 -0.771440897951898 1.05547477860166 -0.730894677534538 0.464843487266794 NA NA
"STX19" 0.2836098362088 1.85719412021305 3.19045135538507 0.582110150991129 0.560492488108501 NA NA
"H2BC2P" 0 NA NA NA NA NA NA
"CPN2" 0.0419370968327329 0 5.20163275383474 0 1 NA NA
"CPNE7" 2.61612429148599 -2.16616944009041 1.19636943244521 -1.81061917944783 0.0701998212211875 NA NA
"C5orf46" 0.128055508675355 -0.55600873842734 5.20163275383474 -0.106891194503772 0.914875298935305 NA NA
"CD300LB" 0.329667927224236 0.40578580101386 2.81873321546946 0.143960343173618 0.885531784930373 NA NA
"GDPD4" 0.0382869879839473 0 5.20163275383474 0 1 NA NA
"ADORA2A-AS1" 0.986655692291063 -0.293182125972568 1.30043866108793 -0.22544863879031 0.821630277121459 NA NA
"H1-8" 0.526453257528827 1.90986675142824 1.69935370458083 1.1238782993087 0.261064658569174 NA NA
"TRIM73" 8.23856313812284 -0.105059171247809 0.423364436417581 -0.248153038400668 0.80401599995647 0.913937898940901 NA
"RNF186" 0 NA NA NA NA NA NA
"RFLNA" 8.73733711143608 0.159828950703846 0.471236641512743 0.339169191493195 0.734482276785331 0.877328132818833 NA
"FOXE1" 0.646533614345326 1.31076260149596 1.63237608920792 0.802978314961708 0.421987268444554 NA NA
"TPRX1" 0.0407665521991756 0 5.20163275383474 0 1 NA NA
"ERICH3" 1.21970507769857 -1.54099102393162 1.53269131517497 -1.00541512088864 0.314697001815533 NA NA
"EXD1" 0.249276799570037 -0.556006443623273 3.00117099439165 -0.185263167164514 0.85302262624456 NA NA
"TAS1R2" 0.0392478119149137 0 5.20163275383474 0 1 NA NA
"C14orf39" 9.07244733785542 -0.15290565761343 0.467640395942125 -0.326972731483944 0.743688509748489 0.88321614764713 NA
"NSA2P3" 0.711785585294939 -0.0503212609943089 1.45268691325229 -0.0346401282583659 0.972366702965006 NA NA
"EXOC3L1" 0.166152416843244 -0.075122726078809 4.97670684346812 -0.0150948666340287 0.987956496329153 NA NA
"TRIML2" 6.21693479339552 2.2523599172844 0.548876977208911 4.10357878141993 4.06807836731205e-05 NA NA
"OR13D1" 0 NA NA NA NA NA NA
"IGSF22" 1.26749816079519 0.596829373225095 1.21294364811985 0.492050371960994 0.622683734522443 NA NA
"C9orf50" 0.287393731156393 0 2.63854149420423 0 1 NA NA
"CCDC89" 0.866268999117888 1.24202334604956 1.53827750175756 0.807411760641683 0.419429293463379 NA NA
"TAAR3P" 0 NA NA NA NA NA NA
"C12orf42" 0.737375729634977 0.467934256845639 1.74135472609567 0.268718515437005 0.788146302435913 NA NA
"HTR1F" 1.0191043025987 -1.53994979667765 1.77061298643651 -0.869726929867891 0.384449651718949 NA NA
"HES7" 1.57254364828914 -1.09321506144891 1.33087641260125 -0.821424928038346 0.411404269232844 NA NA
"RPL31P38" 0.938339182067218 -0.0941966579372963 1.66653550259113 -0.056522442990767 0.954925617181097 NA NA
"LINC00670" 0.281224585566731 0 2.91630786921324 0 1 NA NA
"MTUS2-AS1" 2.3111998550354 -0.665312152784073 0.947561914897592 -0.70213053345013 0.482597762220808 NA NA
"CYP11B2" 0 NA NA NA NA NA NA
"GIMAP7" 1.73213061584848 1.09667194724098 1.01480955480079 1.08066773913679 0.279844938481548 NA NA
"ALOXE3" 1.82961671627415 0.922188023704066 1.1187281545692 0.82431824026024 0.409758757110847 NA NA
"RPS2P28" 5.60615208798617 0.24533227280863 0.541768380501539 0.452836085748516 0.650666776934579 NA NA
"PXT1" 1.05091710870808 1.38860284251528 1.4286540411155 0.971965782164487 0.331067571813029 NA NA
"GGN" 4.67858789631014 -0.460276478215662 0.64220896489531 -0.716708273125234 0.473554120037966 NA NA
"OR7E97P" 0 NA NA NA NA NA NA
"HNRNPCL1" 0.697674197006833 -0.565668063279065 1.77130883074442 -0.319350332060013 0.749460869677076 NA NA
"SIGLECL1" 0 NA NA NA NA NA NA
"LINC00311" 3.88556511927335 -0.663076531535141 0.705889825304974 -0.939348475873929 0.347551857482223 NA NA
"SMCO3" 2.50320644899838 0.409834243802857 0.802999711400241 0.510379067370029 0.609785919027849 NA NA
"PCARE" 0.0812718141782626 0 5.20163275383474 0 1 NA NA
"MEIS3P1" 2.78849128832481 -1.36372993365493 0.970725526069223 -1.40485636467921 0.160063994318413 NA NA
"DAND5" 1.3173063502154 -0.948147027882897 1.14450055727077 -0.828437366726926 0.407422852092102 NA NA
"TMEM151A" 5.45117881195852 -0.25532384047318 0.630055803940281 -0.405240042035039 0.685301074349125 NA NA
"RTL3" 0 NA NA NA NA NA NA
"RAB39A" 6.07584571893691 -0.0854369307703988 0.576314290827782 -0.148247114690983 0.882147750426805 NA NA
"HLA-DQB1" 2.23669432004293 -2.1572269539292 1.18720922841697 -1.81705709684018 0.0692083711529268 NA NA
"GATA2" 2.73231450112515 0.204249709212196 0.912848795929879 0.223749771181038 0.822952015797428 NA NA
"HMGN2P46" 0.612815801905497 0.804731331964411 1.64692302352325 0.488627167433032 0.625105675633847 NA NA
"OR4K11P" 0 NA NA NA NA NA NA
"EGR3" 6.79201524940803 0.0446994202992033 0.607011151033971 0.0736385488521309 0.941297996843686 0.975463237512395 NA
"CATSPERE" 3.00397806738044 0.422259532937107 0.728048701530839 0.579988031088083 0.56192268917924 NA NA
"GPC5" 4.19930976392796 -0.136078553887213 0.637445425522105 -0.21347483006213 0.830956619344131 NA NA
"DNAJB8" 0.040026887447641 0.886664615829464 5.20163275383474 0.170458903538663 0.86464925154518 NA NA
"HNRNPCL4" 2.22286008216912 0.228676670396198 0.792466222742146 0.288563302553029 0.772915581638982 NA NA
"OR6W1P" 0 NA NA NA NA NA NA
"IL6-AS1" 0.0381543460698251 0 5.20163275383474 0 1 NA NA
"OR13C6P" 0 NA NA NA NA NA NA
"SLC24A3-AS1" 0 NA NA NA NA NA NA
"LINC01699" 0 NA NA NA NA NA NA
"EEF1A1P27" 0.162411455408356 -0.556004320973237 4.31748670316431 -0.128779625555242 0.897532027721463 NA NA
"OR9A2" 0 NA NA NA NA NA NA
"ALOX12B" 2.68649766301812 -0.191647889040046 1.00365700094545 -0.190949586222697 0.848565090660192 NA NA
"SLC17A8" 2.412988087875 0.924146225350065 0.912570365519554 1.0126848956178 0.311210694736239 NA NA
"LBX2" 3.47563333645295 0.705729651694728 0.693644757451303 1.01742231035931 0.308952573082635 NA NA
"SLITRK4" 2.10588780617218 -1.15326329506843 0.982684987774245 -1.17358391490292 0.240561727106315 NA NA
"HTR1D" 1.42135696630056 0.690980273564082 1.09934480574114 0.628538262022575 0.529651389774116 NA NA
"LSMEM2" 2.48690434637925 -0.433596553588414 0.852859194099427 -0.508403446416813 0.611170436323998 NA NA
"NBPF17P" 2.94925112449629 0.810025080607705 0.722803476837374 1.12067125652462 0.262427821496582 NA NA
"RNF151" 0.122906535979094 -0.55600873842734 5.20163275383474 -0.106891194503772 0.914875298935305 NA NA
"CIITA" 2.31933081364195 -0.384820764262137 1.03089626414611 -0.373287572810136 0.708934424577645 NA NA
"ALOX15B" 0.943261226414543 -0.997819685554179 1.83905909891458 -0.542570755960531 0.58742537851527 NA NA
"GPHB5" 0 NA NA NA NA NA NA
"GRM8" 8.58772758795308 0.171565966201987 0.446160329312584 0.384538819187095 0.700579129853681 0.857664269877556 NA
"DGKZP1" 1.59722428041975 0.187731692504834 0.940922279852163 0.199518808858826 0.841856931776964 NA NA
"OR2AP1" 0.0395638869574082 0.886664615829464 5.20163275383474 0.170458903538663 0.86464925154518 NA NA
"OR6C4" 0 NA NA NA NA NA NA
"ZBTB42" 5.34762445140372 0.514617835586885 0.578494524035601 0.889581170098017 0.373690820716086 NA NA
"TPPP2" 0.12410667383824 0.405770606411946 5.20163275383474 0.0780083150070147 0.937821438731603 NA NA
"FCER1A" 0.078882518863222 -0.556008738583792 5.20163275383474 -0.106891194533849 0.914875298911443 NA NA
"ARL14" 0.169983828841358 1.31803432878809 4.21648819945545 0.312590541332076 0.75459176518671 NA NA
"LINC00305" 0 NA NA NA NA NA NA
"OR6C2" 0 NA NA NA NA NA NA
"WDR97" 8.04753922421013 0.0140918123462202 0.46055213795435 0.0305976483114643 0.975590417648749 0.990768037881538 NA
"NLRP8" 0 NA NA NA NA NA NA
"PCED1B" 2.05476769134324 -1.18760612505164 1.11217120402905 -1.06782671656064 0.285598684286955 NA NA
"SYCN" 0.0417550651158909 0 5.20163275383474 0 1 NA NA
"ATP8B5P" 0.0396598783360183 0 5.20163275383474 0 1 NA NA
"FOXS1" 0.777744297780129 -0.985457141301341 1.67461232095255 -0.588468822886001 0.556217654489926 NA NA
"ATOH7" 3.5437459109214 -0.592581954906046 0.814962490837422 -0.727127888176955 0.467147616090686 NA NA
"CDH5" 1.43806152581933 -0.654382212263806 1.29737615716526 -0.504388961250542 0.613988073638454 NA NA
"LRRC3B" 5.62728359262664 0.0395601448161309 0.601644241269181 0.0657533839810018 0.947574170064967 NA NA
"OR7E22P" 0.0381543460698251 0 5.20163275383474 0 1 NA NA
"FAM216B" 0.0793032233081449 0 5.20163275383474 0 1 NA NA
"MRGPRX4" 0 NA NA NA NA NA NA
"PCBP1-AS1" 6.97630069970816 -0.431630322890767 0.503623038313033 -0.857050392961733 0.39141703514845 0.63938864546357 NA
"MRGPRX3" 0 NA NA NA NA NA NA
"PIK3CD-AS1" 0.0834650741169631 -0.556008738583793 5.20163275383474 -0.10689119453385 0.914875298911443 NA NA
"AKAP5" 9.11757237654498 0.239187164987398 0.418139160662442 0.572027658467729 0.567303236894482 0.77446047709497 NA
"NKPD1" 1.67729942585277 0.234793116188257 1.04727439337282 0.224194459135098 0.822605994718588 NA NA
"GIPC3" 0.290685128723013 -1.03690971969242 2.62194540774568 -0.395473420853542 0.692493533405666 NA NA
"NLRP11" 0 NA NA NA NA NA NA
"B3GNT3" 0.127034076356376 -1.03690274815776 5.20163275383474 -0.199341783095575 0.841995396792969 NA NA
"ITLN1" 0.0399004315691108 0 5.20163275383474 0 1 NA NA
"NRXN1" 9.86499042846085 -0.221965571662063 0.421372629197845 -0.526767892078356 0.59835478233622 0.794867737234033 NA
"OR10A7" 0 NA NA NA NA NA NA
"GPBAR1" 7.41533361282189 -0.155115930137098 0.567567205226461 -0.273299670433224 0.784622868648813 0.903637472145086 NA
"ZNF648" 0.332658789208279 1.31938921108975 2.27869184810324 0.579011686985231 0.562581287398648 NA NA
"CCR8" 1.65885602473228 0.660724934819095 1.07938393342945 0.612131526471608 0.54045074047313 NA NA
"LINC00652" 1.56314018850515 -1.06714022261375 1.36888631482376 -0.779568186968941 0.435645087466252 NA NA
"GOLGA8J" 2.35781476676747 -0.357035663977869 0.789684310819298 -0.452124550388299 0.651179258390035 NA NA
"SSC5D" 8.15109765775409 -0.105744510173572 0.459947917021754 -0.229905400720774 0.818165279563842 0.921096708201529 NA
"NAIPP2" 5.54470481417895 0.29427430874136 0.519418190382536 0.566546020509286 0.571022657861419 NA NA
"SPDYE7P" 0.0777976910419517 0 5.20163275383474 0 1 NA NA
"RPA3P1" 0 NA NA NA NA NA NA
"OR1E1" 0 NA NA NA NA NA NA
"OR1R1P" 0.0392478119149137 0 5.20163275383474 0 1 NA NA
"GARIN5B" 0 NA NA NA NA NA NA
"C3orf80" 1.92549414122217 -0.20940698395758 1.01372615720525 -0.206571550382893 0.836344480524371 NA NA
"NKX2-6" 0.0434643257749089 -0.556008738740244 5.20163275383474 -0.106891194563927 0.914875298887581 NA NA
"TMEM150B" 0.0795603099051291 0 5.20163275383474 0 1 NA NA
"LINC02870" 0.20740161247877 0.886671277909727 4.03101661815645 0.21996219859675 0.82590059484301 NA NA
"OR3A4P" 0 NA NA NA NA NA NA
"WFDC11" 0.0419370968327329 0 5.20163275383474 0 1 NA NA
"OR3A1" 0 NA NA NA NA NA NA
"ACER2P1" 0 NA NA NA NA NA NA
"TDRD6" 2.76822041724308 -0.832783640029995 0.915794879610992 -0.909356078059469 0.363162198305415 NA NA
"REDIC1" 0.0853050726673903 0 5.20163275383474 0 1 NA NA
"CSNK1A1L" 0.201844124411247 -0.556003770518777 3.54853289037911 -0.156685533907895 0.875492688521741 NA NA
"ACTA2-AS1" 0.918865437906901 -0.486797823784562 1.4006314568126 -0.347555969428505 0.728173678300538 NA NA
"HMGN2P9" 0.0399004315691108 0 5.20163275383474 0 1 NA NA
"XIAPP3" 2.63034468246949 0.694366935414926 0.806489578103345 0.860974467950221 0.38925210531142 NA NA
"RPS12P23" 5.04854147591805 0.0680678801280775 0.551510979173835 0.123420716356442 0.901773953206251 NA NA
"TH" 3.62244173960304 -1.53469409853291 0.891094756191355 -1.72225690687753 0.0850229902691202 NA NA
"FAR2P1" 5.41712137240666 -0.749880743206318 0.601317110675872 -1.24706370381422 0.212374140287114 NA NA
"HMGB1P14" 1.42307509219286 -0.817891496308121 1.27056779680177 -0.643721254675972 0.519756204614232 NA NA
"WFDC9" 0 NA NA NA NA NA NA
"F2" 0.566024895351929 0.80172672369491 1.97412927695633 0.406116627240843 0.684656909238591 NA NA
"GARIN6" 0 NA NA NA NA NA NA
"TPT1P10" 0.597440048895954 -1.98832236865003 1.81744946402221 -1.09401796749257 0.273947098076358 NA NA
"NACAP2" 1.53309140627441 0.245769577179212 1.08508603419275 0.226497779378437 0.820814286159614 NA NA
"RRH" 5.38969945643437 0.444425836244288 0.60020343485702 0.740458668568197 0.459021731308522 NA NA
"SLC9A4" 0.0433821141705393 0.886664615829464 5.20163275383474 0.170458903538663 0.86464925154518 NA NA
"PRNT" 0 NA NA NA NA NA NA
"ADGRD2" 0.159037822254782 0.405774331370939 4.34621418068445 0.093362709360779 0.925615414699797 NA NA
"GPR139" 0.163401563594022 -0.556010314179367 4.30645811882505 -0.129110814232431 0.897269965111984 NA NA
"TMEM277P" 0 NA NA NA NA NA NA
"CNEP1R1P1" 0 NA NA NA NA NA NA
"PLD5" 7.27164767103908 -0.14451199655992 0.486469072247182 -0.297063071023951 0.766418357446146 0.894529682191227 NA
"WFDC10A" 0 NA NA NA NA NA NA
"PNPLA1" 1.11515857990907 0.914573140533929 1.03675882587202 0.88214647197691 0.377697604111273 NA NA
"ALX1" 4.08987297328747 -0.131060369989021 0.739967827227404 -0.177116308529377 0.859417032090358 NA NA
"KCTD4" 2.02176785513009 0.763090089445594 0.941705473134028 0.810327762995795 0.417751822969231 NA NA
"MEIOC" 6.40488111107914 -0.0720922764226317 0.52601655090604 -0.137053247276071 0.890988706922749 0.95306603492205 NA
"ITPRID1" 0.122701870842576 0.886664616125843 5.20163275383474 0.170458903595641 0.864649251500374 NA NA
"HCLS1" 8.29451755684883 0.00474120969895304 0.458093799425637 0.0103498665664054 0.99174214869037 0.996509399811672 NA
"DEFB124" 0 NA NA NA NA NA NA
"EMC3-AS1" 5.68750596730452 -0.0753988869234539 0.536958032656747 -0.140418584578011 0.888329274955747 NA NA
"KRTAP9-7" 0 NA NA NA NA NA NA
"ATP5F1EP2" 0.990805797222609 -2.13790654355894 1.48856613057247 -1.43621872058633 0.150940113662407 NA NA
"OR10AA1P" 0 NA NA NA NA NA NA
"LINC00304" 1.28881719162367 -1.67866439863331 1.37968719575465 -1.21669926618049 0.223718658378787 NA NA
"DEFB123" 0 NA NA NA NA NA NA
"CYP8B1" 0.08436075516399 -0.556008738583792 5.20163275383474 -0.10689119453385 0.914875298911443 NA NA
"OR6K6" 0 NA NA NA NA NA NA
"OR6K4P" 0 NA NA NA NA NA NA
"TPRXL" 0 NA NA NA NA NA NA
"OR10Q1" 0 NA NA NA NA NA NA
"GLIPR1L2" 5.65582023530379 -0.113443224744827 0.517453909729563 -0.219233486522725 0.826468171440543 NA NA
"DEFB119" 0 NA NA NA NA NA NA
"KCNE1" 3.54372062417167 -0.152825312484722 0.75163554825304 -0.203323689040414 0.8388820410439 NA NA
"DIP2C-AS1" 0.540746442927877 1.43044951819106 1.63297233091772 0.875979029838893 0.38104143397145 NA NA
"ZSCAN4" 0.238089711650322 -0.556010915049125 3.91147288963452 -0.142148732903804 0.886962525676708 NA NA
"LINC02908" 0.776940908438797 0.172552287430226 1.60631878331528 0.107420948582881 0.914455036096952 NA NA
"FUT7" 1.20547297492844 0.741476607324419 1.11298482849868 0.666205493856201 0.505279761850595 NA NA
"EIF2S3B" 7.43484428987866 0.15275025919109 0.478509905107606 0.3192206839621 0.749559173298781 0.885926743484991 NA
"H2BC4" 3.5693929286782 -0.434628053630823 0.77536516629304 -0.560546272292248 0.575106886974015 NA NA
"ZBTB12BP" 0 NA NA NA NA NA NA
"GSX2" 0.0442172622020494 -0.556008738740244 5.20163275383474 -0.106891194563927 0.914875298887581 NA NA
"SLC47A2" 1.76559137037409 1.42667564031648 0.916209948505863 1.5571492567212 0.119435052690507 NA NA
"OR2A4" 0.0434643257749089 -0.556008738740244 5.20163275383474 -0.106891194563927 0.914875298887581 NA NA
"MAB21L1" 2.75536295756592 -1.21061048146068 0.854848880543448 -1.41616899666648 0.156726030823233 NA NA
"RPL21P8" 0.247656159950817 1.85694760548238 3.82021364846634 0.486084752413749 0.626907077093158 NA NA
"VN1R3" 0 NA NA NA NA NA NA
"EXOC5P1" 2.25883605270108 -0.670568516863224 0.906275166682607 -0.739917126183453 0.459350281927181 NA NA
"C3orf22" 0 NA NA NA NA NA NA
"OR10K2" 0 NA NA NA NA NA NA
"LINC02363" 3.13799591739445 1.13224125449366 0.772141898203591 1.46636422285573 0.142549087695314 NA NA
"OR5AZ1P" 0 NA NA NA NA NA NA
"CHRM4" 2.4326222678401 -1.81992000084564 1.03133150067149 -1.76463144940371 0.0776257263561547 NA NA
"OR51A9P" 0 NA NA NA NA NA NA
"S1PR5" 1.96999775197115 -0.74109790965991 1.1071866470574 -0.669352282769618 0.503270782841693 NA NA
"CLRN3" 0.0434643257749089 -0.556008738740244 5.20163275383474 -0.106891194563927 0.914875298887581 NA NA
"PIPSL" 1.55532725559338 -0.498572596431635 1.15719588048518 -0.430845464315512 0.666580739304271 NA NA
"CHST13" 1.26943757590236 -0.0854525050448255 1.47867333356577 -0.057789981806705 0.953915918203597 NA NA
"OR7E129P" 0 NA NA NA NA NA NA
"AGTR2" 0 NA NA NA NA NA NA
"ANKRD30B" 0.079695032280393 0.886664615985916 5.20163275383474 0.17045890356874 0.864649251521527 NA NA
"OR51E1" 0.0433644313064845 0 5.20163275383474 0 1 NA NA
"HOXC9" 1.2768191837225 -1.22185798426537 1.34688426996918 -0.90717369822229 0.364314950169173 NA NA
"MAP3K15" 5.12026275726375 -0.0766938566043606 0.719991269335905 -0.106520536943594 0.915169361981968 NA NA
"HOXC10" 1.93230585902808 -0.388552180430181 1.05193172723825 -0.369370150523256 0.711851843783825 NA NA
"BHLHE22" 4.04452986575747 -0.894668844693452 0.731097009659985 -1.22373478877932 0.221052291484589 NA NA
"CSNK1G2-AS1" 0.19699724737576 0 4.08303043064906 0 1 NA NA
"LINC01559" 0 NA NA NA NA NA NA
"LINC01555" 0.121631754654643 0 5.20163275383474 0 1 NA NA
"CXCR2" 1.24178468911979 0.950600856716884 1.05019464083253 0.905166356555873 0.365377262366526 NA NA
"DEFB112" 0 NA NA NA NA NA NA
"GREM2" 5.50153396485058 -1.92826698042908 0.764985818240522 -2.52065716050021 0.0117135917004742 NA NA
"C11orf42" 0 NA NA NA NA NA NA
"OR52B1P" 0 NA NA NA NA NA NA
"TTTY11" 0 NA NA NA NA NA NA
"OR56B3P" 0 NA NA NA NA NA NA
"OR56B4" 0 NA NA NA NA NA NA
"OR7E18P" 0 NA NA NA NA NA NA
"GPR62" 1.35073551880166 -0.0557314648519798 1.1325086227228 -0.0492106318078082 0.960751438575971 NA NA
"OR56A1" 0.161044760331378 0.886681109607043 4.32638424777271 0.204947378417329 0.83761323816982 NA NA
"OR52E4" 0 NA NA NA NA NA NA
"OR52N2" 0.286163194851837 -0.556008344503152 3.26861958348706 -0.17010494194922 0.864927607046515 NA NA
"C1orf105" 3.89091009299637 1.37861194088759 0.62979549623097 2.18898348612833 0.0285980403130528 NA NA
"OR52N1" 0 NA NA NA NA NA NA
"OR52N5" 0 NA NA NA NA NA NA
"LSMEM1" 7.78527564950943 0.459222608367164 0.434507763917448 1.05688009858993 0.290566312251832 0.541013611526163 NA
"OR56B2P" 0.0407665521991756 0 5.20163275383474 0 1 NA NA
"OR56B1" 0.0801067242430152 0 5.20163275383474 0 1 NA NA
"RPH3AL" 9.58041547770492 0.0836834117621106 0.495096968347866 0.169024286376387 0.865777538470658 0.941779717642613 NA
"FCRL6" 0.711574810346402 -0.861425249962616 1.69337910567372 -0.508701948120407 0.610961156681159 NA NA
"CHRM2" 0.0404468459069969 0 5.20163275383474 0 1 NA NA
"OR52N4" 0.240077589184607 0.405781385145035 3.39458856491334 0.119537722285173 0.904849356213483 NA NA
"ADIPOQ" 0.123385621909043 0.886664616142368 5.20163275383474 0.170458903598818 0.864649251497875 NA NA
"ENTR1P2" 0 NA NA NA NA NA NA
"OR52P1" 0.129340303152598 -0.556008738427341 5.20163275383474 -0.106891194503772 0.914875298935305 NA NA
"HLA-V" 0 NA NA NA NA NA NA
"MUC16" 0.459602696613018 -1.03690782441257 2.0987858022428 -0.494051285893261 0.621269960127969 NA NA
"FER1L6-AS1" 0 NA NA NA NA NA NA
"H2BC27P" 0 NA NA NA NA NA NA
"HECW1-IT1" 0.703083782963607 1.31135506864134 1.46724124811975 0.893755590855847 0.371452674690014 NA NA
"OR8G2P" 0 NA NA NA NA NA NA
"C4orf50" 1.29289581830458 -0.96812205986891 1.23443131686755 -0.784265634418271 0.432884259761631 NA NA
"DLSTP1" 0.212403247033299 -0.574799236992688 4.00555966642262 -0.143500355720838 0.885895030332435 NA NA
"TMEM132C" 0.0863004435594637 -0.556008738583792 5.20163275383474 -0.10689119453385 0.914875298911443 NA NA
"MTHFD2P7" 0 NA NA NA NA NA NA
"OR5AK2" 0 NA NA NA NA NA NA
"OR5AK3P" 0 NA NA NA NA NA NA
"OR5G1P" 0 NA NA NA NA NA NA
"NME9" 5.16608524478251 -0.162112923078111 0.594290049854783 -0.272784178563522 0.785019122174387 NA NA
"SPEM1" 0.0814232099486429 0 5.20163275383474 0 1 NA NA
"OR9G3P" 0 NA NA NA NA NA NA
"HEPHL1" 2.49244426740725 0.698224774474137 0.95351585978302 0.732263409475982 0.464007808187754 NA NA
"OFCC1" 0 NA NA NA NA NA NA
"CTAGE10P" 0.0854014226076418 -0.556008738583792 5.20163275383474 -0.106891194533849 0.914875298911443 NA NA
"HSP90AA6P" 0.791415180560387 -1.5638530204697 1.69049819281827 -0.925084112549427 0.354922156509867 NA NA
"OR5M8" 0 NA NA NA NA NA NA
"CCL13" 0.0407665521991756 0 5.20163275383474 0 1 NA NA
"SYNE4" 2.01988778242899 0.472887038420204 0.846193817874311 0.558840100732625 0.576270852042605 NA NA
"UTS2R" 0.417717503865586 -2.26560202605857 2.2252535924893 -1.01813206086059 0.308615200822571 NA NA
"SAGE1" 0 NA NA NA NA NA NA
"OR6T1" 0 NA NA NA NA NA NA
"GLRX5P1" 0.120250972264321 0.886664616142368 5.20163275383474 0.170458903598818 0.864649251497875 NA NA
"OR8D4" 0.0443633467267308 -0.556008738740244 5.20163275383474 -0.106891194563927 0.914875298887581 NA NA
"EDDM3B" 0 NA NA NA NA NA NA
"EDDM3A" 0 NA NA NA NA NA NA
"LINC03040" 5.04542262200361 0.523467800946099 0.604233979873933 0.866332941181685 0.386307606639761 NA NA
"TMIE" 6.95470949377932 -0.389149632061637 0.537093759307072 -0.724546925593951 0.468730029204187 0.704791050539856 NA
"OR52D1" 0 NA NA NA NA NA NA
"OR52H1" 0.119809842754827 0 5.20163275383474 0 1 NA NA
"FDCSP" 0.0886507384321771 -0.556008738583792 5.20163275383474 -0.10689119453385 0.914875298911443 NA NA
"ANKRD62" 0.987931095816549 0.90014206577897 1.20071753538703 0.74967012577927 0.453453404280343 NA NA
"P2RY13" 0.58176542709513 0.503407081048338 1.52925304706375 0.329184945562089 0.742015901116822 NA NA
"TNFSF15" 0.288907605400289 0.405781809691933 2.8966397943328 0.140087079686551 0.888591188844134 NA NA
"GPR88" 0.203331855076812 0 4.0604603035888 0 1 NA NA
"OR8H1" 0 NA NA NA NA NA NA
"OR5T1" 0 NA NA NA NA NA NA
"OR5T2" 0 NA NA NA NA NA NA
"OR2Z1" 0 NA NA NA NA NA NA
"OR8K5" 0 NA NA NA NA NA NA
"OR8H3" 0 NA NA NA NA NA NA
"OR8H2" 0 NA NA NA NA NA NA
"TMEM252" 0 NA NA NA NA NA NA
"OR5J1P" 0 NA NA NA NA NA NA
"CIMAP1D" 1.33053570164522 0.535741049695171 1.34188385294365 0.399245470105278 0.689712342260169 NA NA
"OR5AS1" 0 NA NA NA NA NA NA
"ACTL9" 0.0417550651158909 0 5.20163275383474 0 1 NA NA
"CELF2-AS1" 0.124231626316139 -0.556008738427341 5.20163275383474 -0.106891194503772 0.914875298935305 NA NA
"OR6S1" 0 NA NA NA NA NA NA
"KCTD9P2" 0.483510766476329 -0.556009415999226 2.09219019909062 -0.265754717826753 0.790428119367244 NA NA
"OR5D17P" 0 NA NA NA NA NA NA
"TIGIT" 2.3923667957116 0.453276049789944 0.795005628711677 0.57015451642083 0.568572902157865 NA NA
"FTMT" 0 NA NA NA NA NA NA
"CLDN7" 1.15273080277099 -1.29581796291684 1.53262039326891 -0.845491792101898 0.397836313474834 NA NA
"OR4C6" 0 NA NA NA NA NA NA
"LINC02724" 0.250509311082412 -1.50259476248897 2.98030835347238 -0.504174261276787 0.614138925794302 NA NA
"OR4P4" 0 NA NA NA NA NA NA
"OR4C15" 0 NA NA NA NA NA NA
"OR4A21P" 0 NA NA NA NA NA NA
"OR4A13P" 0 NA NA NA NA NA NA
"OR4A15" 0 NA NA NA NA NA NA
"OR4A16" 0 NA NA NA NA NA NA
"OR52K2" 0.0434643257749089 -0.556008738740244 5.20163275383474 -0.106891194563927 0.914875298887581 NA NA
"PYY3" 0 NA NA NA NA NA NA
"GOLGA8CP" 0 NA NA NA NA NA NA
"LINC00301" 0 NA NA NA NA NA NA
"AQP7P2" 0 NA NA NA NA NA NA
"PPIAP73" 1.39009997244905 -0.318989509939152 1.25589607353952 -0.253993556202574 0.799500536305033 NA NA
"ADIG" 0.0442172622020494 -0.556008738740244 5.20163275383474 -0.106891194563927 0.914875298887581 NA NA
"USH1G" 0.990275957017192 -0.663181686449148 1.37371934434358 -0.482763593000172 0.629263603914066 NA NA
"TRPC2" 0 NA NA NA NA NA NA
"MGAT4C" 3.54989445313594 -0.467800324440195 0.741503559677209 -0.630880753483958 0.528118497130254 NA NA
"TRIM49B" 0 NA NA NA NA NA NA
"OGFRP1" 5.99651497633038 -0.813409562214207 0.614064114886273 -1.32463295362057 0.185292920521843 NA NA
"OR52A1" 0.0853050726673903 0 5.20163275383474 0 1 NA NA
"PTCHD3" 0 NA NA NA NA NA NA
"OR6B2" 0.040026887447641 0.886664615829464 5.20163275383474 0.170458903538663 0.86464925154518 NA NA
"TMEM30B" 0.288080184128772 -0.556010251466448 2.62923172254244 -0.211472517503627 0.832518575135841 NA NA
"ZNF716" 0 NA NA NA NA NA NA
"KCNIP1" 2.77321812009495 -1.55267973106627 0.996471107327291 -1.55817837531771 0.119190969670891 NA NA
"ENPP7" 0 NA NA NA NA NA NA
"P2RY8" 0.746205848279533 -0.0369233789726286 1.78204414995544 -0.0207196768798079 0.983469272508594 NA NA
"MRGPRG" 0 NA NA NA NA NA NA
"ASB18" 1.05082148028911 1.64683328750487 1.42347118792421 1.1569136779694 0.247307629860999 NA NA
"UBA7" 4.10340548189814 -0.0641184638020206 0.724407865156705 -0.0885115511385985 0.929470103892096 NA NA
"SHISAL2A" 4.78904668753529 -0.418649339660879 0.550909663178533 -0.759923754550677 0.447300161517384 NA NA
"CRYGB" 0 NA NA NA NA NA NA
"ZAR1" 0.294048017094742 -0.0751179107637452 2.91329493951196 -0.0257845197013692 0.979429209233561 NA NA
"KCNA4" 1.30327831851109 -0.219021871954935 1.03048058217781 -0.212543424634024 0.831683103611292 NA NA
"PRR34" 0.205432906918735 0.405781253502523 3.53475574516855 0.114797537017136 0.908605601326573 NA NA
"NLRP10" 0.0381543460698251 0 5.20163275383474 0 1 NA NA
"IZUMO1" 0.249077190981692 -0.556011654985393 3.36196945086664 -0.165382720786492 0.868642753212124 NA NA
"TMIGD1" 0.0382869879839473 0 5.20163275383474 0 1 NA NA
"DCAF4L1" 5.36263692681952 -0.0881989784738443 0.574774068902467 -0.153449821844365 0.878043557929667 NA NA
"MBD3L3" 0.0407665521991756 0 5.20163275383474 0 1 NA NA
"GLTPD2" 0.330519225558918 -0.563938123056565 2.57632678385519 -0.218892310785471 0.826733936336721 NA NA
"KIAA2012" 3.5108614187009 -0.662318824539104 0.668715889332261 -0.9904338076974 0.321962127722694 NA NA
"PRAMEF8" 0 NA NA NA NA NA NA
"LIPF" 0.08774546089727 0.405770606255494 5.20163275383474 0.0780083149769373 0.937821438755528 NA NA
"OR5P3" 0.160591440316446 -0.556010276312991 4.33013961957763 -0.128404699423347 0.897828712343048 NA NA
"DAOA" 0 NA NA NA NA NA NA
"PDSS1P1" 0.0838771405380678 -0.556008738583792 5.20163275383474 -0.10689119453385 0.914875298911443 NA NA
"ZNF804B" 0.0830502590032912 0.886664615985916 5.20163275383474 0.17045890356874 0.864649251521527 NA NA
"CRIP1P4" 2.91202722859408 -0.174616683169822 0.798852924952869 -0.218584269664062 0.826973907486993 NA NA
"CD300LD-AS1" 0.128587366725457 -0.55600873842734 5.20163275383474 -0.106891194503772 0.914875298935305 NA NA
"OR5F2P" 0 NA NA NA NA NA NA
"FAM87A" 0.412897868895816 -0.0751152868366191 2.13895694352537 -0.0351177180372861 0.971985873175291 NA NA
"PIEZO1-AS1" 1.08322863758877 0.193689573492437 1.34645763843695 0.143851219647195 0.885617956018807 NA NA
"RPL27AP5" 9.88537102759162 0.195950597236901 0.389887249688696 0.502582727168834 0.615257675819543 0.805930909418826 NA
"IFNL1" 0.242740672556679 0.886681190339483 3.3862854712248 0.261844784757256 0.793441110015619 NA NA
"DNM1P46" 0 NA NA NA NA NA NA
"CDY2A" 0 NA NA NA NA NA NA
"OTOL1" 0.03921437403047 -0.556008738740244 5.20163275383474 -0.106891194563927 0.914875298887581 NA NA
"KCNK4" 0.0404468459069969 0 5.20163275383474 0 1 NA NA
"TEX19" 5.05165441847576 -2.06841875254544 0.780841116402069 -2.64896239336912 0.00807393154453585 NA NA
"OR2B8P" 0 NA NA NA NA NA NA
"NCF1B" 0.0816554966850017 0 5.20163275383474 0 1 NA NA
"XKRX" 0.456616373251565 1.37958404938357 1.904376988253 0.724428019186026 0.468803003283041 NA NA
"BGN" 3.6649720602812 0.181304157739586 0.694932642091862 0.260894577054016 0.794173806946915 NA NA
"LHFPL1" 1.32574760649504 1.17875885244907 1.12516369293519 1.0476332109278 0.294807630046694 NA NA
"TBPL2" 0.0853192110032722 0.886664615985916 5.20163275383474 0.17045890356874 0.864649251521527 NA NA
"OR7E115P" 0.03921437403047 -0.556008738740244 5.20163275383474 -0.106891194563927 0.914875298887581 NA NA
"CAV3" 0.0399004315691108 0 5.20163275383474 0 1 NA NA
"RNASE10" 0.0407665521991756 0 5.20163275383474 0 1 NA NA
"SPNS3" 0.617700914112546 -1.76044481732717 1.71013690161022 -1.02941747860629 0.30328353919043 NA NA
"OR4C2P" 0 NA NA NA NA NA NA
"CLEC4G" 0 NA NA NA NA NA NA
"CSGALNACT2P1" 0 NA NA NA NA NA NA
"NXPH3" 0.455434450057383 -0.0368018732431398 2.12635056948549 -0.0173075285756124 0.986191279568929 NA NA
"CSF1R" 0.738435607435579 -0.966299561428831 1.68580535722402 -0.573197586119915 0.566510918605143 NA NA
"VCX" 0.493204449374108 0.981349991639098 1.93769512436779 0.506452217016999 0.612539225673584 NA NA
"EPGN" 0.945653339311851 -0.0608679482635846 1.27966275526059 -0.0475656168106492 0.962062434807884 NA NA
"LINC00334" 1.22944054474537 0.926678129228021 1.18353399324783 0.782975507686981 0.433641494847614 NA NA
"KRTAP11-1" 0.0443633467267308 -0.556008738740244 5.20163275383474 -0.106891194563927 0.914875298887581 NA NA
"OR2V2" 0.0417550651158909 0 5.20163275383474 0 1 NA NA
"RXFP3" 0.0404468459069969 0 5.20163275383474 0 1 NA NA
"CCNYL2" 0 NA NA NA NA NA NA
"OR10G7" 0 NA NA NA NA NA NA
"CCDC172" 0.0779551328166993 0 5.20163275383474 0 1 NA NA
"OR4Q3" 0 NA NA NA NA NA NA
"KCNB2" 1.81508407367734 -0.229312920703279 1.09604344683236 -0.209218823730035 0.834277418373796 NA NA
"PPP1R27" 2.34756475915706 -0.0559226965798529 0.983661693959955 -0.0568515546790516 0.954663445619121 NA NA
"GALR2" 4.43297626379891 0.0499458254472151 0.61079773763042 0.0817714643819396 0.934828448185026 NA NA
"RESP18" 0.750694804485361 -0.0751164650027217 1.89724458606265 -0.0395923991848677 0.968418087261109 NA NA
"FXYD6P3" 0 NA NA NA NA NA NA
"SEPHS1P1" 0 NA NA NA NA NA NA
"HOXB4" 0.580620575829105 -2.27961196260607 1.94260521324343 -1.17348185162129 0.240602630456142 NA NA
"SLC35D3" 0.330715813569351 0.840040623822279 2.51243766423779 0.334352822272758 0.738113335174251 NA NA
"MAFA" 3.64920513974468 -0.850974036672223 0.784008225393928 -1.08541467947565 0.277738033682663 NA NA
"HCAR2" 0.164591427125798 0.405780444876427 4.29659808109868 0.0944422627430549 0.924757844998164 NA NA
"OR2T29" 0 NA NA NA NA NA NA
"CCDC87" 2.89787223957264 0.00635639148902846 0.737402500837742 0.00861997549751614 0.993122339809056 NA NA
"GSTA5" 0.0417550651158909 0 5.20163275383474 0 1 NA NA
"C1orf116" 3.73384609115417 0.144352757554626 0.688633538106295 0.209622026181862 0.833962687161161 NA NA
"TMEM198B" 4.05325837896469 0.573966919858246 0.579706002381826 0.990100011902585 0.322125237553769 NA NA
"MAGEB17" 0.243305851930341 -0.075112575515266 3.00815731040817 -0.0249696301637477 0.980079187670977 NA NA
"FUNDC2P2" 0 NA NA NA NA NA NA
"KRTAP13-2" 0 NA NA NA NA NA NA
"FAM230E" 0.0416036693455106 0 5.20163275383474 0 1 NA NA
"PLCXD3" 3.05417922872012 -0.0604356718429112 0.704292623129359 -0.0858104569864433 0.931617093670078 NA NA
"RRP7BP" 3.06501534846007 -0.156260425812295 0.739452630377656 -0.211319047891532 0.83263832045398 NA NA
"VMO1" 3.03106621429888 -0.894919575336571 0.82993120608579 -1.07830573037166 0.280897340627394 NA NA
"OR4F15" 0 NA NA NA NA NA NA
"LCK" 4.55216422685511 0.191325708053014 0.588369822176887 0.325179335923681 0.745045347109298 NA NA
"GALNT9" 9.13697290568482 0.578304599313384 0.54187074031691 1.06723717721899 0.285864748551499 0.535882916436722 NA
"ADGRG3" 0.538779688671442 -1.53088308471424 1.9042328298651 -0.803936924468786 0.421433403782384 NA NA
"RPS27AP20" 4.59368784837915 0.051940891145734 0.549481592829789 0.0945270812043808 0.924690471065064 NA NA
"GLUD2" 5.75981473163802 0.753355894197546 0.531920579067079 1.41629394282664 0.156689460546991 NA NA
"TMEM95" 0.374215778356111 1.35835839931134 2.23312181765569 0.608277787880523 0.543003250340678 NA NA
"TCHHL1" 0 NA NA NA NA NA NA
"RGS7" 7.59991637327047 -0.625702045144444 0.555741800219482 -1.12588623871253 0.260213674902452 0.50823597863819 NA
"SLC25A18" 7.17132280617479 2.13381733310746 0.546534644091665 3.9042672887715 9.45112827740431e-05 0.00178959825794855 NA
"GPATCH11P1" 0.0416036693455106 0 5.20163275383474 0 1 NA NA
"WFDC10B" 0.162169579742004 1.2639206445749 4.27983261350144 0.295320111489327 0.767749354535831 NA NA
"OTOP3" 0 NA NA NA NA NA NA
"CIMAP1C" 4.05706446815055 0.577195134050988 0.637958394603146 0.904753568467492 0.365595954889213 NA NA
"NPM1P14" 0.206510703144803 -1.03690382079093 3.52459717034108 -0.294190731785269 0.768612162414563 NA NA
"OR4M2B" 0 NA NA NA NA NA NA
"ZNF662" 0.118900176622912 0.886664616126134 5.20163275383474 0.170458903595697 0.864649251500329 NA NA
"MCEMP1" 0.039668144832752 0 5.20163275383474 0 1 NA NA
"TPM3P8" 0.249641980052359 -1.88536728448725 3.34372106467607 -0.563853039179838 0.572854151936561 NA NA
"OR1G1" 0 NA NA NA NA NA NA
"OTOP2" 0.0844971366279898 -1.03690274831421 5.20163275383474 -0.199341783125652 0.841995396769442 NA NA
"CYLC1" 0 NA NA NA NA NA NA
"WBP2NL" 0.691870155642316 -0.0855922461226522 1.56214134773638 -0.0547916142458425 0.956304481230539 NA NA
"NKX2-5" 2.35829564800898 -0.0689219485460679 0.975283208601059 -0.0706686508475105 0.94366147143588 NA NA
"FREM3" 0.077534799898861 0 5.20163275383474 0 1 NA NA
"NEB" 8.91018648200582 -0.0536029613974247 0.428265237495166 -0.125162998778368 0.900394509536136 0.957158780247675 NA
"BEGAIN" 8.56155713987339 -0.161922517089557 0.489523565651745 -0.330775734716624 0.740813890994072 0.881552056280612 NA
"FAM43B" 3.97937603281786 -1.22384006205903 0.776460858195092 -1.5761774069383 0.114984923781262 NA NA
"CSMD1" 0.078601191976822 0 5.20163275383474 0 1 NA NA
"OR2A3P" 0 NA NA NA NA NA NA
"CALHM3" 0.0826157877495711 0 5.20163275383474 0 1 NA NA
"PTGDR2" 0.40516832300113 -1.50524466478206 2.44976440061832 -0.614444664312263 0.53892152882546 NA NA
"PRORY" 0 NA NA NA NA NA NA
"ANKRD20A2P" 3.65320169736126 0.344274266250285 0.645022980024453 0.53373953628324 0.59352175144166 NA NA
"GJD3" 0.691861938466067 -1.51004812778852 1.73504549488384 -0.870321920803361 0.384124502710643 NA NA
"TMEM119" 1.29872359683375 0.589821415781204 1.18798870964995 0.49648739166469 0.619550580798401 NA NA
"CALN1" 9.91386022229386 -1.0333825489881 0.489350652348495 -2.11174245712902 0.0347085452569874 0.140903863392823 NA
"POM121L1P" 0 NA NA NA NA NA NA
"GABRR3" 0.163051523127679 0.405780429970792 4.30937750273362 0.0941621915725388 0.924980318041424 NA NA
"CHST6" 6.58973946123057 -0.638964924764498 0.569497691812808 -1.12197983231603 0.261871014975824 0.510315283416246 NA
"POTEC" 0 NA NA NA NA NA NA
"CTNNA3" 4.96195896196778 -1.5362999191023 0.656439901497702 -2.34035121204112 0.0192656131563807 NA NA
"RPL29P16" 3.69045094649725 0.194631593110522 0.745749640799334 0.260987846942716 0.79410187929291 NA NA
"WT1-AS" 0.168053988245949 0.405771719810142 4.96144305536535 0.0817850200601087 0.934817668424834 NA NA
"RIMBP3C" 4.18944266370906 -0.730901599148148 0.718592528379285 -1.01712941657858 0.309091868025536 NA NA
"NF1P3" 0 NA NA NA NA NA NA
"OR51B4" 0 NA NA NA NA NA NA
"ABHD16B" 0.160819794342604 0 5.20163275382738 0 1 NA NA
"OR52E8" 0 NA NA NA NA NA NA
"PRSS40A" 0 NA NA NA NA NA NA
"OR5P2" 0.323952383657313 1.26878650693871 2.81790113045083 0.450259412307954 0.652523401232396 NA NA
"FAM9A" 0 NA NA NA NA NA NA
"MAGEA2B" 0.371305666974194 -1.03690591200173 2.54501795928671 -0.407425774037503 0.683695300081335 NA NA
"OR2T34" 0 NA NA NA NA NA NA
"OR52L1" 0 NA NA NA NA NA NA
"EPHA10" 1.05611613129054 -0.548861981457935 1.69614916021126 -0.323592991897937 0.746246194390898 NA NA
"SPDYE4" 0 NA NA NA NA NA NA
"REC114" 0.161586421653397 0 4.32582686844104 0 1 NA NA
"GBP6" 0.0841176937711602 -0.556000065370306 5.20163275383474 -0.106889527131729 0.914876621727277 NA NA
"OVCH2" 3.55795878770962 1.18452423008908 0.703391338294234 1.68401878954271 0.0921780375297157 NA NA
"SYNDIG1L" 5.60532256930419 0.616769398165073 0.552123525853725 1.11708588619076 0.263957604539301 NA NA
"TTTY8" 0 NA NA NA NA NA NA
"OR56A4" 0 NA NA NA NA NA NA
"PMCH" 0.615218900553381 0.315253052925281 1.69938791554408 0.18550976504052 0.85282922180239 NA NA
"TMEM89" 0.806781473429548 -0.48837332139746 1.40787084985335 -0.346887870750594 0.728675559272612 NA NA
"TEKTIP1" 0.0417550651158909 0 5.20163275383474 0 1 NA NA
"LRIT3" 1.83045426838426 -1.75346169748975 1.10550559598525 -1.58611743247399 0.112712673097577 NA NA
"ZBTB8OSP1" 0 NA NA NA NA NA NA
"TFDP3" 0.163115455143577 0.40577148098347 5.01394169822459 0.0809286396623142 0.935498703504963 NA NA
"PKD1P3" 3.59892875976636 -0.551480961300136 0.672786848935825 -0.819696404845661 0.412389200028131 NA NA
"URAD" 0 NA NA NA NA NA NA
"FLJ40288" 0 NA NA NA NA NA NA
"SH2D7" 0 NA NA NA NA NA NA
"GPR132" 0.281457514775359 0.405779017496402 2.93511159058941 0.138249945520782 0.890042883222204 NA NA
"MX2" 4.35673016251781 -0.473015936683807 0.69905725980418 -0.676648343250606 0.498629098682933 NA NA
"CRIPTOP2" 0.0859878042186384 0.405770606255494 5.20163275383474 0.0780083149769373 0.937821438755528 NA NA
"COL18A1-AS1" 0.0381543460698251 0 5.20163275383474 0 1 NA NA
"KLRC4" 0.901891187538295 1.65806689403326 1.38576290493613 1.19650113892295 0.231501054395299 NA NA
"ACSM5" 0.12004125156173 0.886664616142368 5.20163275383474 0.170458903598818 0.864649251497875 NA NA
"C10orf120" 0.0395638869574082 0.886664615829464 5.20163275383474 0.170458903538663 0.86464925154518 NA NA
"IZUMO1R" 0.420995708993016 -2.25814759120931 2.24955034990589 -1.00382175989249 0.315464534021854 NA NA
"BPIFA4P" 0 NA NA NA NA NA NA
"SERHL2" 5.57856000819053 -0.731583938272508 0.556766564434604 -1.31398683937752 0.188850633117218 NA NA
"PGPEP1L" 0.545596362986321 -2.52930533933071 2.11629124217953 -1.19515938492749 0.232024763643668 NA NA
"TNFAIP8L3" 1.76028216336311 2.14913823881599 1.16144208134545 1.85040500368849 0.064255198375742 NA NA
"HMGN3P1" 0.0800143641140893 0 5.20163275383474 0 1 NA NA
"H3C13" 1.33775895346654 0.225278300518922 1.29606417696257 0.173817241864427 0.862009093610655 NA NA
"GKN2" 0.0840314915594827 -0.556008738583792 5.20163275383474 -0.10689119453385 0.914875298911443 NA NA
"FAM167B" 3.25018115042139 0.911604540031149 0.684250955099672 1.33226637571644 0.182772672045311 NA NA
"CCR3" 0.0433679758346574 0 5.20163275383474 0 1 NA NA
"GOLGA8G" 0 NA NA NA NA NA NA
"PRR32" 0 NA NA NA NA NA NA
"TP53TG3" 0 NA NA NA NA NA NA
"RP1L1" 0.373445461471545 -1.52497314636188 2.31099237603023 -0.65987805160199 0.509332090145582 NA NA
"KRTAP8-1" 0 NA NA NA NA NA NA
"C15orf32" 1.3294583787342 -0.796924026071151 1.06975610954631 -0.744958611555988 0.456296740829027 NA NA
"MARCHF11" 2.01239308328858 0.135306971293952 0.876623993796768 0.154350065993426 0.877333723304016 NA NA
"TAFA1" 0.161017241144894 0 5.03899214444296 0 1 NA NA
"GAPDHP30" 0.399467893257191 1.85812885924971 2.09930020113843 0.885118220939562 0.376092873080199 NA NA
"GUSBP1" 1.15390301358724 -0.517650530259266 1.13558619415571 -0.455844332137316 0.648501922444006 NA NA
"PSG9" 0 NA NA NA NA NA NA
"LINC00518" 0.373374574161765 -0.963325424404274 2.4842833117945 -0.387767940890939 0.698187772241695 NA NA
"BMP8A" 4.85893234319615 0.337789174942289 0.641065332484964 0.526918486814621 0.59825019534923 NA NA
"MRGPRX2" 0 NA NA NA NA NA NA
"SLC9B1P1" 0 NA NA NA NA NA NA
"OR4N4" 0 NA NA NA NA NA NA
"IFNL2" 0.0433644313064845 0 5.20163275383474 0 1 NA NA
"FIGLA" 0 NA NA NA NA NA NA
"ASCL2" 1.82708766967503 -1.29729215566445 1.10183115715498 -1.17739650693321 0.239037283429624 NA NA
"MACC1" 1.55965739097258 -0.381219513179306 1.0428005256505 -0.365572804963348 0.714683870954526 NA NA
"ACSM2A" 0 NA NA NA NA NA NA
"BPY2" 0 NA NA NA NA NA NA
"ACP7" 0.124236246841251 0.405770606411946 5.20163275383474 0.0780083150070148 0.937821438731603 NA NA
"FOXL2" 5.62253611920716 0.0589845676688309 0.553037001628222 0.106655734598538 0.915062100892622 NA NA
"AIFM3" 4.89756271050485 -0.0793055583733479 0.635407517325639 -0.124810544746364 0.900673539173638 NA NA
"SLC35F3" 6.20994850059139 -0.0755415743977903 0.586899681968199 -0.128712924403806 0.897584808287802 NA NA
"KCTD8" 4.69820465273575 0.19729645769977 0.667839653270523 0.29542489238783 0.767669320044886 NA NA
"DOCK8-AS1" 7.91133626113398 -0.398538579226324 0.511308228295489 -0.779448788756839 0.435715393395168 0.677333031352473 NA
"TUBA8" 7.7022802319809 -0.371177517817839 0.500557021429359 -0.741528940614854 0.45837279092016 0.696633206741458 NA
"NPIPA5" 5.52294808373124 0.0164129692081364 0.622066504933981 0.0263845892327513 0.978950585882559 NA NA
"BPY2B" 0 NA NA NA NA NA NA
"OLFML1" 0.615624065586291 0.356886753945656 1.66520567905329 0.214319923619618 0.830297582188205 NA NA
"FAM162B" 2.1737652085508 0.904156366368214 0.972266223355622 0.929947317564589 0.352398362074091 NA NA
"CCR4" 0.701492333820171 -0.981257467555307 1.77540399585547 -0.552695313205316 0.580472063197304 NA NA
"NCF4-AS1" 0.0835457823503426 0.886664615985916 5.20163275383474 0.17045890356874 0.864649251521527 NA NA
"GPR39" 6.25934560232038 -0.960829770632882 0.536038385129789 -1.79246449002013 0.0730585924483447 NA NA
"FAM3B" 0.737380546264577 -0.0751132074956765 1.82185103785179 -0.0412290609578296 0.967113286069644 NA NA
"CNGA2" 0.284179581235721 3.11486009733267 3.02465116432542 1.0298245741761 0.303092362727365 NA NA
"ARSI" 7.90598850168338 -0.0732227899934721 0.50954272065613 -0.143702945847572 0.885735044896378 0.950678013211023 NA
"SRARP" 0.414353029010344 -0.562533819161124 2.14769715291013 -0.261924181628163 0.793379896019135 NA NA
"LRRC55" 4.02002134227408 -1.03415017867836 0.685500213750636 -1.50860664655395 0.13139933463045 NA NA
"OR4G2P" 0 NA NA NA NA NA NA
"RPL21P132" 0.0426056900480991 -0.556008738740244 5.20163275383474 -0.106891194563927 0.914875298887581 NA NA
"DNAH2" 1.47776044431127 -1.78199938391312 1.26545478917607 -1.40818889711055 0.159075143056125 NA NA
"SH2D1A" 2.70831892041329 -0.672100312758802 0.882781144463897 -0.761344209687398 0.446451501035645 NA NA
"SDR42E2" 1.60415168752366 0.659240140250082 1.10724936949165 0.595385428444858 0.551585863507718 NA NA
"DUSP5P1" 0 NA NA NA NA NA NA
"HTR7P1" 0.29057678083217 1.27529612041129 2.85046867811591 0.447398748915295 0.654587178970259 NA NA
"TRBV21OR9-2" 0 NA NA NA NA NA NA
"NPW" 7.1468604629043 0.363657142087018 0.463229959559069 0.785046680558333 0.432426199742748 0.674790999419012 NA
"PP2D1" 0.243496652090841 1.32288983309283 2.95628027945724 0.447484577929027 0.654525220536886 NA NA
"MAGEA13P" 0 NA NA NA NA NA NA
"TMPRSS2" 0.336384299745942 -1.53985818966644 3.14952285373673 -0.488917928580669 0.624899802221968 NA NA
"OR2T10" 0.0830077762786111 0 5.20163275382631 0 1 NA NA
"DSCR4" 0 NA NA NA NA NA NA
"KRTAP20-2" 0 NA NA NA NA NA NA
"CTAG1B" 0.699244842214574 -0.388070808041778 1.537351024153 -0.252428236586751 0.800710077008075 NA NA
"OR7E87P" 0 NA NA NA NA NA NA
"TBX1" 1.81372519719413 1.1043665230899 0.92268132738957 1.19691001682493 0.2313416294716 NA NA
"ATP5PFP4" 0.409786584415395 -0.577324946317347 2.52573302158055 -0.228577185864272 0.81919755819282 NA NA
"TREML3P" 0 NA NA NA NA NA NA
"TRIML1" 0.0401636681798034 0 5.20163275383474 0 1 NA NA
"RPL11P4" 0.204796764015964 0 3.54247522544322 0 1 NA NA
"RPL7AP28" 0 NA NA NA NA NA NA
"OR4F6" 0 NA NA NA NA NA NA
"SPRR4" 0 NA NA NA NA NA NA
"OR10J5" 0 NA NA NA NA NA NA
"KCNQ3" 3.64792909643785 -0.603376040791599 0.753341784943136 -0.800932661444159 0.423170630503309 NA NA
"OR1D2" 0.0396433449721266 0 5.20163275383474 0 1 NA NA
"KCNJ12" 6.04767241790201 0.610441297639422 0.554730949668412 1.10042769022408 0.271145819232963 NA NA
"GOLGA6L4" 4.02657667580092 0.104026436491264 0.597961253767155 0.173968523605664 0.861890199506794 NA NA
"DGAT2L6" 0.17123667411982 0.844514000297545 4.20669356827416 0.200754817671214 0.840890293863672 NA NA
"OLIG1" 1.53490690422879 -0.489583847829746 1.16269736604088 -0.421075906877502 0.673699654162249 NA NA
"NDUFV1-DT" 0.202252726367798 1.25683380586516 4.02398406888292 0.312335681342313 0.754785425639366 NA NA
"H2AC21" 1.30893227970798 1.48750987816495 1.22848032724899 1.21085364182919 0.225951502331933 NA NA
"LINC00315" 0.241019370103606 1.36604757307342 3.28629978735971 0.415679536701954 0.677644517158208 NA NA
"DEFB108B" 0 NA NA NA NA NA NA
"TACSTD2" 3.69742796329435 -1.0070215969124 0.799262269000454 -1.25993886608931 0.207691416681156 NA NA
"CLECL1P" 0 NA NA NA NA NA NA
"SIX6" 0.410320961166133 -0.955860561709745 1.97526829753642 -0.483914293011185 0.628446696242349 NA NA
"DRD5P1" 0 NA NA NA NA NA NA
"CCSER1" 2.926733332548 0.375990738498182 0.788079177080614 0.477097669159353 0.633292574366245 NA NA
"ZDHHC23" 8.03575112187263 -1.25988752202186 0.53800871193655 -2.34176044749708 0.0191930294529805 0.093452276532754 NA
"MROH7" 0.129336758624425 -0.556000065213854 5.20163275383474 -0.106889527101651 0.914876621751138 NA NA
"OR51J1" 0.0396433449721266 0 5.20163275383474 0 1 NA NA
"S100A7A" 0 NA NA NA NA NA NA
"SRPK3" 5.69139604762695 0.233641946162762 0.546884540053751 0.427223534495595 0.669216521229378 NA NA
"GDF3" 0 NA NA NA NA NA NA
"IQCF2" 0.0417550651158909 0 5.20163275383474 0 1 NA NA
"MRGPRE" 0.0821007650125363 0 5.20163275383474 0 1 NA NA
"KRTAP19-1" 0 NA NA NA NA NA NA
"H1-5" 8.66859069611776 0.0456634012456381 0.463729163394171 0.0984699795704332 0.921559108916223 0.968380060509412 NA
"SPATA32" 0.748640304861664 -2.52230295928973 1.6417693324652 -1.53633212011724 0.124456945580802 NA NA
"PKP3" 6.05320885512178 -0.386459578884433 0.545262426989392 -0.70875886500786 0.478474128531745 NA NA
"COLEC10" 1.82609127471932 0.34997017840444 0.932636564488714 0.375248185338197 0.707475897281005 NA NA
"UMODL1-AS1" 0.0396598783360183 0 5.20163275383474 0 1 NA NA
"PABPC1L2B" 0.900910869580853 0.538157496508526 1.50233705117838 0.358213555397847 0.72018350369579 NA NA
"A3GALT2" 0.0399004315691108 0 5.20163275383474 0 1 NA NA
"OR4N5" 0 NA NA NA NA NA NA
"KCND2" 1.62416960164171 0.156648124632031 0.995756348508708 0.157315717712104 0.874996033550325 NA NA
"RPL23AP38" 0.0395638869574082 0.886664615829464 5.20163275383474 0.170458903538663 0.86464925154518 NA NA
"LRRC19" 0.70363263346401 -0.387690068646596 1.55873070601118 -0.248721647139873 0.803576102939639 NA NA
"NCMAP" 0.123043334108006 0.405770606411946 5.20163275383474 0.0780083150070148 0.937821438731603 NA NA
"BPIFC" 0.121323641517754 0 5.20163275383474 0 1 NA NA
"C1QTNF8" 0.0404468459069969 0 5.20163275383474 0 1 NA NA
"OR56A3" 0.120335128601038 0 5.20163275383474 0 1 NA NA
"FOXD4L1" 1.03269459474414 0.194149615427615 1.30386589402761 0.148903055380866 0.881630130249441 NA NA
"TMEM255B" 8.2955532733685 -1.53552527380976 0.5691994354929 -2.69769289648023 0.0069821819884821 0.0459396174278236 NA
"GAST" 1.44799532318828 -0.406671442298156 1.08377174516445 -0.375237169738586 0.70748408894891 NA NA
"NUTM1" 0.729951393571595 1.3114928247089 1.66594638093947 0.787235915701751 0.431143776131375 NA NA
"PTGER4P2" 0 NA NA NA NA NA NA
"C6orf58" 6.09717506242701 0.409951207842671 0.538620516574654 0.761113242491665 0.446589431510158 NA NA
"DHRS7C" 0.03921437403047 -0.556008738740244 5.20163275383474 -0.106891194563927 0.914875298887581 NA NA
"SPEM2" 0.285600521528405 0.405778049390579 3.27681919030917 0.12383290801965 0.901447575509678 NA NA
"SLITRK6" 1.0774521282407 -0.813690050533127 1.27802288493845 -0.636678779482354 0.524334098743377 NA NA
"PIWIL3" 0.040026887447641 0.886664615829464 5.20163275383474 0.170458903538663 0.86464925154518 NA NA
"LPAR5" 1.25100758210447 -0.39288564535758 1.11998080461311 -0.350796766997539 0.725740822830975 NA NA
"TAFA3" 0.249144765609331 1.79783615922677 3.3132070342658 0.542627170784443 0.587386527516337 NA NA
"C14orf180" 0 NA NA NA NA NA NA
"FAM167A-AS1" 0.328974121736408 -0.542919035264307 2.56919198764867 -0.211318981950114 0.832638371905887 NA NA
"KCNH7" 0.206278813256274 -0.556003642146583 3.53201763860995 -0.157418138592706 0.874915319144043 NA NA
"RPL7P26" 1.04970287926205 -1.40389851158473 1.37148495434958 -1.02363391383358 0.306008220457428 NA NA
"SPDYE12" 0.449779271524184 -1.53632164716061 2.4362734988355 -0.630603110814506 0.528300064338433 NA NA
"ZNF840P" 0.121416285053358 -0.55600873842734 5.20163275383474 -0.106891194503772 0.914875298935305 NA NA
"ZNF72BP" 0 NA NA NA NA NA NA
"PRSS55" 0.497200406904778 -0.097591276769136 2.02099785706614 -0.0482886592026416 0.961486192656393 NA NA
"ODF4" 0 NA NA NA NA NA NA
"FOXD4L4" 0 NA NA NA NA NA NA
"RALYL" 0.731679276671034 0.803631412996805 1.85347911140642 0.433579967560038 0.664593484346207 NA NA
"OR51M1" 0.0395638869574082 0.886664615829464 5.20163275383474 0.170458903538663 0.86464925154518 NA NA
"LRRC26" 0.983563428703471 -1.30252433762285 1.57939971869168 -0.824695814623681 0.409544308471769 NA NA
"SERINC4" 3.96332840742161 -0.121798600640444 0.604963766605734 -0.20133205881704 0.840438936452519 NA NA
"KRTAP6-1" 0.0434643257749089 -0.556008738740244 5.20163275383474 -0.106891194563927 0.914875298887581 NA NA
"APOBR" 2.52311823967521 -0.516184007724213 0.804948814358974 -0.641263144334561 0.521351730334594 NA NA
"DDX53" 0 NA NA NA NA NA NA
"OR5AQ1P" 0 NA NA NA NA NA NA
"PRSS40B" 0 NA NA NA NA NA NA
"MGAT4EP" 0 NA NA NA NA NA NA
"SATL1" 4.77070112400832 -0.863261961781038 0.623347434249901 -1.3848809096645 0.166088885284268 NA NA
"OR4C10P" 0 NA NA NA NA NA NA
"UNC93B5" 0.0382869879839473 0 5.20163275383474 0 1 NA NA
"TRARG1" 1.112916652485 -0.494054660764643 1.38724268443828 -0.356141478565227 0.721734615562379 NA NA
"PRR23B" 0 NA NA NA NA NA NA
"ZBTB7C" 2.22843154686882 0.958407867053497 0.86554505671745 1.10728824526851 0.268169324874897 NA NA
"PRR16" 6.77616375837185 1.33467246428209 0.49914045859879 2.67394165567914 0.0074965492475558 0.0482392056975499 NA
"CYCSP45" 2.35971308590326 -0.0609101032844801 0.774513780056432 -0.0786430207607696 0.937316567864871 NA NA
"DRD1" 6.10219010820976 -1.50417654603935 0.617399596413697 -2.43630957126744 0.0148379798279186 NA NA
"LINC00308" 0 NA NA NA NA NA NA
"SDR42E1" 0.753530612104267 0.492461020865683 1.52806504717635 0.322277524622189 0.747242458324967 NA NA
"CLCNKB" 6.8805721127093 -0.569055909178348 0.502868339142431 -1.13162007802836 0.257794195193955 0.505611784376863 NA
"DMRTC1B" 9.87080056233588 -0.32581163500907 0.414449254490443 -0.786131550434682 0.431790422135192 0.674408889764584 NA
"NUTM2A" 5.42934501375822 0.38038713547354 0.499634566141993 0.761330702979098 0.446459566390897 NA NA
"LCN12" 1.27176088515978 -0.661388833676659 1.25743581265803 -0.525982182962154 0.59890058633323 NA NA
"OR6A2" 0.697741910244119 -0.0995645867710419 1.63822778155357 -0.0607757894794231 0.951537771866398 NA NA
"WT1" 0.444846201497625 0.405783521554726 1.91892274991628 0.211464229903173 0.832525041472134 NA NA
"AQP12A" 0 NA NA NA NA NA NA
"OR6C70" 0.0396598783360183 0 5.20163275383474 0 1 NA NA
"MUC6" 0.201123316022026 0 4.05626962261178 0 1 NA NA
"RPL7AP49" 0 NA NA NA NA NA NA
"USP18" 1.9851557510938 -2.66864537866931 1.39082491931614 -1.91875004654178 0.0550159744984617 NA NA
"CHRM5" 0.247141923399928 -0.0751180539334121 2.99520863912388 -0.0250794061395952 0.97999162653559 NA NA
"TTTY13" 0 NA NA NA NA NA NA
"IFNE" 1.1037239804154 -0.488469238214322 1.26268057495489 -0.386850996129225 0.698866521336601 NA NA
"SLC22A10" 1.17742407267047 0.109272426137776 1.26489303673323 0.0863886692111039 0.931157453916569 NA NA
"RFX6" 0.0381543460698251 0 5.20163275383474 0 1 NA NA
"F8" 9.26718496581035 0.366954585748236 0.433750043134701 0.846004724509684 0.397550108667581 0.644424279838701 NA
"NT5C1B" 0.124535532137576 0.886664616135825 5.20163275383474 0.17045890359756 0.864649251498865 NA NA
"LRRC14B" 2.60787075734044 -2.15123669412214 1.2561036001429 -1.71262680393354 0.0867812188835458 NA NA
"SLC2A3P2" 0.0392478119149137 0 5.20163275383474 0 1 NA NA
"ZNF733P" 0 NA NA NA NA NA NA
"MROH2A" 0.20036596300407 0.886673566466934 3.54063964815772 0.250427508749243 0.802256758304847 NA NA
"SPDYE16" 1.35375484339754 0.706735308900232 1.01896550058898 0.693581194350278 0.487944890589813 NA NA
"SGCZ" 0.365206907873101 -1.03690850644783 2.32100761989589 -0.44674929007529 0.655056088807898 NA NA
"C5orf47" 0.705750020392463 -2.52867986813928 1.69298293007403 -1.49362395994666 0.135273933351666 NA NA
"KRT76" 0 NA NA NA NA NA NA
"OR7E31P" 0.285037264120331 -0.556012181246682 2.90860356028036 -0.191161211806083 0.848399291668708 NA NA
"RPL9P14" 0.118628079424463 0.886664616142368 5.20163275383474 0.170458903598818 0.864649251497875 NA NA
"MYADML2" 0.0382869879839473 0 5.20163275383474 0 1 NA NA
"H2BC13" 1.29097003204587 -2.44465927779254 1.64051702449968 -1.49017610989932 0.136177936224667 NA NA
"MIXL1" 5.82975080869031 -1.39960975685557 0.680396440377286 -2.05705038092127 0.039681379910702 NA NA
"MFSD6L" 0 NA NA NA NA NA NA
"LINC00482" 0.788526892900925 -1.30029033369282 1.66944760287914 -0.77887459986784 0.436053587696428 NA NA
"AQP12B" 0 NA NA NA NA NA NA
"ZNF479" 0 NA NA NA NA NA NA
"GOLGA8EP" 0 NA NA NA NA NA NA
"LINC00313" 0.54316452690821 1.43499545185682 1.82033025289063 0.788315993528145 0.43051189485 NA NA
"PRSS57" 0.745664381929209 -0.41235874731784 1.66461704855601 -0.247719887090875 0.804351143694131 NA NA
"WASIR1" 0.156862823067631 0 4.36664892695914 0 1 NA NA
"GAPDHP24" 0 NA NA NA NA NA NA
"MC2R" 0.214511093400406 -1.54625805054735 3.99379870462746 -0.387164743369706 0.698634249407525 NA NA
"GP1BA" 2.46451462836495 -0.351862043426536 0.913657848369303 -0.385113578408525 0.700153268325696 NA NA
"MAGEA11" 0 NA NA NA NA NA NA
"CIMIP4" 0.0442172622020494 -0.556008738740244 5.20163275383474 -0.106891194563927 0.914875298887581 NA NA
"CDNF" 7.40953715050887 0.591932575892518 0.469199982736873 1.26157842640943 0.207100523109892 0.444228309266346 NA
"NOTUM" 6.78978979686368 -0.61459395079023 0.606747556631803 -1.01293189246939 0.31109269365165 0.562039058679045 NA
"KLHL33" 0.0797275551372115 0.886664615985916 5.20163275383474 0.17045890356874 0.864649251521527 NA NA
"CD24P4" 1.58231740464874 0.0579732329634162 0.947372351936558 0.0611937142190301 0.951204935679518 NA NA
"NUPR2" 3.87225895181013 0.120515749217763 0.62574659554641 0.192595133677918 0.847276056341297 NA NA
"IL3RA" 4.94354135445928 -0.248466041058973 0.688739104817109 -0.360754949619061 0.718282642992089 NA NA
"SPPL2C" 0.0382869879839473 0 5.20163275383474 0 1 NA NA
"SFTPA2" 0.206577722612215 -1.50158283098315 4.033989778535 -0.37223268114687 0.709719615501325 NA NA
"RGPD2" 0.569924401602568 -0.942691972009391 1.87386335938022 -0.503074019399784 0.614912232153583 NA NA
"C12orf56" 1.15126326096683 -1.77680052951917 1.46640180762438 -1.21167371744969 0.22563730370186 NA NA
"SCN10A" 0.0433644313064845 0 5.20163275383474 0 1 NA NA
"SSX14P" 0 NA NA NA NA NA NA
"TMEM105" 1.11837751931827 -1.23466282270397 1.41256546852104 -0.874057061579356 0.382087179564576 NA NA
"OR2V1" 0.0381543460698251 0 5.20163275383474 0 1 NA NA
"OR7A17" 0 NA NA NA NA NA NA
"FGF7P2" 0 NA NA NA NA NA NA
"LINC00158" 2.74342487780921 0.0215682450828821 0.796807095802413 0.0270683396226061 0.978405226824508 NA NA
"FAM47A" 0 NA NA NA NA NA NA
"KPNA7" 0.163013502368882 -0.556004354958584 4.30969511689191 -0.129012456769695 0.897347792127606 NA NA
"GPRIN3" 5.3624468898249 -0.283123457280511 0.680121309113888 -0.416283762156174 0.677202373138562 NA NA
"SDHAP1" 8.64671434359054 0.714958694355062 0.419873396751275 1.70279589011111 0.0886062722602735 0.261634819156954 NA
"SEPTIN7P13" 0.53790198527251 0.866439480184524 1.89627569286672 0.456916409066381 0.647731129186312 NA NA
"SV2B" 0.86478181880194 -1.55786609046934 1.58109122523274 -0.985310692771708 0.324471482019005 NA NA
"FAM131C" 3.04353976874842 -0.516058830026806 0.861800398732544 -0.598814796077813 0.549296394444368 NA NA
"LMNTD2" 8.7151393465127 -0.163955359165761 0.466088623738289 -0.351768635438359 0.725011782327258 0.871993386096721 NA
"SPATA45" 2.54124547815356 0.815472850627901 0.7486368439893 1.08927694004806 0.276031778600935 NA NA
"PDE6G" 5.91885343636777 -0.566656235268947 0.612372591900062 -0.925345521279345 0.354786207129178 NA NA
"SPATA8" 4.24663963536078 -1.44866376306504 0.757716504520844 -1.9118809665907 0.0558914635114295 NA NA
"ACTBP7" 0.613872874062912 0.308721712157711 1.76396369566271 0.175015910427639 0.861067131824136 NA NA
"DBX2" 0.244605959867726 -1.88345217779337 3.84652272421468 -0.489650604671236 0.624381160774249 NA NA
"INKA1" 3.24365272595425 -1.16998145528759 0.905784182269055 -1.29167794954942 0.196468696819214 NA NA
"PDIA2" 0.729093975218932 0.798321466271505 1.73846347702942 0.459210950830918 0.646082687410721 NA NA
"RPL14P6" 0.372355554461021 0.832615834004316 2.24901479110689 0.370213587432446 0.711223353410303 NA NA
"NDUFA4L2" 7.72587462463399 0.323516553352136 0.470019439817144 0.688304623055583 0.491260971047078 0.721208056636317 NA
"SHC4" 6.59201368125033 0.339948007073241 0.489604359501011 0.69433206726285 0.487473985226994 0.718125916526472 NA
"FTH1P14" 0 NA NA NA NA NA NA
"KRT79" 0.20120119960164 0.886673508813668 3.55382682761886 0.24949823157471 0.80297540866105 NA NA
"NTF3" 2.67349183425426 -0.483824690822955 0.864044876659666 -0.559953196752217 0.57551136221751 NA NA
"SMIM23" 0 NA NA NA NA NA NA
"SYN3" 0.326646812525599 0.405782055886191 2.56394489604408 0.15826473357999 0.874248196391463 NA NA
"SNAI3" 5.05102116115918 -0.199087645082857 0.557031471238045 -0.357408253146577 0.720786199124968 NA NA
"MORN5" 4.91784475396371 -0.841942078851179 0.645410237429138 -1.30450685474852 0.192060823879975 NA NA
"PRAME" 1.7007214609742 -0.525861213005439 1.10138299685714 -0.477455357950879 0.633037902601489 NA NA
"TEX56P" 0 NA NA NA NA NA NA
"TTTY8B" 0 NA NA NA NA NA NA
"OR5M5P" 0 NA NA NA NA NA NA
"ADARB2" 1.10713818717941 -0.405049487672522 1.42632265454769 -0.283981668790761 0.776424428758469 NA NA
"NRG3" 3.19161061381507 -0.469029657843572 0.834327356226036 -0.562165023528849 0.574003589387522 NA NA
"SRL" 0.283749410131318 -1.50355703023357 2.62964896203241 -0.571771005157851 0.567477122980721 NA NA
"C11orf87" 1.43151325819247 -1.55879667064318 1.49028635196741 -1.04597124477811 0.295574308750892 NA NA
"CLDN24" 0 NA NA NA NA NA NA
"ADAMTSL5" 6.9448279205403 0.128138173715209 0.559967863350702 0.228831299261468 0.819000038864876 0.921358128814731 NA
"KCNIP4" 4.13507195063699 1.23360969550768 0.667048112382947 1.84935639964674 0.0644063667879084 NA NA
"SPATA31A6" 0 NA NA NA NA NA NA
"NLRP9" 0.0404468459069969 0 5.20163275383474 0 1 NA NA
"IKZF1" 9.20261463061212 -0.385363044112094 0.420485547975047 -0.916471555248226 0.359419619945721 0.608482272164016 NA
"OR6C76" 0 NA NA NA NA NA NA
"NPAP1" 0.44608854364365 1.31224641825075 2.05719236052902 0.637882214336678 0.523550356244396 NA NA
"LINC01405" 6.5502462177729 -0.525910907190834 0.592106053609469 -0.888203901961295 0.374431080264294 0.623477376633009 NA
"CCDC190" 0.375913180579507 0.882490738750089 2.46941886159209 0.357367780928476 0.720816493477675 NA NA
"EVI2B" 1.71985765206864 1.22001267871894 0.860150301251518 1.41837150663531 0.156082329875054 NA NA
"TMEM210" 0 NA NA NA NA NA NA
"TMPRSS11B" 0.661130743259084 -0.394728647795636 1.60579803573902 -0.245814628621074 0.805825732454814 NA NA
"PRSS38" 0.0392478119149137 0 5.20163275383474 0 1 NA NA
"BPY2C" 0 NA NA NA NA NA NA
"FFAR3" 0 NA NA NA NA NA NA
"TAS2R60" 0 NA NA NA NA NA NA
"OR11N1P" 0 NA NA NA NA NA NA
"LINC00839" 0.203583385265639 0.886671162628076 4.0541496134456 0.21870706490146 0.826878245222106 NA NA
"C16orf54" 4.04386833059506 -0.396812656961173 0.657508717355527 -0.603509347461031 0.546169899038107 NA NA
"KLHL34" 0.638313568153285 -0.0557130975556732 1.79823168780154 -0.0309821576016082 0.975283769013233 NA NA
"RTN4RL1" 7.93669675470444 -1.20852795942339 0.623173080540835 -1.93931348635044 0.0524631776938763 0.185558360099108 NA
"OR4C46" 0 NA NA NA NA NA NA
"CALHM1" 0 NA NA NA NA NA NA
"KRTAP5-5" 0 NA NA NA NA NA NA
"FAM186A" 0.247266068617126 1.74894072677358 2.94782567824152 0.59329855889473 0.552981363052079 NA NA
"SHOX" 0.0401636681798034 0 5.20163275383474 0 1 NA NA
"LCE3A" 0 NA NA NA NA NA NA
"LCE3E" 0.0835697505814671 -0.556008738583792 5.20163275383474 -0.10689119453385 0.914875298911443 NA NA
"CCIN" 0.211842619344298 -0.0751190294329823 3.50274831253483 -0.0214457399534428 0.982890086737413 NA NA
"GRK1" 0.402935044564981 0 2.45068825312187 0 1 NA NA
"DEFB128" 0 NA NA NA NA NA NA
"SLITRK2" 0.0381543460698251 0 5.20163275383474 0 1 NA NA
"SDHAP3" 6.12065834603272 0.658093428659627 0.529680111110525 1.24243560378333 0.214075886164453 NA NA
"PLK5" 1.82468943221405 -1.18742638834144 1.1814241811624 -1.00508048444813 0.314858096414769 NA NA
"RPS4XP21" 0.493837046712001 -0.572711898312296 2.13350177825142 -0.268437506896142 0.788362572221066 NA NA
"ATP4B" 0.121232989111895 1.7995078262615 5.16708520318572 0.348263625525671 0.727642208566018 NA NA
"HTR3E" 0.0396433449721266 0 5.20163275383474 0 1 NA NA
"DLEU7" 5.04756547397249 -0.611300549254932 0.609578297500428 -1.00282531671742 0.315945151504759 NA NA
"KRT73" 0.0840066916988574 -0.556000065370306 5.20163275383474 -0.106889527131729 0.914876621727277 NA NA
"MATN1-AS1" 9.44696587148728 1.47435676636068 0.424599187672308 3.47234947490888 0.000515924243583608 0.00666746097457883 NA
"CD300LF" 0.0404468459069969 0 5.20163275383474 0 1 NA NA
"ZPBP2" 0.0811849087476466 0 5.20163275383474 0 1 NA NA
"KRT18P14" 0 NA NA NA NA NA NA
"NBPF6" 0.121607329252501 0.886673289355854 5.20163275383474 0.170460571000939 0.864647940292058 NA NA
"GSAP" 8.63610454128104 -1.27235813433308 0.589919376381348 -2.15683394252603 0.0310186054003337 0.131261884029392 NA
"HTR3D" 0 NA NA NA NA NA NA
"OR4F5" 0 NA NA NA NA NA NA
"AGBL4" 1.51149921098745 1.58215397257514 1.08375006475273 1.45988823810232 0.144320792304257 NA NA
"ARGFX" 0.208979891706897 -1.50226941657695 3.50861517474093 -0.428165912121691 0.668530332092024 NA NA
"LRRC70" 1.51914262480442 -0.650286816526029 1.13168483223057 -0.574618301850263 0.56554947156223 NA NA
"OR5D14" 0 NA NA NA NA NA NA
"CYP4F2" 0.167336235302319 1.88772703687259 4.17757711931016 0.451871260053317 0.651361729889212 NA NA
"TEX38" 0.603689085930269 -1.80244611359867 1.87688986131138 -0.960336645613987 0.336885812384659 NA NA
"OR5D18" 0 NA NA NA NA NA NA
"OR9M1P" 0 NA NA NA NA NA NA
"TAS2R42" 0 NA NA NA NA NA NA
"PRR30" 0.0801067242430152 0 5.20163275383474 0 1 NA NA
"DEFB131A" 0 NA NA NA NA NA NA
"UBL4B" 0.127471017473766 -1.03689407494428 5.20163275383474 -0.199340115693454 0.841996701015419 NA NA
"LILRP1" 0 NA NA NA NA NA NA
"CYP4Z1" 0 NA NA NA NA NA NA
"PRSS59P" 0 NA NA NA NA NA NA
"FFAR4" 0.711192344115749 -0.0687148424579478 1.72130181609934 -0.0399202753493071 0.968156686595017 NA NA
"BPIFB3" 0.0401636681798034 0 5.20163275383474 0 1 NA NA
"BPIFB4" 0.211877069189335 -1.03690140808693 4.00568897915212 -0.258857193727111 0.795745427128116 NA NA
"SLC51B" 2.03502047062947 -0.656404192534095 1.11637109272429 -0.58798028434458 0.556545526377024 NA NA
"CYP4F12" 0 NA NA NA NA NA NA
"LCE5A" 0.0382869879839473 0 5.20163275383474 0 1 NA NA
"SOWAHB" 3.46168046524033 -1.33998652903158 0.83572651756165 -1.60337921661405 0.108850956704437 NA NA
"LCE1E" 0 NA NA NA NA NA NA
"KLHL32" 9.0759992262255 0.248831479723699 0.440887931033376 0.564387142874324 0.572490686973267 0.777576759223122 NA
"FAM86MP" 0 NA NA NA NA NA NA
"LINC02610" 5.15415678031826 -0.582815238183574 0.629693256618885 -0.925554199695546 0.354677704509902 NA NA
"BTLA" 0.457300986297415 0.302714983474869 2.06506424518262 0.146588651748265 0.8834567115075 NA NA
"OR10D4P" 0 NA NA NA NA NA NA
"GPAT2" 0.372755242925758 -1.53121350157572 2.54140647865044 -0.60250633436208 0.546837148005167 NA NA
"PABPC1L2A" 0.860257280686788 -0.411859193697075 1.51327353595744 -0.272164406441228 0.78549560866828 NA NA
"MST1P2" 8.78098014421338 0.305726551567017 0.420594353198327 0.726891717024205 0.467292291660411 0.703423073156977 NA
"OR10T2" 0 NA NA NA NA NA NA
"CA5BP1" 7.08673697704262 0.272078801969776 0.501451104803949 0.542582914591742 0.587417005172821 0.788715404001741 NA
"RGS9BP" 2.49095135493175 0.0347332297543065 0.842716665110909 0.0412157860314003 0.967123868932999 NA NA
"ATP6V1FP1" 0 NA NA NA NA NA NA
"TMEM212" 0 NA NA NA NA NA NA
"SLC36A3" 0 NA NA NA NA NA NA
"SLC36A2" 0.0830254591426659 0.886673289199403 5.20163275383474 0.170460570970861 0.86464794031571 NA NA
"MINAR2" 0.167348280349251 -1.03690578413468 4.27412259810639 -0.242600852065889 0.808314621078584 NA NA
"SERTAD4BP" 0.32960432438043 0.323719156428306 2.25919629074506 0.143289521921774 0.886061530735834 NA NA
"CYP4X1" 0.209556221740044 -1.03690388520155 3.51085103705012 -0.295342603334369 0.767732174446041 NA NA
"KRT26" 0.03921437403047 -0.556008738740244 5.20163275383474 -0.106891194563927 0.914875298887581 NA NA
"GOLGA8R" 1.89262332139449 0.56947457083738 0.912622044700123 0.623998263185175 0.532628725690789 NA NA
"CD300E" 0.123497104910288 0.886664616128287 5.20163275383474 0.170458903596111 0.864649251500004 NA NA
"GLDN" 0.910418457770275 -2.73859331993496 1.55521464896286 -1.76091018803178 0.0782536052802722 NA NA
"FCAR" 0.251172634692559 -0.0751180305059574 2.98195738917544 -0.0251908463811848 0.979902738170559 NA NA
"TRDN" 0.661501819119034 1.2527516192545 1.49607865168849 0.837356791262697 0.402392045686032 NA NA
"OR6P1" 0 NA NA NA NA NA NA
"KRT3" 0 NA NA NA NA NA NA
"SPATA12" 7.95426057965978 -0.0590196468506039 0.468239412773739 -0.126045875764677 0.899695610524994 0.956866234056639 NA
"TMPRSS12" 0.163582819278082 0 4.30494978072945 0 1 NA NA
"FAM228A" 4.13140974616422 -0.909142244015649 0.682774788026245 -1.33154044343638 0.183011246645491 NA NA
"DEFB132" 0.0396433449721266 0 5.20163275383474 0 1 NA NA
"AQP7P1" 0.0404468459069969 0 5.20163275383474 0 1 NA NA
"KLK12" 0.03921437403047 -0.556008738740244 5.20163275383474 -0.106891194563927 0.914875298887581 NA NA
"ANKRD20A5P" 0.0417550651158909 0 5.20163275383474 0 1 NA NA
"MYT1L" 2.13344192014309 1.29148916242463 0.953293730777754 1.35476519012766 0.175492380480495 NA NA
"IRX2-DT" 1.73328367869148 0.62163145998272 0.889296524888558 0.699014830920001 0.484542762378281 NA NA
"OR9I2P" 0 NA NA NA NA NA NA
"OR9Q1" 0.614088044231627 1.64047190317377 1.63605214943396 1.00270147485295 0.316004918100102 NA NA
"CLCNKA" 2.19393331715637 -2.25119763894931 1.2187332765158 -1.84716187071316 0.0647236836724702 NA NA
"OR9Q2" 0.290557155491454 -1.92972965549033 2.58113554262594 -0.747628175127566 0.454684465218024 NA NA
"ARHGAP30" 4.13916807816349 -0.385802142966885 0.683179357619491 -0.564715749479311 0.572267120054427 NA NA
"CYP4F8" 0 NA NA NA NA NA NA
"CYP4F3" 0.405789473140805 0.296798622517733 2.75033711205658 0.107913543113193 0.914064274010062 NA NA
"CROCCP5" 0 NA NA NA NA NA NA
"DEFB105A" 0.0401636681798034 0 5.20163275383474 0 1 NA NA
"FOXD2" 0.3314116727993 -0.0751120186097781 2.55343091931918 -0.0294161154082858 0.976532720129297 NA NA
"CEACAM19" 7.82778876762616 -0.084219473681815 0.447426558115343 -0.188230832869121 0.850695703328398 0.933557219496966 NA
"DEFB107A" 0 NA NA NA NA NA NA
"DEFB106A" 0 NA NA NA NA NA NA
"SPATC1" 0.0442172622020494 -0.556008738740244 5.20163275383474 -0.106891194563927 0.914875298887581 NA NA
"DEFB105B" 0 NA NA NA NA NA NA
"HPDL" 7.86989310400707 -0.801618953412428 0.592463926982563 -1.35302575718846 0.176047401906082 0.405005653279858 NA
"FSD2" 2.08332887181884 -0.774669793160209 0.966991917883168 -0.801112996741514 0.423066232793168 NA NA
"PDE2A" 6.59185357498562 -1.35838448236868 0.658918631441631 -2.06153600391706 0.0392519322772962 0.15259938976092 NA
"SPDYE17" 0.040026887447641 0.886664615829464 5.20163275383474 0.170458903538663 0.86464925154518 NA NA
"PRG2" 1.27104403427192 0.612601874764715 1.2040642218445 0.508778405379635 0.610907557582854 NA NA
"MAGEE2" 0 NA NA NA NA NA NA
"EEF1GP1" 0.448520235001612 1.28128388542604 2.07512245442652 0.617449771551017 0.536938101778545 NA NA
"DTX2P1" 1.0344651375332 -0.806777194655453 1.15677064126103 -0.69743920348459 0.485527974484436 NA NA
"CFAP73" 4.04131356772427 -0.0751825531633084 0.72591068990141 -0.103569976595219 0.917510614701965 NA NA
"CCDC73" 0.286432972438461 0.787581146855012 2.87013279601064 0.27440582120441 0.783772769973851 NA NA
"MST1L" 2.58256795469825 0.804068224534365 0.745268595700781 1.07889723137776 0.280633543208261 NA NA
"OR10H1" 0.119657709086216 0 5.20163275383474 0 1 NA NA
"MPPED1" 1.49870848331976 -0.628839267348811 1.45412066180738 -0.43245329212722 0.665411992520686 NA NA
"TPI1P3" 0.369042506014804 0.831547784298822 2.08397122393345 0.399020761298851 0.689877906685157 NA NA
"FSCN2" 0.786986560221313 -1.76395203430102 1.60872518679445 -1.09649059316083 0.272864137745369 NA NA
"FOXI2" 0.161304841008731 0 4.32965547117737 0 1 NA NA
"ZNF732" 4.89681450142603 -0.10632214079533 0.546722868225942 -0.194471727770111 0.845806531086897 NA NA
"SPATA31D3" 0 NA NA NA NA NA NA
"FOXE3" 2.18343360661582 -0.0771581019194523 0.88272495180405 -0.0874089961564609 0.930346418851245 NA NA
"KCNK18" 0.204235207936359 -0.55601072889618 4.03798965771769 -0.137694936348708 0.89048152148796 NA NA
"IFNA10" 0 NA NA NA NA NA NA
"CXCR3" 0.459944972583782 0.872054205934918 2.04557823891592 0.426311831708316 0.669880637564202 NA NA
"LILRB4" 0.0407665521991756 0 5.20163275383474 0 1 NA NA
"CDRT15P3" 1.27753568933306 -0.302997318196934 1.16443735828882 -0.260209204076207 0.794702404920444 NA NA
"TNFRSF4" 2.94038879658387 0.293453544957977 0.894119215477595 0.328204046930395 0.742757388167903 NA NA
"KRT17P2" 0 NA NA NA NA NA NA
"SELENOV" 4.15025626350243 -0.145880462773155 0.739874089010808 -0.197169308859287 0.843695047131601 NA NA
"LCE1A" 0 NA NA NA NA NA NA
"TRABD2A" 8.3246152929524 -0.140683130582381 0.504573520889599 -0.278815920293135 0.78038609613794 0.901402322278204 NA
"KRTAP17-1" 0 NA NA NA NA NA NA
"QRFPR" 0.485160864078072 0.405784735781973 2.26411677190018 0.179224296563739 0.857761586694326 NA NA
"OR13F1" 0 NA NA NA NA NA NA
"OR5D3P" 0 NA NA NA NA NA NA
"FGF3" 0.323837638235721 -1.03690667361057 2.36379024665519 -0.438662726135626 0.660905939062316 NA NA
"C1QL4" 0.125970447392119 -1.03689407494428 5.20163275383474 -0.199340115693454 0.841996701015418 NA NA
"SERPINA11" 0.0821695770055073 0.405770606255494 5.20163275383474 0.0780083149769373 0.937821438755528 NA NA
"P2RY4" 0.163958810576235 0.405780438781481 4.30182820398526 0.0943274392979156 0.924849053679784 NA NA
"ZACN" 3.24095876730021 0.110022501955885 0.766182908487535 0.143598220133978 0.88581774621799 NA NA
"KRTAP22-1" 0 NA NA NA NA NA NA
"KRTAP19-6" 0 NA NA NA NA NA NA
"KRTAP6-2" 0 NA NA NA NA NA NA
"CHCHD2P9" 5.17843859830313 -0.267728829515134 0.569108149863629 -0.470435767927919 0.638043714775611 NA NA
"OR13C8" 0 NA NA NA NA NA NA
"LINC01551" 3.50007716098116 -0.914985242322829 0.724066932090219 -1.26367494739951 0.206346720713838 NA NA
"KRTAP19-2" 0 NA NA NA NA NA NA
"KRTAP19-4" 0.0381543460698251 0 5.20163275383474 0 1 NA NA
"KRTAP15-1" 0 NA NA NA NA NA NA
"KRTAP13-4" 0.362533163696938 0.405780039192374 2.52482749095334 0.160715946196846 0.872317129455213 NA NA
"KRTAP19-5" 0.32709217052015 -1.03690938486077 2.80070507265741 -0.370231551684558 0.711209969408998 NA NA
"KRTAP23-1" 0 NA NA NA NA NA NA
"ACTL7A" 0 NA NA NA NA NA NA
"KRTAP21-1" 0.0779468663199657 0 5.20163275383474 0 1 NA NA
"RHD" 0.337871778152074 -1.27849379423036 2.47894522687391 -0.515741041944122 0.606035285551157 NA NA
"LINC00207" 0 NA NA NA NA NA NA
"LINC02875" 1.71368666662773 -0.526166151353288 1.02383797541722 -0.513915447548108 0.607311106834394 NA NA
"ESPN" 1.37455874267724 -0.527983236867717 1.1455568751667 -0.460896572063161 0.644872811257097 NA NA
"PNLIPRP1" 0.0838771405380678 -0.556008738583792 5.20163275383474 -0.10689119453385 0.914875298911443 NA NA
"KRTAP21-2" 0.0426056900480991 -0.556008738740244 5.20163275383474 -0.106891194563927 0.914875298887581 NA NA
"SAMD7" 0.0381543460698251 0 5.20163275383474 0 1 NA NA
"GPR141" 0.203274302029494 0 4.06246766142279 0 1 NA NA
"TMPRSS6" 0.207074938296417 0.405775574177412 4.02052558417811 0.100926002255589 0.919609201679191 NA NA
"CYP4A11" 0 NA NA NA NA NA NA
"TMPRSS11A" 0 NA NA NA NA NA NA
"TMEM262" 2.1372244106241 1.0404171358699 0.783431567738465 1.32802554647278 0.184169667618365 NA NA
"OR2AK2" 0 NA NA NA NA NA NA
"DEFB106B" 0 NA NA NA NA NA NA
"FUNDC2P3" 0.0381543460698251 0 5.20163275383474 0 1 NA NA
"LILRA5" 0.0401636681798034 0 5.20163275383474 0 1 NA NA
"VSTM2B" 0.860900746321098 -0.0932992052127914 1.3423866657755 -0.0695024821025709 0.944589657001094 NA NA
"FOXD3" 0.416810802851004 -0.0751133074992317 2.00895465095625 -0.037389249908393 0.970174644009213 NA NA
"SPATA21" 3.78118127578424 -0.751948483418249 0.680477769113733 -1.10503019723569 0.26914650460882 NA NA
"ANGPTL5" 0 NA NA NA NA NA NA
"H1-7" 0.0395638869574082 0.886664615829464 5.20163275383474 0.170458903538663 0.86464925154518 NA NA
"LCE4A" 0 NA NA NA NA NA NA
"BAGE2" 5.48094488336537 0.26705381953828 0.510147578377178 0.523483460193619 0.600637858044372 NA NA
"LCE2A" 0.039668144832752 0 5.20163275383474 0 1 NA NA
"KRTAP12-1" 0 NA NA NA NA NA NA
"LCE2C" 0.0868287570813934 -0.556000065370306 5.20163275383474 -0.106889527131728 0.914876621727277 NA NA
"DAZ3" 0 NA NA NA NA NA NA
"LCE2D" 0 NA NA NA NA NA NA
"LCE3B" 0 NA NA NA NA NA NA
"KRT12" 0.0815969751687513 0 5.20163275383474 0 1 NA NA
"NPSR1" 0 NA NA NA NA NA NA
"FAM9C" 0.0833913187541256 0.886673289199403 5.20163275383474 0.170460570970861 0.86464794031571 NA NA
"KRTAP9-8" 0 NA NA NA NA NA NA
"CIDEC" 0.169104797925601 -1.03690582557867 4.26006447553675 -0.243401439469533 0.807694428800071 NA NA
"PCDHB13" 9.76549247246699 -0.579203762698265 0.462855975814052 -1.25136930916704 0.210799769197267 0.449333792842725 NA
"LUZP2" 1.56045008272402 0.932736031540484 1.09831033800549 0.849246337091132 0.395744234243109 NA NA
"LHFPL3" 0.167996313384312 0.405780477016081 4.26891277205545 0.0950547595332337 0.924271331963712 NA NA
"FPR3" 0 NA NA NA NA NA NA
"H1-6" 0.0381543460698251 0 5.20163275383474 0 1 NA NA
"HSD3BP1" 0 NA NA NA NA NA NA
"SERPINA13P" 0 NA NA NA NA NA NA
"KCNJ11" 6.86657467621843 -0.27056971560169 0.561226336153347 -0.482104452645929 0.629731746927148 0.815726689888591 NA
"CDHR4" 0.340329999013129 -0.0751152670856747 2.31780453566483 -0.0324079386030405 0.97414673172505 NA NA
"RPL7P48" 1.1546129258449 0.345242819960295 1.17859077909911 0.292928492300093 0.769576809919993 NA NA
"PLEKHG7" 0.204045692467349 0.886677592697194 3.53710112147737 0.250679175473176 0.802062162260122 NA NA
"GJA4" 0.079890657329458 0 5.20163275383474 0 1 NA NA
"H2AP" 0.741863753802209 -1.3070395275577 1.73985186794103 -0.751236097533105 0.452510579451842 NA NA
"ATP13A5" 0.115689145968686 0 5.20163275383474 0 1 NA NA
"PRR27" 0 NA NA NA NA NA NA
"TPM3P7" 0.12392365663186 -0.556000065213854 5.20163275383474 -0.106889527101651 0.914876621751138 NA NA
"POTEG" 0.0419370968327329 0 5.20163275383474 0 1 NA NA
"PRAMEF10" 0 NA NA NA NA NA NA
"AGMO" 0.650297636194848 -1.53154236035751 1.93120556626519 -0.793049889204392 0.427748756784225 NA NA
"SBK2" 6.57514370887418 -0.0372985309150366 0.549911113159857 -0.0678264723560769 0.945923770389948 0.977576425362653 NA
"CYP26C1" 0.0419370968327329 0 5.20163275383474 0 1 NA NA
"TLR5" 1.52446961066072 -0.680408048182066 1.15674040608247 -0.588211533550903 0.556390316818993 NA NA
"FOXD4L3" 0.458026205004345 -1.52359031834696 2.00605124229956 -0.759497208356678 0.447555183387564 NA NA
"NHLRC1" 8.9305081449805 0.760003977786094 0.424691322889914 1.78954439806885 0.0735271839345647 0.232065341667635 NA
"DPPA3" 0.0796612199374669 -0.556008738583792 5.20163275383474 -0.10689119453385 0.914875298911443 NA NA
"COX8C" 1.02121115119899 1.34304321556695 1.35689751856837 0.989789720438109 0.322276910311751 NA NA
"PLEKHN1" 2.00149902647772 -0.537310349042964 1.11164150797249 -0.483348584223845 0.628848248784206 NA NA
"TERF1P2" 0.959825754935603 0.356456933867092 1.26983002700053 0.280712320773418 0.77893105796937 NA NA
"LINC02583" 0.0433821141705393 0.886664615829464 5.20163275383474 0.170458903538663 0.86464925154518 NA NA
"OR5W2" 0 NA NA NA NA NA NA
"MYMK" 0 NA NA NA NA NA NA
"TCL6" 0.888142416734382 -0.0751124212512066 1.74025410270635 -0.0431617550186469 0.965572591734528 NA NA
"RGPD1" 0.530023970033457 -0.942798146160639 1.87041515139562 -0.504058227638483 0.614220459963587 NA NA
"PERM1" 0.536643365984397 0.310330324646716 1.82651588518038 0.169902888425232 0.865086509515699 NA NA
"TSPY13P" 0 NA NA NA NA NA NA
"C5orf52" 0.163078084537785 1.75167334588375 4.97589866109149 0.352031555542073 0.724814597400271 NA NA
"ERAS" 4.38314766668916 -0.888981222041518 0.699460790286248 -1.27095218829595 0.203745658415851 NA NA
"KRT18P59" 0 NA NA NA NA NA NA
"TRPV2" 3.69224660365488 0.109595284486032 0.673145751886145 0.162810630801647 0.870667537786181 NA NA
"AMTN" 0 NA NA NA NA NA NA
"EZHIP" 3.08313625139866 0.256866661098832 0.721561546890486 0.355987181143146 0.721850165153138 NA NA
"C2orf88" 1.81268823215612 0.695618471412669 1.00721326948166 0.690636722618492 0.489793863824901 NA NA
"OR2T27" 0 NA NA NA NA NA NA
"SLC18A3" 3.15593734174773 -0.174642675733693 0.792506161397816 -0.220367593641997 0.825584881593879 NA NA
"KBTBD12" 0.496733223597413 -0.566808929663412 2.12464480739265 -0.266778205792899 0.78963993554474 NA NA
"GTF2IP3" 0 NA NA NA NA NA NA
"DNAJB13" 4.30896268632961 -0.660115286982478 0.750384796577386 -0.879702374026446 0.379020562973747 NA NA
"GABRD" 3.74141106327455 -1.32676689083979 0.936522607395534 -1.41669499525433 0.156572120919979 NA NA
"AMY1C" 1.22702829046795 0.427041672347026 1.04031937050824 0.410490936200102 0.681445851009886 NA NA
"OR52B6" 0 NA NA NA NA NA NA
"C9orf153" 4.82972571059547 -0.391276589706264 0.561064486451209 -0.697382563243539 0.485563410807963 NA NA
"SSX7" 0 NA NA NA NA NA NA
"ADH1A" 0 NA NA NA NA NA NA
"HSPE1P11" 0.652320567577663 -0.951335756617139 1.79834808666928 -0.529005348669236 0.596801739502346 NA NA
"OR2B7P" 0 NA NA NA NA NA NA
"KRTAP10-8" 0 NA NA NA NA NA NA
"DIPK1C" 0.452858310480517 -1.50713905756352 2.12891551746674 -0.707937466375797 0.47898409175282 NA NA
"DNAH17" 1.45779098469964 -0.874713594117351 0.996753101942685 -0.877562951559942 0.3801809421676 NA NA
"TMEM72" 0.0837811491594576 0.405770606255494 5.20163275383474 0.0780083149769372 0.937821438755528 NA NA
"SPATA31F3" 0.0827036490319085 0 5.20163275383474 0 1 NA NA
"CARD9" 1.48349753973506 0.0679937868482107 1.03342739569279 0.0657944497422857 0.947541475127162 NA NA
"PEAR1" 5.61415326604439 0.0768790899861613 0.618628855517593 0.124273365686827 0.901098834906661 NA NA
"TMEM202" 0 NA NA NA NA NA NA
"SOWAHD" 0.910275142713631 -1.93256616165314 1.66196648552653 -1.16281897287531 0.244902957666094 NA NA
"GOLGA6EP" 0 NA NA NA NA NA NA
"HELT" 0.081263547681529 0 5.20163275383474 0 1 NA NA
"RTL4" 0 NA NA NA NA NA NA
"C2orf78" 0.0818375284018437 0 5.20163275383474 0 1 NA NA
"OR7E25P" 0 NA NA NA NA NA NA
"P2RX2" 0.235866832794977 0 3.41318599803233 0 1 NA NA
"ASCL4" 0.0396433449721266 0 5.20163275383474 0 1 NA NA
"OR6C75" 0.122515101233815 -0.556008738427341 5.20163275383474 -0.106891194503772 0.914875298935305 NA NA
"TTC24" 0.166362850959401 -1.50039336346455 4.97231191455377 -0.301749646693112 0.76284291863983 NA NA
"RNFT1P3" 0.448160800609194 2.32213361922896 2.03631328322539 1.14036167143734 0.254135654231612 NA NA
"GFRAL" 0 NA NA NA NA NA NA
"CXXC1P1" 0 NA NA NA NA NA NA
"OR5H7P" 0 NA NA NA NA NA NA
"SHISA7" 2.36698695097161 -1.089781051319 1.10247097000467 -0.988489566590927 0.322912941696416 NA NA
"LRRC74B" 0.701152822679036 -0.389975448513831 1.83414108639567 -0.212620202124246 0.831623212707648 NA NA
"DMBT1" 0.124094461469842 0.405770606411946 5.20163275383474 0.0780083150070147 0.937821438731603 NA NA
"CLEC17A" 0.0433679758346574 0 5.20163275383474 0 1 NA NA
"OR51I2" 0 NA NA NA NA NA NA
"LCN10" 0.0419370968327329 0 5.20163275383474 0 1 NA NA
"LDLRAD2" 1.44523816344111 0.709062273504494 1.15630183586165 0.613215556279141 0.539733820040395 NA NA
"OVCH1" 1.15733436501637 -0.0803196007653575 1.27807469872857 -0.0628442146967304 0.949890557193037 NA NA
"HS6ST1P1" 1.59513432122073 0.513654615092315 0.95372292919959 0.538578448064993 0.590177761869946 NA NA
"CPSF4L" 0.538316192605936 1.40242360510152 1.91846604238678 0.731012993775355 0.464771216267044 NA NA
"ZCCHC13" 0 NA NA NA NA NA NA
"FAM230D" 0 NA NA NA NA NA NA
"PLA2G2C" 5.73839725978991 -0.221526467737237 0.581487819627232 -0.380964932127466 0.703229269961971 NA NA
"ANKRD19P" 0.0792746993625547 0.886664615985916 5.20163275383474 0.17045890356874 0.864649251521527 NA NA
"KCTD9P3" 0.0399004315691108 0 5.20163275383474 0 1 NA NA
"C17orf99" 0.163870810049602 -0.556010313484667 4.30689671526721 -0.129097665962991 0.897280368846642 NA NA
"HNRNPA1P61" 0.510352339810253 -0.0436452396551648 1.99320661432924 -0.0218969972010917 0.98253012008839 NA NA
"OR7D2" 0.704279343901034 -0.420773516277597 1.52518040886741 -0.275884422479608 0.782636838835632 NA NA
"TPRG1" 2.01531708516273 -1.1617535424555 1.12391526281481 -1.0336664879396 0.301292104912806 NA NA
"SNHG28" 0.448008434010805 1.31335322319815 2.22188915831417 0.5910975434052 0.55445506577132 NA NA
"RTP5" 0.368913408379568 -1.03690600022045 2.5282324896352 -0.410130794723735 0.681710003905052 NA NA
"MEIS3P2" 3.73082410917072 -0.214158644764576 0.735814048838378 -0.291049953589043 0.771013114933386 NA NA
"CTSL3P" 0 NA NA NA NA NA NA
"C19orf67" 0.0443633467267308 -0.556008738740244 5.20163275383474 -0.106891194563927 0.914875298887581 NA NA
"CLCN1" 0.285241285275498 0.405782024056084 2.6093357205306 0.155511619629217 0.876417994240583 NA NA
"NRN1L" 6.40285201975829 -0.0728682788495423 0.503595993545277 -0.144695906606713 0.884950971200601 0.950403023641199 NA
"NWD1" 0.664669537018367 0.857514506214 1.71848855626431 0.498993434136147 0.61778400959357 NA NA
"RNF133" 0.0854014226076418 -0.556008738583792 5.20163275383474 -0.106891194533849 0.914875298911443 NA NA
"TMEM221" 8.90659754518142 -1.12786076238431 0.486041537930488 -2.32050282613009 0.0203136922157169 0.0975006929375851 NA
"TREML4" 0.576829078950832 1.25730259320869 1.75789041630271 0.715233771996504 0.474464604054477 NA NA
"RAB42" 9.95599280473421 -0.358212923424901 0.462220997483632 -0.774981935859775 0.438350333811331 0.679386066034991 NA
"SCGB1C1" 0 NA NA NA NA NA NA
"PRSS45P" 0.333611866239088 0.886678957143633 2.81046709597974 0.315491669840929 0.752388374873697 NA NA
"PLA2G4E" 0.03921437403047 -0.556008738740244 5.20163275383474 -0.106891194563927 0.914875298887581 NA NA
"MESP2" 3.796604393799 -0.603187053428506 0.74715903126895 -0.807307451539564 0.419489371991425 NA NA
"FAM25A" 0 NA NA NA NA NA NA
"ALOX15P2" 0 NA NA NA NA NA NA
"EYS" 1.91785528475156 1.72951155421869 1.04119695946055 1.66108010449316 0.0966973596777188 NA NA
"DAZ1" 0 NA NA NA NA NA NA
"OR2AG2" 2.75344748016277 -0.446476601779924 0.846611253503157 -0.527369084609337 0.59793730791534 NA NA
"TMEM215" 0.0784621859453837 -0.556008738583793 5.20163275383474 -0.10689119453385 0.914875298911443 NA NA
"NUTM2G" 0.286540405389981 -0.556011760025327 3.27647883152457 -0.169697955828578 0.865247681767857 NA NA
"KRTAP10-6" 0.122256366537028 0.405770606411946 5.20163275383474 0.0780083150070147 0.937821438731603 NA NA
"OTOG" 0.166819308879276 -1.03690356147423 4.97013513286189 -0.208626834835608 0.834739560342011 NA NA
"CIMIP2A" 4.56551960021077 -0.0199023733730248 0.705241345322281 -0.0282206559570467 0.977486162712817 NA NA
"TMPPE" 7.19002622732706 -0.422083603452752 0.550630938377771 -0.766545382822593 0.443351859239404 0.683789222584254 NA
"HEPACAM2" 0.45349424823562 -0.565645323695436 2.00411651350463 -0.28224173588904 0.777758158005406 NA NA
"NUTM2B" 5.29969723481179 0.407767248523442 0.525337190609816 0.776200992071592 0.437630320424491 NA NA
"POTEE" 9.87644407496422 0.23575381541944 0.401932665184751 0.586550524106007 0.557505619524061 0.767696425819493 NA
"PLA2G2A" 0.0433821141705393 0.886664615829464 5.20163275383474 0.170458903538663 0.86464925154518 NA NA
"IL17REL" 0.161008599003425 0.405774403767777 4.32791335124395 0.093757515651543 0.925301780563645 NA NA
"HYKK" 6.98170731349472 0.290072405227081 0.537617173203138 0.539551970594284 0.589506047008938 0.78943884521904 NA
"OR7A5" 0 NA NA NA NA NA NA
"C15orf62" 1.16622997231074 -1.40477818578829 1.36810532771643 -1.02680558092196 0.304512020924028 NA NA
"FAM230G" 0 NA NA NA NA NA NA
"RUFY4" 0.120987096906051 0.886664616142368 5.20163275383474 0.170458903598818 0.864649251497875 NA NA
"IGFL1" 0.200161218409879 0 3.5596604700987 0 1 NA NA
"PEAK3" 0.039668144832752 0 5.20163275383474 0 1 NA NA
"LRRIQ4" 0.410580017976175 -0.556008766799266 2.4795185267314 -0.224240618009101 0.822570079499936 NA NA
"OR7D1P" 0 NA NA NA NA NA NA
"OR6C6" 0.03921437403047 -0.556008738740244 5.20163275383474 -0.106891194563927 0.914875298887581 NA NA
"BSPH1" 0 NA NA NA NA NA NA
"SLC38A3" 3.43985865443794 -0.520646427347545 0.758702441447424 -0.686232703237748 0.49256637831005 NA NA
"OR6N2" 0 NA NA NA NA NA NA
"GPR15LG" 0.204243997876042 0 4.06323332108922 0 1 NA NA
"IFNA2" 0 NA NA NA NA NA NA
"GPAT2P2" 0.0859701213545837 -0.556000065370306 5.20163275383474 -0.106889527131729 0.914876621727276 NA NA
"PPP3R2" 0.0827036490319085 0 5.20163275383474 0 1 NA NA
"GOLGA6L3P" 2.52193036054163 0.441791579543381 0.737198801937773 0.599284180036789 0.548983395566244 NA NA
"PDCD1" 0 NA NA NA NA NA NA
"CLEC2A" 0.548434179664101 -2.51094977034056 2.363976236082 -1.06217217077535 0.288157531127527 NA NA
"GPR21" 0.171186494083126 0.405774710948533 4.24938829440917 0.0954901465423629 0.923925516416939 NA NA
"DYNLT4" 3.44592908895503 -0.597340833687998 0.735021109439901 -0.812685276676179 0.416398524814127 NA NA
"ANKRD36P1" 0 NA NA NA NA NA NA
"IGHV1OR15-9" 0 NA NA NA NA NA NA
"SELL" 3.67138527375549 0.295847811154834 0.636885750766798 0.46452257849801 0.642273386876964 NA NA
"MAGEB5" 0 NA NA NA NA NA NA
"NANOS2" 0.584132139373515 -0.417847681859073 1.83498917916888 -0.227711251162979 0.819870725049481 NA NA
"DEFB108F" 0 NA NA NA NA NA NA
"OR4P1P" 0 NA NA NA NA NA NA
"SRP72P2" 1.62362587324854 -0.95239028216769 1.08349094730105 -0.879001605449558 0.379400405355377 NA NA
"CERKL" 1.02826092030159 -2.12674851911371 1.46199450759907 -1.45468981453721 0.145755153626548 NA NA
"ACTBP11" 0.608838822161955 1.27417417576245 1.92074787592687 0.66337398662882 0.507091062033735 NA NA
"SLC24A5" 2.0526765515985 0.094326864288604 1.08032457859239 0.087313448344855 0.930422364612871 NA NA
"INSC" 4.20790596099151 1.12088601993742 0.671313470961219 1.66969093936471 0.0949805273254808 NA NA
"NCCRP1" 1.44816129616645 -2.7663314305262 1.40291241384584 -1.97184899301218 0.0486268475424002 NA NA
"KRTDAP" 3.34698681998761 -0.666871062881276 0.856699486278426 -0.778418889660153 0.436322106344795 NA NA
"MIR3667HG" 0.781447429478451 0.884939488817021 1.46357195377479 0.604643650443437 0.545415796739109 NA NA
"COL25A1" 3.00385951089534 -0.0662542100011282 0.751275175472511 -0.08818900472714 0.929726456223969 NA NA
"HBA2" 2.71632226982826 0.120309709171646 0.788748168800564 0.152532473520159 0.878766979921366 NA NA
"CCDC9B" 2.14420673291159 -0.434436684281614 0.947417908933684 -0.458548102358094 0.646558712156223 NA NA
"OR2G6" 0.0407665521991756 0 5.20163275383474 0 1 NA NA
"NKAIN2" 2.03918624996189 -1.0936765952703 1.06463284091633 -1.02728053582208 0.304288384913226 NA NA
"KRTAP1-1" 0 NA NA NA NA NA NA
"CLEC20A" 0.0381543460698251 0 5.20163275383474 0 1 NA NA
"HMX3" 2.56067229430665 1.23246104786538 0.758058297540836 1.62581301710373 0.103989438365607 NA NA
"IGFL3" 1.10732730350014 -0.654055942606888 1.25793899248607 -0.519942498415025 0.603103653436766 NA NA
"GOLGA8M" 0.604002943534594 0.93170759226533 1.53657470498564 0.60635359233903 0.544279978086588 NA NA
"DPYD" 4.20766271024825 -0.259465381034344 0.634260732026568 -0.409083154502265 0.682478638108633 NA NA
"CC2D2B" 0.777990055289396 -0.984459928298371 1.73177215453324 -0.568469660238711 0.569716101358908 NA NA
"RNASE9" 0 NA NA NA NA NA NA
"TSPY7P" 0 NA NA NA NA NA NA
"LINC00319" 0 NA NA NA NA NA NA
"H1-9P" 0 NA NA NA NA NA NA
"OR7E90P" 0 NA NA NA NA NA NA
"RHCE" 1.79315447910934 0.0558670257455163 1.02296865455363 0.0546126467285486 0.956447063164013 NA NA
"C2orf80" 0.412904560002274 0.326499028614814 1.93119413207922 0.169065876491293 0.865744825127442 NA NA
"IDO2" 0 NA NA NA NA NA NA
"TEKT4P2" 0.121778201206497 0.405770606411946 5.20163275383474 0.0780083150070148 0.937821438731603 NA NA
"SLC4A5" 9.18402324910611 0.367109715381321 0.4696768536689 0.781621901342653 0.434436811755929 0.676430328987043 NA
"OR56A5" 0 NA NA NA NA NA NA
"KRTAP24-1" 0 NA NA NA NA NA NA
"ZBED10P" 0 NA NA NA NA NA NA
"QRFP" 0.039668144832752 0 5.20163275383474 0 1 NA NA
"OR13D3P" 0.0443633467267308 -0.556008738740244 5.20163275383474 -0.106891194563927 0.914875298887581 NA NA
"DUSP29" 0.0407665521991756 0 5.20163275383474 0 1 NA NA
"OSTN" 0.500715543729973 -1.93988206991734 2.1101957408339 -0.919290107727517 0.357943850616773 NA NA
"TBC1D3P2" 0 NA NA NA NA NA NA
"BCL2L15" 3.45317985017626 0.0102160141362349 0.688010360948495 0.0148486341428799 0.988152939413794 NA NA
"TMSB4XP2" 2.2502139958242 0.0345229303113997 0.826512491482385 0.0417693993341605 0.966682529508023 NA NA
"OPTC" 0.362167048933178 -1.03691019985406 2.34189026080127 -0.442766348709818 0.657934746024112 NA NA
"PLET1" 0 NA NA NA NA NA NA
"ADRB3" 0 NA NA NA NA NA NA
"SKOR1" 1.44591159748038 1.41546791625778 1.08689890805875 1.30229951080351 0.192814018834235 NA NA
"CATSPER4" 0.295300697330803 0.344761930780939 2.83946017209776 0.121418125236894 0.90335986122738 NA NA
"PRELP" 1.15591768844695 -1.26796023386083 1.42443222479147 -0.890151326116242 0.373384636261125 NA NA
"PLA2G2E" 0.0443633467267308 -0.556008738740244 5.20163275383474 -0.106891194563927 0.914875298887581 NA NA
"TMCO2" 0.171884477268339 -0.0751225641425052 4.92138940815229 -0.0152645031539395 0.987821161562138 NA NA
"ZNF322P1" 4.36758967982709 -0.317608942454463 0.617471183477426 -0.514370469348509 0.606993001527752 NA NA
"SHISA6" 0.502364300857534 -1.95967461900693 2.29230660172868 -0.854892019038418 0.392610929308214 NA NA
"HMX2" 0.488125180517383 1.9122632996629 1.81844404305899 1.05159315017805 0.292986251816754 NA NA
"SNTN" 0.445436245087681 1.37048086043277 1.99381771381175 0.687365174328152 0.491852637733778 NA NA
"CALHM6" 4.22414929546574 0.00349048412118492 0.656934920635939 0.00531328752900819 0.995760629860468 NA NA
"CNR2" 0.914128070285929 -1.20713581116128 1.47368993905568 -0.819124687744555 0.412715277863524 NA NA
"GLRA4" 0.0426056900480991 -0.556008738740244 5.20163275383474 -0.106891194563927 0.914875298887581 NA NA
"DPPA3P2" 0 NA NA NA NA NA NA
"ENTPD8" 0.824925478080906 -0.984922014608887 1.67187948917175 -0.589110651208967 0.555787048792102 NA NA
"BEND4" 2.65310637882358 -1.48618677234402 1.03593395290555 -1.43463467740933 0.151391227484288 NA NA
"RPSAP47" 6.92504834899042 0.283461423298959 0.454039102874332 0.624310596828517 0.532423625980047 0.752437524879517 NA
"FAM78B" 2.55494782316626 -0.157276677419047 0.760617595308379 -0.206774966013351 0.836185607855854 NA NA
"TMC3" 0.169368057260515 0.40577465541971 4.26369043082462 0.0951698210747517 0.924179940452246 NA NA
"RPL10AP2" 5.66050832822643 -0.75679484825688 0.613179967274812 -1.23421326306589 0.21712344648667 NA NA
"POTEA" 0 NA NA NA NA NA NA
"KLRG2" 0.933796010469282 -1.53150929935331 1.61330196648765 -0.949301080124257 0.342467504362292 NA NA
"ASTL" 0.0833647573440197 -0.556000065370306 5.20163275383474 -0.106889527131729 0.914876621727277 NA NA
"LRRK2" 2.10327552151957 0.0764061417992099 0.961126629494185 0.0794964362182123 0.936637766129706 NA NA
"BSX" 0 NA NA NA NA NA NA
"GJB3" 2.59132131440139 0.921664644837432 0.8136691069787 1.13272660462647 0.257329081619648 NA NA
"INSYN2A" 2.02051666385151 0.918208298224824 0.98433540591356 0.932820553551699 0.350912627221183 NA NA
"USP32P1" 0 NA NA NA NA NA NA
"NYX" 3.49903334828652 -0.741733448714214 0.778629964249454 -0.952613542723332 0.340785912974081 NA NA
"UTS2B" 1.25369019550415 0.598264185369394 1.316799829774 0.454331912749466 0.649589950118694 NA NA
"C9orf152" 1.52672124506083 -0.405423830524871 1.04595610292005 -0.387610750960798 0.698304111661606 NA NA
"MSANTD1" 4.17292375944971 -0.262145492596901 0.655895991871199 -0.399675399523373 0.689395613623147 NA NA
"AADACL3" 0 NA NA NA NA NA NA
"SLC15A5" 0 NA NA NA NA NA NA
"LIPI" 0.0381543460698251 0 5.20163275383474 0 1 NA NA
"LRRC66" 2.19304454660141 -0.298683072672865 0.927722531129114 -0.321953022213811 0.747488283958213 NA NA
"HUS1B" 5.90634124534948 0.0154802528127888 0.549432544208044 0.0281749834005594 0.977522589655767 NA NA
"SBSN" 1.23552554236273 -0.0599095751515864 1.11708340790723 -0.0536303509008538 0.957229674779732 NA NA
"PROS2P" 0.0887470883724287 -1.03690274831421 5.20163275383474 -0.199341783125652 0.841995396769442 NA NA
"KIR2DL4" 4.31441486801194 -0.0249633464869716 0.635574347945739 -0.039276831369385 0.96866967824868 NA NA
"SHLD2P3" 0.817169737385865 -0.0582252694958718 1.47264899187823 -0.0395377783959304 0.968461634247809 NA NA
"MAGEB16" 0 NA NA NA NA NA NA
"VHLL" 0.0399004315691108 0 5.20163275383474 0 1 NA NA
"DUSP21" 0 NA NA NA NA NA NA
"ANKDD1B" 2.14271955372815 0.10071602765641 0.827750284172704 0.121674410244475 0.903156880297505 NA NA
"RNF222" 0.16776975678217 1.32544098702028 4.23440535488501 0.313017029768107 0.754267723947466 NA NA
"CGB5" 0 NA NA NA NA NA NA
"RELN" 3.74833486179837 0.909665490247239 0.714155865132261 1.27376324225633 0.202747335746351 NA NA
"APOD" 1.82053731667042 0.60030218911481 0.94652987651355 0.63421367250019 0.525941385881436 NA NA
"GAGE2A" 0 NA NA NA NA NA NA
"VSTM1" 4.99314948961289 0.498597512788216 0.591684530004058 0.842674579956985 0.399410467710269 NA NA
"RIMKLBP1" 0.16671882938868 -1.03689989897642 4.2792094795396 -0.242311086646775 0.808539123813994 NA NA
"FAM25G" 0.168525967306657 -1.03690361856142 4.95348287537531 -0.209328192839036 0.83419204455956 NA NA
"PRSS48" 1.90676520749364 0.143069271321383 1.03438910116961 0.138312817835774 0.889993195706894 NA NA
"IL1RAPL2" 0.401286891701185 1.44215472872052 2.37946915291046 0.606082548688031 0.544459938761195 NA NA
"SP6" 3.44660885901816 -0.173921291198687 0.78023749864565 -0.222908142072872 0.823606999357349 NA NA
"FAM47B" 0 NA NA NA NA NA NA
"NKAPL" 2.71284313259894 0.577714394314649 0.757335579855656 0.762824842356883 0.445567863499598 NA NA
"UBE2Q2P1" 5.33966763819028 0.48130244920804 0.523134275563237 0.920036158383699 0.357553864162357 NA NA
"FSCB" 0 NA NA NA NA NA NA
"RPL32P36" 0.166261593006837 0.405774565233691 4.28681695337946 0.0946563778315291 0.92458776778559 NA NA
"ABCA15P" 0 NA NA NA NA NA NA
"GRAPL" 0.0433821141705393 0.886664615829464 5.20163275383474 0.170458903538663 0.86464925154518 NA NA
"TNRC18P3" 0.126085763202448 0.886664616142368 5.20163275383474 0.170458903598818 0.864649251497875 NA NA
"ZAR1L" 0.579810500061796 -1.28635328974957 1.76898670583358 -0.727169562952377 0.467122089209717 NA NA
"KRTAP10-12" 0 NA NA NA NA NA NA
"OR14I1" 0.62311094045442 1.31024059187596 1.83600542453044 0.713636558133298 0.475451945426177 NA NA
"KRT77" 2.51250083212703 -0.503661914467468 0.795635049851294 -0.633031330836423 0.526713183286586 NA NA
"DCAF8L2" 0.129156956262986 -0.556008738431286 5.20163275383474 -0.106891194504531 0.914875298934703 NA NA
"LINC00994" 0 NA NA NA NA NA NA
"DPY19L2P1" 0.20652783893704 -1.03690780347378 3.52451094311998 -0.294199059162484 0.768605799529661 NA NA
"PAX8-AS1" 2.50457274424767 -0.0968300783383697 0.866106570231372 -0.111799265432777 0.910982569972835 NA NA
"NUGGC" 0.0395638869574082 0.886664615829464 5.20163275383474 0.170458903538663 0.86464925154518 NA NA
"LINC00943" 0 NA NA NA NA NA NA
"SPANXN3" 0.039668144832752 0 5.20163275383474 0 1 NA NA
"TRIM64B" 0 NA NA NA NA NA NA
"DRICH1" 0.88727846433963 0.405781591786885 1.7235602035667 0.235432212316789 0.813873286790153 NA NA
"LINC01164" 0.572733229047973 -0.556010170298216 1.88393626264329 -0.295132155648459 0.767892926507942 NA NA
"GJB5" 2.06986926896258 0.647003578926694 1.09750489735395 0.589522270457833 0.555510977133105 NA NA
"ANKRD62P1-PARP4P3" 0 NA NA NA NA NA NA
"FOXR2" 0 NA NA NA NA NA NA
"FAM180A" 0.504689790176679 -2.53572981420694 1.99968014167366 -1.26806770811087 0.204773772163473 NA NA
"BNIP5" 0.288474793118539 0.295088564316605 2.55562963983696 0.115466090906439 0.908075696208906 NA NA
"SPANXN4" 0.0396598783360183 0 5.20163275383474 0 1 NA NA
"SLC25A51P4" 0.333341994461069 0.405784896914612 2.33294229726427 0.173936962517443 0.861915003479878 NA NA
"FAM90A27P" 0 NA NA NA NA NA NA
"TOGARAM2" 5.16590563967061 -0.065685795817489 0.602804160944124 -0.108967057749918 0.913228618817556 NA NA
"SPATA31D4" 0 NA NA NA NA NA NA
"ALG1L1P" 4.80728435824223 -0.419469554367407 0.620707551065719 -0.675792575178443 0.499172349417746 NA NA
"TBC1D28" 0.0381543460698251 0 5.20163275383474 0 1 NA NA
"CXCL17" 0.291592152420398 -0.556008186656655 2.62138112794025 -0.212105054366336 0.832025076602767 NA NA
"OR7E12P" 0.280692120218972 -1.03690915125801 2.91894721406975 -0.355233950877891 0.722414332074504 NA NA
"OTUD6A" 0.0452827625975198 -0.556008738740244 5.20163275383474 -0.106891194563927 0.914875298887581 NA NA
"SPATA41" 2.17303281280958 -1.89352400886563 1.05172225699077 -1.800403097186 0.071797012139822 NA NA
"ZFP92" 5.52230535251048 -1.02740310964656 0.651575267285339 -1.57679881547229 0.114841824306058 NA NA
"USP32P3" 0.402047879899369 0.923404986357821 2.14679716198566 0.430131454759203 0.667100020126221 NA NA
"NCR1" 2.15900295365475 -0.0800451420775983 0.863122462787505 -0.0927390324416859 0.926110887211039 NA NA
"RASSF10" 2.74494250720001 0.384713730095196 0.778420762819083 0.494223366681458 0.621148439155212 NA NA
"GJB4" 0.254486688217277 -1.0369023502947 3.82501305419014 -0.271084656602367 0.786325922152989 NA NA
"RNU1-75P" 0 NA NA NA NA NA NA
"MIR494" 0 NA NA NA NA NA NA
"RNU1-15P" 0 NA NA NA NA NA NA
"Y_RNA" 0.0835316440144607 0 5.20163275383474 0 1 NA NA
"OR2L13" 0.282645637926508 0 2.87029446712962 0 1 NA NA
"SYCP2" 4.82876453733002 -0.325426768242129 0.669425213662577 -0.486128639316774 0.626875962568952 NA NA
"SMIM7P1" 0 NA NA NA NA NA NA
"PTPRT" 0.0404468459069969 0 5.20163275383474 0 1 NA NA
"MYBPC1" 0.0416036693455106 0 5.20163275383474 0 1 NA NA
"PAX5" 0.730559991156506 0.356688425436114 1.799689736178 0.198194398882117 0.842892969610859 NA NA
"SPAG16-DT" 1.03045003061327 0.238282053468405 1.25840896524012 0.189351840339867 0.849817067420742 NA NA
"OR5K4" 0 NA NA NA NA NA NA
"OR6M1" 0 NA NA NA NA NA NA
"SPOCK3" 1.81503148107837 -1.48409035762613 1.09275692488136 -1.35811571982236 0.174426967885319 NA NA
"ZNF676" 0.0401636681798034 0 5.20163275383474 0 1 NA NA
"IFITM3P3" 2.48394579947881 -0.196510516464365 0.899341522764298 -0.21850488550818 0.827035752197951 NA NA
"ADAM5" 0.0419370968327329 0 5.20163275383474 0 1 NA NA
"OR8A1" 0.123463996114986 0.405770606411946 5.20163275383474 0.0780083150070147 0.937821438731603 NA NA
"HLA-DRB1" 5.34226076613159 -0.0720364162388967 0.537124477927411 -0.13411493834141 0.893311687272354 NA NA
"VN1R2" 0.0800420530998383 0 5.20163275383474 0 1 NA NA
"MYT1" 1.15432851449478 0.345660912190655 1.24072729884263 0.278595395227535 0.780555346929436 NA NA
"OR11H13P" 0 NA NA NA NA NA NA
"KRTAP4-3" 0.0396433449721266 0 5.20163275383474 0 1 NA NA
"LINC03042" 0 NA NA NA NA NA NA
"COLCA1" 7.28450266240858 -0.778265823294094 0.60706687717406 -1.28201002650149 0.199839129003065 0.435757200868888 NA
"KIF19" 1.88779469247447 0.689115760566881 1.09485696859174 0.62941167689991 0.529079575326335 NA NA
"OR6K2" 0 NA NA NA NA NA NA
"RPS2P4" 6.48877604119588 0.925108527355829 0.471091977878316 1.9637535148068 0.0495586832703907 0.179108846459385 NA
"OR10J1" 0 NA NA NA NA NA NA
"CTSE" 0.118941929167682 0.405770606411946 5.20163275383474 0.0780083150070147 0.937821438731603 NA NA
"HRCT1" 0.296543385790143 -0.0751152327791887 2.59928470400609 -0.0288984245024868 0.976945602163301 NA NA
"SIRPB2" 0.0433679758346574 0 5.20163275383474 0 1 NA NA
"RYR1" 8.4155924656861 -0.420751886270422 0.493724318715739 -0.852200044277481 0.394103072078088 0.641576012130892 NA
"KRTAP5-3" 0 NA NA NA NA NA NA
"SULT1C3" 0.166821342803069 -0.556004490956997 4.27837923511545 -0.129956803827371 0.89660060233908 NA NA
"OR2T2" 0 NA NA NA NA NA NA
"OR2C3" 0 NA NA NA NA NA NA
"LINC00615" 0 NA NA NA NA NA NA
"OR10S1" 0 NA NA NA NA NA NA
"SFTA2" 0.274897050142827 0.776752095752869 3.73489853064771 0.207971405214632 0.83525129451613 NA NA
"OR10J3" 0.039668144832752 0 5.20163275383474 0 1 NA NA
"LINC00523" 0.0833948632822984 0.886664615985916 5.20163275383474 0.17045890356874 0.864649251521527 NA NA
"Metazoa_SRP" 0.913715853997768 0.190272519207608 1.27907123972856 0.148758343787002 0.881744321663591 NA NA
"GRM7" 0.209931931141961 -1.03690134731305 4.01706339267692 -0.258124218105025 0.796311041400062 NA NA
"BECN2" 0 NA NA NA NA NA NA
"HLA-DRB9" 0 NA NA NA NA NA NA
"GUSBP15" 0 NA NA NA NA NA NA
"MFSD14CP" 9.60410919727483 0.0283036217664662 0.395556179983078 0.0715539870156423 0.942956859201809 0.976323606122423 NA
"GIMAP5" 0.158464674810238 0 4.34854568311063 0 1 NA NA
"STK31" 2.67941524918978 -0.885520946356354 0.800950809001168 -1.10558718014237 0.268905241143646 NA NA
"CGB7" 3.2223204721988 -1.00181487706689 0.838773432435364 -1.19438079262732 0.232329046714264 NA NA
"OR8D1" 0.0816305567931517 0.886664615985916 5.20163275383474 0.17045890356874 0.864649251521527 NA NA
"ADH7" 0.378281500124528 1.83814727408947 2.06468784321831 0.890278537807574 0.373316342399123 NA NA
"ZNF729" 0 NA NA NA NA NA NA
"CPNE4" 9.05084708355153 -0.0982527149749171 0.511690832694627 -0.19201578120426 0.847729843826667 0.932426064431419 NA
"PRSS29P" 0 NA NA NA NA NA NA
"C9orf163" 6.56228226897415 0.544455530215543 0.575079139861451 0.946748877635719 0.34376675757411 0.59465566638461 NA
"ZNF781" 2.59258289301319 -1.23335802318094 0.920753732618251 -1.3395091211564 0.180404987096326 NA NA
"OR4Q2" 0 NA NA NA NA NA NA
"OR10D1P" 0.0426056900480991 -0.556008738740244 5.20163275383474 -0.106891194563927 0.914875298887581 NA NA
"SPANXD" 0.251416951651201 0.405781737137321 2.98761767304222 0.135821173103493 0.891962652451154 NA NA
"THEM5" 0.130402259019895 -0.556000065213854 5.20163275383474 -0.106889527101651 0.914876621751138 NA NA
"NOXO1" 0.933805535071392 -2.25640990667186 1.7099937504625 -1.31954277965143 0.186987718081428 NA NA
"PRTN3" 2.33836944730194 0.0573499218665735 0.920858078751329 0.0622787845270784 0.95034082316958 NA NA
"S100A5" 4.69336685153277 0.472835096291491 0.559748463670474 0.844727814330993 0.398262826132175 NA NA
"C20orf204" 3.50519293116455 -1.14694759400885 0.826574111568501 -1.38759196296677 0.16526133016725 NA NA
"NBPF4" 0.0434643257749089 -0.556008738740244 5.20163275383474 -0.106891194563927 0.914875298887581 NA NA
"CRYBA4" 1.4436929014362 -0.233876422314563 1.05731057501475 -0.221199359810905 0.824937207711025 NA NA
"ASMT" 0.249423207476027 2.2911495585396 3.18383200706198 0.719620116092072 0.471758923022694 NA NA
"NPIPB15" 9.27810135559378 0.249372829931554 0.419865046177556 0.593935675764963 0.552555136463086 0.76391715827643 NA
"RFX8" 0.449016193595865 -1.03690696392403 2.28422263216872 -0.453943039229745 0.64986982492069 NA NA
"FGF16" 0.124210931713584 -0.556008738437359 5.20163275383474 -0.106891194505698 0.914875298933777 NA NA
"GK2" 0 NA NA NA NA NA NA
"ESRRG" 4.04316113632867 0.439656247830711 0.664611446851662 0.661523736783969 0.508276497277377 NA NA
"SULT1A1" 6.6090283213698 -0.073398692539441 0.458024273384602 -0.160250660946539 0.872683623346041 0.94547838695336 NA
"OR9K1P" 0 NA NA NA NA NA NA
"OR2T3" 0 NA NA NA NA NA NA
"SPTSSB" 0.789331082134228 -1.56131352384323 1.66753826363894 -0.936298469359313 0.34911953603188 NA NA
"CCDC196" 0.126267777454557 -0.55600873842734 5.20163275383474 -0.106891194503772 0.914875298935305 NA NA
"BLOC1S6P1" 0.24173341804375 -0.556011619086761 3.390688529313 -0.163981921158478 0.869745375974054 NA NA
"HBG2" 0.0840066916988574 -0.556000065370306 5.20163275383474 -0.106889527131729 0.914876621727277 NA NA
"PFN3" 0 NA NA NA NA NA NA
"OR5AC2" 0 NA NA NA NA NA NA
"MBD3L2B" 0 NA NA NA NA NA NA
"ANKRD20A19P" 0 NA NA NA NA NA NA
"SLC22A25" 0.0804346970319276 0 5.20163275383474 0 1 NA NA
"POTEF" 9.46774935342572 0.270488412732216 0.427491351857419 0.632734233235277 0.526907210620471 0.749177319363919 NA
"MMP1" 3.00917862987227 1.12661204201848 0.921212058560561 1.22296710247027 0.221342121932442 NA NA
"ADH1B" 0.0815804418048595 0 5.20163275383474 0 1 NA NA
"UGT2B15" 0.0404468459069969 0 5.20163275383474 0 1 NA NA
"LUADT1" 0.120780916313265 0 5.20163275383474 0 1 NA NA
"HRH1" 2.32729500317674 -0.148872636114576 0.82067793066899 -0.181402022098024 0.856052031805471 NA NA
"SLC30A10" 2.84948597937913 0.162547084009053 0.768837722607095 0.211419236113783 0.832560147726818 NA NA
"TLR7" 0.122164962287193 0 5.20163275383474 0 1 NA NA
"FAM180B" 0.248134967416676 0 3.80801410454788 0 1 NA NA
"ALKAL1" 0.743154661534254 0.82911908374739 1.81584636930342 0.456601999906771 0.647957141470454 NA NA
"LCE1B" 0.0848101926337276 -0.556008738583792 5.20163275383474 -0.10689119453385 0.914875298911443 NA NA
"HLA-DQA1" 0.50508194539593 -2.26452439532864 1.92022010878725 -1.17930459376287 0.238276909704711 NA NA
"CLPSL2" 0.444051116948057 -1.0369086243576 2.28254694744264 -0.454277019589607 0.649629454086644 NA NA
"LINC02991" 0.0443633467267308 -0.556008738740244 5.20163275383474 -0.106891194563927 0.914875298887581 NA NA
"OR14A16" 0 NA NA NA NA NA NA
"OR52K1" 0.329097689072244 0.448504750511588 3.145771268837 0.142573859375797 0.886626743731573 NA NA
"H2AC11" 9.50198939326301 -0.200409817444538 0.46867554172316 -0.427608867123084 0.668935909135521 0.839868379806577 NA
"NPIPB10P" 2.51822886161361 -0.297744999978028 0.812875333921769 -0.366286178892325 0.714151541719919 NA NA
"SPINK14" 0 NA NA NA NA NA NA
"SPRR2B" 0 NA NA NA NA NA NA
"CHRNG" 0.204449460491461 -0.556010731210591 4.03644152374924 -0.137747748341995 0.890439781343037 NA NA
"OR11G2" 0.161388640480432 -1.03689964600893 4.32336417345462 -0.23983629516465 0.810457168525273 NA NA
"POTEI" 8.33353205680584 0.169763200968075 0.417145289532098 0.40696420462639 0.684034278758503 0.848757100279006 NA
"PATE2" 0.288485939097539 -0.585623018538272 2.89961794540161 -0.201965579454007 0.83994363326083 NA NA
"KRT39" 0 NA NA NA NA NA NA
"TOMM20L" 2.94822192107145 -0.342208737203046 0.9213368540861 -0.371426298302691 0.710320041056121 NA NA
"H2AC7" 1.53630118444286 0.706132254017959 1.14557206810137 0.616401423952554 0.537629613782478 NA NA
"CRACDL" 1.76523437020818 -0.782325591948846 1.03351644655989 -0.756955145274036 0.449076735672594 NA NA
"H2BC26" 9.82036346884924 0.0831901712468344 0.385717411773123 0.215676473780153 0.829239940833408 0.924260164848929 NA
"SPMIP10" 0.827557020761701 0.921906788016588 1.48590174968601 0.620435899083772 0.53497084374928 NA NA
"HCAR1" 0.200315364904899 -1.03690634852031 4.07849686889052 -0.254237377605829 0.799312175874099 NA NA
"ZNF252P" 8.25253639619701 -0.0219814780656544 0.426274609343787 -0.0515664728412818 0.958874134577888 0.983415123274512 NA
"TMEM26" 4.67736665411429 -2.17139798135951 1.01257056714433 -2.14444114002181 0.0319975568687574 NA NA
"RPS26P11" 2.96151251200468 -0.0734921772834024 0.704392022290836 -0.104334198795139 0.916904139288306 NA NA
"OR2T4" 0 NA NA NA NA NA NA
"ZNF705A" 0.1728826401837 1.37943551520243 4.8813649306293 0.282592171412308 0.777489482135655 NA NA
"SCOC-AS1" 9.62095287331957 0.19547285691217 0.422752135365966 0.462381713916013 0.643807610253242 0.82466080943316 NA
"CASP4" 2.40902566088086 0.445642368923045 0.854796164564683 0.521343435308926 0.602127548068392 NA NA
"NXF4" 0.0382869879839473 0 5.20163275383474 0 1 NA NA
"GPRACR" 0.195458582418132 0.405780658149039 4.1094468843495 0.0987433758286114 0.921342028201036 NA NA
"FAM163B" 0.163797151969045 0 5.00597741511778 0 1 NA NA
"NPIPB9" 4.35557660443147 0.10424948679998 0.598850132925326 0.174082764732356 0.861800418132063 NA NA
"OR51A6P" 0 NA NA NA NA NA NA
"RBMY1A3P" 0 NA NA NA NA NA NA
"SIGLEC15" 0.32894565452976 0.405779380837753 2.79610912838521 0.145122869747253 0.884613861984204 NA NA
"DTHD1" 0.418111080419668 -0.0520594874441071 2.00535519792459 -0.0259602326301023 0.97928905751599 NA NA
"OR2T32P" 0 NA NA NA NA NA NA
"KRT35" 0 NA NA NA NA NA NA
"ZNF300P1" 0.88834346431569 -0.0981553449596487 1.80469497413886 -0.0543888836430574 0.956625335314265 NA NA
"LCE1C" 0.244032450155061 -0.556007966004793 3.38118305113438 -0.164441841094126 0.869383327434782 NA NA
"NPSR1-AS1" 0.491877830895207 -1.53525116327262 2.09612624340265 -0.732423043747801 0.463910398005697 NA NA
"GOLGA6L16P" 0 NA NA NA NA NA NA
"HRG-AS1" 0.323759169374228 1.27546945855538 2.81444875323877 0.453186243696076 0.650414637204812 NA NA
"SLC6A17" 0.366564025519107 -1.50488835602257 2.52778123687961 -0.595339633852278 0.55161646798742 NA NA
"IFNL3" 0.0810028770308046 0 5.20163275383474 0 1 NA NA
"ZNF679" 0 NA NA NA NA NA NA
"OR8B8" 0 NA NA NA NA NA NA
"ZNF257" 8.301860574471 -0.0455450475881558 0.457392291132839 -0.0995754595586926 0.920681377409744 0.96799503734714 NA
"ACSL5" 1.11140644654929 -0.890271852151099 1.40832043998182 -0.632151481208772 0.527287897961282 NA NA
"H3C12" 5.14054706577512 0.148193771314332 0.546847675568144 0.270996436366612 0.786393773112319 NA NA
"OR4C4P" 0 NA NA NA NA NA NA
"SULT1A2" 9.75909782979455 0.633370118027929 0.427075448436238 1.48304033946941 0.138063693413147 0.349280873972444 NA
"OR2B4P" 0 NA NA NA NA NA NA
"MAGEA6" 0.406800128508046 0.537122646932222 2.57570744537746 0.208534027378062 0.834812016578644 NA NA
"LINC02291" 0.119426160248088 0 5.20163275383474 0 1 NA NA
"ADGRA1" 1.02071530329027 -0.66359752057528 1.40789051464591 -0.471341708515011 0.637396735510931 NA NA
"PIWIL2" 5.13198938642686 0.2548469808822 0.551231605699279 0.462322875262037 0.643849797705819 NA NA
"MIRLET7BHG" 1.48934400617951 0.251905232067665 1.08387157938781 0.232412434146437 0.816217692255134 NA NA
"SSX11P" 0 NA NA NA NA NA NA
"SLC22A4" 8.24625801683967 -0.257990627094399 0.472097344284648 -0.546477607251367 0.584737676226443 0.786479781692947 NA
"ZSCAN5B" 0.703700825896415 -0.908009283961951 1.5439381305021 -0.588112480690311 0.556456796411887 NA NA
"TCEA1P1" 0 NA NA NA NA NA NA
"OR1J2" 0 NA NA NA NA NA NA
"SLC2A7" 0.0838148217416542 0 5.20163275383474 0 1 NA NA
"FAM110D" 6.24911828586553 -0.273674659018028 0.629705252946907 -0.434607552878557 0.663847311781604 NA NA
"SERPINA1" 0.379065532426344 0.405782226769316 2.30495323755557 0.176047921562024 0.860256294365837 NA NA
"LINC00336" 0.204111579438497 0.405781251579817 3.5367642963987 0.114732342212627 0.908657277816191 NA NA
"TPSB2" 0 NA NA NA NA NA NA
"IL27" 0.083011320806784 0 5.20163275383474 0 1 NA NA
"GUCA2A" 0.084983814401225 -0.556008738583793 5.20163275383474 -0.10689119453385 0.914875298911443 NA NA
"RAMP2-AS1" 2.65098251639508 -1.47805447465893 1.01910202098363 -1.45034986117711 0.14696098127961 NA NA
"HMGA2-AS1" 7.35386610112497 0.894367152517102 0.47423778063685 1.88590447457827 0.0593078284443723 0.201831424953989 NA
"GATA3-AS1" 0.162059636706882 2.31970981908213 5.13684771274375 0.451582361168169 0.651569879444551 NA NA
"OR10D3" 0 NA NA NA NA NA NA
"TMEM132E-DT" 0.118782950432333 -0.556000065213854 5.20163275383474 -0.106889527101651 0.914876621751138 NA NA
"LYPD2" 0 NA NA NA NA NA NA
"BNIP3P1" 9.50970188774965 -0.104756254172733 0.42466262484348 -0.246681125308223 0.80515501504838 0.914482494021552 NA
"ZNF98" 0 NA NA NA NA NA NA
"FBXL22" 7.42400336409575 0.447890869771969 0.542253842781504 0.825980075077942 0.40881539460422 0.65393596075526 NA
"S100A7L2" 0 NA NA NA NA NA NA
"ZNF860" 1.06904651455419 -0.0584358094799287 1.19647544779662 -0.0488399570484639 0.96104683903398 NA NA
"OR6N1" 0 NA NA NA NA NA NA
"DIO3" 9.77265520958008 -0.772611554915806 0.517906112037928 -1.49179848809976 0.135751980420291 0.345518088356781 NA
"CYP2B6" 0.0404468459069969 0 5.20163275383474 0 1 NA NA
"H3C4" 6.68030449094757 -0.300673782179158 0.516632159336743 -0.581988125875024 0.560574679037275 0.76959916098708 NA
"DCHS2" 1.39988985096641 -0.0735643269068031 0.980772710568167 -0.0750064985639607 0.940209541354235 NA NA
"FABP12" 0.658092536577739 -0.548585522386534 1.79115380914007 -0.306274938303545 0.759395319265433 NA NA
"GGT3P" 0 NA NA NA NA NA NA
"OR51D1" 0.0803472774761076 0 5.20163275383474 0 1 NA NA
"OPALIN" 0.0404468459069969 0 5.20163275383474 0 1 NA NA
"OR13G1" 0 NA NA NA NA NA NA
"MAP3K5" 1.46843253553647 -0.488143128592452 1.16577902752956 -0.418726977467497 0.675415677329267 NA NA
"CYP2F1" 0 NA NA NA NA NA NA
"OR2L5" 0 NA NA NA NA NA NA
"GYPE" 0.534784304359462 -0.0751168186985982 2.1898130074398 -0.0343028461532524 0.972635655304753 NA NA
"COL13A1" 3.12872278591772 1.7280109561711 0.808673081100345 2.13684738191091 0.0326104068739853 NA NA
"OR7E85BP" 0 NA NA NA NA NA NA
"SPN" 5.72251148567671 -0.446107651352413 0.56844572537048 -0.784784952093123 0.432579664324236 NA NA
"ADAM3A" 0 NA NA NA NA NA NA
"PCDHB11" 9.72881532809081 -0.231744798080642 0.442984786851161 -0.523143920422049 0.600874103450743 0.796576816234751 NA
"GALP" 1.11461304759359 0.634869773100965 1.26035289679569 0.503723817920402 0.614455468656481 NA NA
"LINC00477" 0 NA NA NA NA NA NA
"SLC28A3" 0 NA NA NA NA NA NA
"FAM177B" 0.117615011152718 0 5.20163275383474 0 1 NA NA
"OR6Y1" 0.0433821141705393 0.886664615829464 5.20163275383474 0.170458903538663 0.86464925154518 NA NA
"GZMM" 3.64243813339142 0.393762562985376 0.60159869906625 0.654526952263261 0.51277236865097 NA NA
"PRAMENP" 0 NA NA NA NA NA NA
"SSPOP" 0.331422557337504 -1.52673572852485 3.19957075850289 -0.477168921633482 0.633241839665995 NA NA
"ELANE" 0.166781471092397 -1.03689564052186 4.97050701423159 -0.208609632287614 0.834752990534937 NA NA
"RPS17P2" 1.65687366190282 -0.0707693968417097 0.993157049380835 -0.0712570050082507 0.943193213236296 NA NA
"HOXA4" 0.340529333211636 0.34474137924763 2.26669555372086 0.152089846685288 0.87911607221904 NA NA
"KCNMB2" 1.56992784012088 0.403197446742651 1.02669347095376 0.392714532769062 0.694530335707211 NA NA
"DMBX1" 1.59163602552734 -1.47850953664123 1.13915400426382 -1.2979013646155 0.194321231096904 NA NA
"KLKP1" 0 NA NA NA NA NA NA
"OR11L1" 0 NA NA NA NA NA NA
"ATP11AUN" 0.0382869879839473 0 5.20163275383474 0 1 NA NA
"MYH6" 0.121064870747549 1.73572792713718 5.1715847134562 0.335627863277749 0.737151509771477 NA NA
"VN1R5" 0 NA NA NA NA NA NA
"UBE2Q2P12" 0.0395638869574082 0.886664615829464 5.20163275383474 0.170458903538663 0.86464925154518 NA NA
"MPEG1" 0.03921437403047 -0.556008738740244 5.20163275383474 -0.106891194563927 0.914875298887581 NA NA
"SERPINB2" 1.65387368288854 -0.403570319301101 1.06033140006184 -0.380607722526715 0.70349435011797 NA NA
"DPP4" 5.05412885943697 -0.256936318519131 0.669516057024148 -0.383764236605701 0.701153197194222 NA NA
"SERPINB13" 0.373911452865203 0.784288165290425 2.47531269672138 0.316844076439004 0.751361917749794 NA NA
"PDCD1LG2" 2.42618402007196 2.06858119351154 0.740740798217053 2.79258439455552 0.00522888256378166 NA NA
"CCER1" 0 NA NA NA NA NA NA
"DNAH10" 3.81478678775078 0.170926993765144 0.635025532307815 0.269165545429267 0.787802292885124 NA NA
"SLC22A24" 0 NA NA NA NA NA NA
"GRAPL-AS1" 5.0922981289582 -0.115113304970537 0.539355592549926 -0.21342748005321 0.830993548263155 NA NA
"ZNF217-AS1" 0.617700870334449 -0.962042613511138 1.76907299926266 -0.543811710377194 0.586571049573261 NA NA
"OR51C1P" 0 NA NA NA NA NA NA
"KRTAP26-1" 0 NA NA NA NA NA NA
"CBX3P7" 0.252889200906791 -0.572235878690242 2.97850126801637 -0.192122086646396 0.847646574530378 NA NA
"OR6C74" 0.124918574410904 1.86089193097277 5.16293506466957 0.360432952896701 0.718523387445408 NA NA
"CR1L" 0.285822975385888 -0.556009487411951 2.90237483613714 -0.191570530618285 0.84807862808856 NA NA
"C14orf178" 0.737870241812866 1.88981313119926 1.6202567045513 1.16636649358758 0.243466299518591 NA NA
"SCGB1D4" 0 NA NA NA NA NA NA
"LHFPL5" 8.10638699726002 -0.00891147522752797 0.543678477096249 -0.0163910759813844 0.986922399129571 0.994961981579301 NA
"HOXC6" 0.919982052176318 -0.509965218569164 1.45519073670792 -0.350445619055313 0.726004295240505 NA NA
"CFD" 2.88014414558203 -0.438108285561844 0.781078401388082 -0.560901805482352 0.574864479151084 NA NA
"STPG3" 0.117519019774107 0.886664616142368 5.20163275383474 0.170458903598818 0.864649251497875 NA NA
"MAP1LC3C" 5.09597524445642 1.00315993315258 0.599206171622247 1.67414819916941 0.0941014770668601 NA NA
"KLHDC1" 9.01680892061862 -0.515159733419471 0.439531319407616 -1.17206604096787 0.241170542673647 0.486401130690472 NA
"OR5B17" 0 NA NA NA NA NA NA
"OR52M1" 0 NA NA NA NA NA NA
"IGKV7-3" 0 NA NA NA NA NA NA
"CFAP299" 1.08452646123961 -0.0696584340914082 1.55756626187471 -0.0447226136033316 0.964328408680643 NA NA
"H4C16" 2.65131271975989 -0.450738326029834 0.820106495144754 -0.549609506446204 0.582587237062969 NA NA
"CYP2A13" 0.117992635018348 -0.0751234033184759 5.20163275383474 -0.0144422735847881 0.98847713345704 NA NA
"SLC22A20P" 0 NA NA NA NA NA NA
"OR8G1" 0 NA NA NA NA NA NA
"ADAMTSL2" 1.57208497469269 -1.29815538602724 1.11879893063936 -1.16031160781088 0.245921960161984 NA NA
"OR5M12P" 0 NA NA NA NA NA NA
"PRB3" 1.63137269702884 -0.503817918446374 1.15637135088257 -0.435688689504325 0.663062613050447 NA NA
"MDS2" 0.125968575960906 -1.03690274815776 5.20163275383474 -0.199341783095575 0.841995396792969 NA NA
"OR7E13P" 0.131049563811616 -1.03690274815776 5.20163275383474 -0.199341783095575 0.841995396792969 NA NA
"OR1S2" 0 NA NA NA NA NA NA
"UGT2B17" 0.0800537748952821 1.75150118951167 5.17045373936798 0.338751931223307 0.734796615679711 NA NA
"SLC22A12" 0.0799273190167518 0.886673289199403 5.20163275383474 0.170460570970861 0.86464794031571 NA NA
"NRAP" 3.80522144311974 0.421065899238909 0.608713605352809 0.691730717920885 0.489106452497617 NA NA
"SLC22A6" 0.124918574410904 1.86089193097277 5.16293506466957 0.360432952896701 0.718523387445408 NA NA
"HRNR" 0 NA NA NA NA NA NA
"IFNA1" 0 NA NA NA NA NA NA
"NBEAP2" 8.89793460721923 0.260302963357153 0.425130759758792 0.612289177816354 0.540346448562016 0.756697858115309 NA
"CYYR1-AS1" 4.84370165577939 1.41882274182638 0.628385401226715 2.25788622564528 0.0239527535970793 NA NA
"OR5H2" 0 NA NA NA NA NA NA
"AADACL2" 0 NA NA NA NA NA NA
"DNM3" 9.84675111512626 -0.312822870170312 0.412645406088598 -0.758091246272465 0.448396359778573 0.688359548375449 NA
"LEKR1" 6.62279684052523 0.263790736677597 0.550781560986243 0.478938939432263 0.631982068149074 0.816799559367934 NA
"OR51A8P" 0 NA NA NA NA NA NA
"ZNF734P" 0 NA NA NA NA NA NA
"CLEC9A" 0.0392478119149137 0 5.20163275383474 0 1 NA NA
"KEL" 6.81901590545268 -0.107197199238603 0.515365187364406 -0.208002406578552 0.835227088273211 0.925854301997209 NA
"DLGAP2" 1.68639826455799 -0.303861465912519 1.16082053094742 -0.261764379429538 0.793503102816696 NA NA
"FCGR1BP" 0 NA NA NA NA NA NA
"SPANXA1" 0.122177571132574 -0.55600873842734 5.20163275383474 -0.106891194503772 0.914875298935305 NA NA
"SAGE2P" 0 NA NA NA NA NA NA
"ZNF560" 4.93476119702757 -1.23608584379679 0.673632031051868 -1.83495704897919 0.0665120537041603 NA NA
"TUBA3C" 0.0869286515498178 -1.03690274831421 5.20163275383474 -0.199341783125652 0.841995396769442 NA NA
"AVPR1B" 0.828658157234013 -2.13028294689496 1.60174725050246 -1.32997446771124 0.18352668380736 NA NA
"DSCR8" 0 NA NA NA NA NA NA
"POTEH" 0 NA NA NA NA NA NA
"CYP2A7" 0.119301586810196 1.7515011896621 5.17045373934609 0.338751931253835 0.734796615656711 NA NA
"KRTAP9-9" 0 NA NA NA NA NA NA
"KRTAP4-6" 0 NA NA NA NA NA NA
"TMPRSS11F" 0.163939181930083 1.27077915172932 4.96714149415246 0.255837115416451 0.798076613417854 NA NA
"ADH4" 0.165398434277003 0.405774552921101 4.2899659373715 0.0945868938926173 0.924642960317422 NA NA
"OR2T6" 0 NA NA NA NA NA NA
"CHSY3" 7.53718275636343 -0.0284805434323574 0.501959828570955 -0.0567386906506833 0.954753352961354 0.981658861963309 NA
"MB" 1.19722311762584 -0.405467706827343 1.44814908821155 -0.279990306335166 0.779484942000147 NA NA
"OR2L3" 0.0867359516693148 0 5.20163275383474 0 1 NA NA
"DEFB107B" 0 NA NA NA NA NA NA
"TMEM229B" 0.966105019848849 2.41586929496368 1.34077308373727 1.80184799670178 0.07156932390923 NA NA
"PTMAP9" 1.53032545455037 -0.801959648075295 1.10952570401844 -0.722795015177012 0.469805830321106 NA NA
"ZNF849P" 0 NA NA NA NA NA NA
"ZNF876P" 4.92872453089831 -0.323155128234985 0.606145217866632 -0.53313153137189 0.593942533431952 NA NA
"NPIPB6" 7.03757403347355 -0.115949370496041 0.491748098943759 -0.235790175386732 0.81359549214632 0.918746147126435 NA
"FAM47C" 0 NA NA NA NA NA NA
"CLEC4C" 0.123975277617385 -0.556008738427341 5.20163275383474 -0.106891194503772 0.914875298935305 NA NA
"BPIFA1" 0.0835457823503426 0.886664615985916 5.20163275383474 0.17045890356874 0.864649251521527 NA NA
"CACNA1E" 5.24581992812971 -0.272420539415768 0.586223242180052 -0.464704433080285 0.642143133297647 NA NA
"OR51H2P" 0 NA NA NA NA NA NA
"CSF2RA" 3.09705065354317 0.479422537961581 0.702903350846507 0.682060396189905 0.495200761688095 NA NA
"GUSBP13" 2.34906754907392 -0.189465207833449 0.835366060419266 -0.226805010175249 0.820575367666079 NA NA
"CYP2A7P2" 0 NA NA NA NA NA NA
"OR5BB1P" 0 NA NA NA NA NA NA
"KRTAP4-5" 0 NA NA NA NA NA NA
"OR5B21" 0 NA NA NA NA NA NA
"NUP210P1" 0 NA NA NA NA NA NA
"PEG3" 0.0382869879839473 0 5.20163275383474 0 1 NA NA
"BMS1P9" 1.14927389897533 1.25541006622238 1.14933948703486 1.09228829287086 0.274706404471433 NA NA
"TMEM239" 0 NA NA NA NA NA NA
"MYL4" 4.56542068940173 0.763881610397224 0.559491500128844 1.36531405789241 0.172154362436262 NA NA
"HOXC4" 0.862531275623625 2.1675013626978 1.53177423570464 1.41502664829763 0.157060682928226 NA NA
"OR7A11P" 0 NA NA NA NA NA NA
"KRTAP13-1" 0 NA NA NA NA NA NA
"TMEM207" 0 NA NA NA NA NA NA
"NTRK1" 3.59004399116526 -0.0188702402196744 0.679658897254881 -0.027764280429331 0.977850155060964 NA NA
"TATDN2P1" 0.0434643257749089 -0.556008738740244 5.20163275383474 -0.106891194563927 0.914875298887581 NA NA
"ZNF658B" 5.17427619128173 -0.0267811264323393 0.533384974139023 -0.050209750425701 0.959955241639761 NA NA
"MT1F" 3.98652052119758 -2.86148466729487 1.17787115567955 -2.42936984533253 0.0151250944615729 NA NA
"KRTAP4-1" 0.0417550651158909 0 5.20163275383474 0 1 NA NA
"CCT8L2" 0 NA NA NA NA NA NA
"OR14L1" 0 NA NA NA NA NA NA
"LINC02692" 0 NA NA NA NA NA NA
"RTP2" 0.0419370968327329 0 5.20163275383474 0 1 NA NA
"ANKRD35" 3.95764518096562 -0.727729478007316 0.756244623243122 -0.962293754746288 0.335902065228276 NA NA
"B3GNT6" 0.126488635417412 -0.556000065213854 5.20163275383474 -0.106889527101651 0.914876621751138 NA NA
"HLA-DRB5" 0.366349249367209 -0.542119023070244 2.5291506775145 -0.214348250537215 0.830275493809908 NA NA
"CNGA1" 0.410947602371776 0.331368782494205 2.23382916096665 0.148341148143492 0.882073543042141 NA NA
"PLN" 0.0796867657836594 0.886664615985916 5.20163275383474 0.17045890356874 0.864649251521527 NA NA
"PABPC1P2" 0.0442172622020494 -0.556008738740244 5.20163275383474 -0.106891194563927 0.914875298887581 NA NA
"C2CD4A" 1.30761280923683 0.896763735148624 1.31144965515092 0.683795776396333 0.494104134010188 NA NA
"ITGBL1" 0.039668144832752 0 5.20163275383474 0 1 NA NA
"C20orf203" 1.03128849390574 0.428530204288596 1.30307320474626 0.328861189630587 0.74226061029755 NA NA
"KCNRG" 7.50751313446221 -0.16959432457713 0.544400331826236 -0.31152502058221 0.755401524857552 0.888379934673659 NA
"SLC34A3" 0.289306990958686 -0.541803831331186 2.61809688634715 -0.206945676516627 0.836052283862192 NA NA
"RD3" 1.80963937552244 -1.97893925188138 1.24277580421982 -1.59235418420759 0.111305144520725 NA NA
"SPANXC" 1.07508544970788 -0.0793572919668633 1.46883743405516 -0.0540272804375458 0.95691342933194 NA NA
"SH2D1B" 1.46736296557136 -2.12074796851345 1.49166174393579 -1.42173517363112 0.155103145056393 NA NA
"ARC" 5.91357002004141 -0.459654577434069 0.637117667588671 -0.721459474156077 0.470626865929847 NA NA
"MMP17" 7.18877150860837 -0.452300591523659 0.538285187305419 -0.840262006442743 0.400761498917836 0.647127168390025 NA
"OR2M2" 0 NA NA NA NA NA NA
"AKR1C4" 1.89540493110558 0.76902582661091 0.943257121225261 0.815287591586873 0.414907709749199 NA NA
"ZNF534" 1.00382055389139 -0.862988028419261 1.42935166332832 -0.603761866698185 0.546001975607526 NA NA
"FAM3D" 0.550285664395897 0.34395696743718 1.81236760625184 0.189783224027336 0.849479002268342 NA NA
"TAT" 1.19834786743 0.132681747541783 1.13649726573209 0.116746209201229 0.907061170975808 NA NA
"ABHD17AP1" 6.99684790298087 -0.444479506713913 0.484179918499005 -0.918004836077947 0.35861633401413 0.607805694851489 NA
"LPA" 0.0382869879839473 0 5.20163275383474 0 1 NA NA
"OR10G6" 0 NA NA NA NA NA NA
"OR5BS1P" 0 NA NA NA NA NA NA
"MAGEA1" 0.287218078475489 -0.075117434760982 2.62259302784759 -0.0286424290629005 0.977149772454438 NA NA
"LINC01565" 4.31208200633973 0.534631777581873 0.684809729422559 0.780701200073022 0.434978254637337 NA NA
"ABCA4" 3.49324842590997 0.031060129435473 0.683372366363009 0.0454512517103651 0.96374763020995 NA NA
"OR10R3P" 0 NA NA NA NA NA NA
"GPX6" 0.0849426409335381 -0.556008738583792 5.20163275383474 -0.106891194533849 0.914875298911443 NA NA
"SSBP3-AS1" 0.70949754296041 -3.11555272528949 1.68546327998188 -1.84848448630871 0.0645322866082271 NA NA
"SAXO5" 3.13514780253453 0.599404595408792 0.702446175415571 0.853310355137432 0.393487219122155 NA NA
"F5" 1.19677026752497 0.456509967883851 1.10953197904496 0.411443722673766 0.680747199289113 NA NA
"SMIM11P1" 0 NA NA NA NA NA NA
"LRRTM3" 0.446623364163739 -0.0751167188158993 2.11130157383477 -0.0355783937959486 0.971618536665605 NA NA
"PLXNB3" 5.74043709860059 0.136178068659982 0.529439185566328 0.257211918521512 0.797015183811794 NA NA
"OXCT2" 2.09921062999513 -0.669250183846096 0.958969335329969 -0.697884863665443 0.485249201096593 NA NA
"EPS8L3" 0 NA NA NA NA NA NA
"EGFL6" 0.578522032653639 0.95081670822187 1.68430405960813 0.564516069885319 0.57240296676683 NA NA
"SYCP1" 0.0851194964223754 0 5.20163275383474 0 1 NA NA
"APCDD1L" 0.447373537979089 0 4.25661394819357 0 1 NA NA
"RCSD1" 2.92860877564009 -0.0782788052427673 0.717369927532611 -0.109119161869535 0.913107976667 NA NA
"GRIN3A" 0 NA NA NA NA NA NA
"OR7E103P" 0 NA NA NA NA NA NA
"MUC2" 0.660639563514464 -1.91394543857083 1.80063290592022 -1.06292928018701 0.287814023469832 NA NA
"MAGEB3" 0 NA NA NA NA NA NA
"PAX9" 0.460992749934481 1.43145347955473 1.82339044354558 0.785050445241595 0.432423992549346 NA NA
"LRRC10" 0 NA NA NA NA NA NA
"SUCNR1" 0.0846641081090463 -0.556008738583793 5.20163275383474 -0.10689119453385 0.914875298911443 NA NA
"GJC2" 6.22956113934266 -0.603233689841035 0.54494271357428 -1.10696716336369 0.268308125564621 NA NA
"RYR3" 2.67734297882651 -0.0660514210826669 0.803284930370775 -0.0822266403680439 0.934466489222105 NA NA
"STYXL2" 0.0419370968327329 0 5.20163275383474 0 1 NA NA
"ARHGEF15" 0.0774021579847388 0 5.20163275383474 0 1 NA NA
"CD3E" 3.64762694074217 -0.86216146859089 0.752545930645206 -1.14565959828087 0.251936026941315 NA NA
"KPLCE" 0.0419370968327329 0 5.20163275383474 0 1 NA NA
"HSD3BP5" 0 NA NA NA NA NA NA
"MTND4LP30" 0.167522595770656 -0.0751149479001692 4.27271849364628 -0.0175801303109176 0.985973807943185 NA NA
"ASB12" 2.25590439000187 -0.78483512544599 1.00629036757753 -0.779929084818081 0.435432617715345 NA NA
"PNMA5" 3.97933020904008 0.414333124621412 0.678629077569379 0.610544313994639 0.541501297866105 NA NA
"DCAF12L1" 0.953461015696664 -0.978183925548829 1.71620986352614 -0.56996754670728 0.568699709697443 NA NA
"CSAG1" 0.286957271928503 -1.03690649665714 2.89911097841609 -0.357663609422653 0.720595069396328 NA NA
"SOWAHA" 0.24301358804161 -1.47862301290283 3.39550299513032 -0.435465088684476 0.663224874259841 NA NA
"TGM2" 7.34497607133501 -0.364778593429578 0.501553245268081 -0.727297842992927 0.46704351921275 0.703423073156977 NA
"OR10R2" 0 NA NA NA NA NA NA
"OR10Z1" 0 NA NA NA NA NA NA
"MIRLET7E" 0 NA NA NA NA NA NA
"MIR375" 0 NA NA NA NA NA NA
"MIR30E" 0 NA NA NA NA NA NA
"MIRLET7A2" 0 NA NA NA NA NA NA
"MIR429" 0 NA NA NA NA NA NA
"MIR380" 0 NA NA NA NA NA NA
"MIR449A" 0 NA NA NA NA NA NA
"MIR345" 0 NA NA NA NA NA NA
"MIR16-2" 1.16415060231605 -0.66498171098814 1.19162204633687 -0.558047505945649 0.576811944947514 NA NA
"MIR340" 0.0392478119149137 0 5.20163275383474 0 1 NA NA
"MIR107" 0 NA NA NA NA NA NA
"MIR448" 0 NA NA NA NA NA NA
"MIR370" 0 NA NA NA NA NA NA
"MIR412" 0 NA NA NA NA NA NA
"MIR377" 0 NA NA NA NA NA NA
"MIR1-1" 0 NA NA NA NA NA NA
"MIR381" 0 NA NA NA NA NA NA
"MIR339" 0.15871476012059 -0.556010250396998 4.34627297381238 -0.12792805554256 0.898205908347776 NA NA
"MIR103A2" 0.781449193262618 1.40566244430051 1.49989200640793 0.937175768852126 0.348668151832906 NA NA
"MIR369" 0 NA NA NA NA NA NA
"MIRLET7C" 0 NA NA NA NA NA NA
"MIR371A" 0 NA NA NA NA NA NA
"MIR425" 0.156649605498442 -0.55600409678877 4.36852655705519 -0.127274972356714 0.898722768359831 NA NA
"MIR103A1" 0 NA NA NA NA NA NA
"MIR219A1" 0 NA NA NA NA NA NA
"MIR210" 0 NA NA NA NA NA NA
"MIR335" 0 NA NA NA NA NA NA
"MIR378A" 0 NA NA NA NA NA NA
"MIR361" 0 NA NA NA NA NA NA
"MIR324" 0 NA NA NA NA NA NA
"MIR135B" 0 NA NA NA NA NA NA
"MIR101-2" 0 NA NA NA NA NA NA
"MIR323A" 0 NA NA NA NA NA NA
"MIRLET7F1" 0.45956107183839 0.871899717762459 2.04085517530469 0.427222729134755 0.669217107768442 NA NA
"MIR26A1" 0 NA NA NA NA NA NA
"MIR129-2" 0 NA NA NA NA NA NA
"MIR133B" 0 NA NA NA NA NA NA
"MIR342" 0.040026887447641 0.886664615829464 5.20163275383474 0.170458903538663 0.86464925154518 NA NA
"MIR148A" 0 NA NA NA NA NA NA
"MIR379" 0 NA NA NA NA NA NA
"MIR326" 0.0851371792864302 0.886664615985916 5.20163275383474 0.17045890356874 0.864649251521527 NA NA
"MIR410" 0 NA NA NA NA NA NA
"MIR372" 0 NA NA NA NA NA NA
"MIR302C" 0 NA NA NA NA NA NA
"MIR346" 0 NA NA NA NA NA NA
"MIR409" 0 NA NA NA NA NA NA
"MIR411" 0 NA NA NA NA NA NA
"MIR26B" 0.204326181338097 0 3.54266364155529 0 1 NA NA
"MIR148B" 0.0867465454770238 0.886673289199403 5.20163275383474 0.170460570970861 0.86464794031571 NA NA
"MIR383" 0 NA NA NA NA NA NA
"MIR365A" 0.0381543460698251 0 5.20163275383474 0 1 NA NA
"MIR450A1" 0 NA NA NA NA NA NA
"MIRLET7D" 0.170053196248833 -1.54795236365879 4.94198465191015 -0.313224842384017 0.75410984586992 NA NA
"MIR101-1" 0.0419370968327329 0 5.20163275383474 0 1 NA NA
"MIR373" 0 NA NA NA NA NA NA
"MIR302D" 0 NA NA NA NA NA NA
"MIRLET7G" 0.0433821141705393 0.886664615829464 5.20163275383474 0.170458903538663 0.86464925154518 NA NA
"MIR337" 0 NA NA NA NA NA NA
"MIR30D" 0 NA NA NA NA NA NA
"MIR422A" 0 NA NA NA NA NA NA
"MIR208A" 0 NA NA NA NA NA NA
"MIR96" 0 NA NA NA NA NA NA
"MIR126" 0 NA NA NA NA NA NA
"MIRLET7A1" 0 NA NA NA NA NA NA
"MIR374A" 0 NA NA NA NA NA NA
"MIR367" 0 NA NA NA NA NA NA
"MIR331" 0 NA NA NA NA NA NA
"MIR31" 0 NA NA NA NA NA NA
"MIRLET7I" 0.610568491460205 2.1491877123579 1.45366915195712 1.47845726069401 0.139285428658738 NA NA
"RN7SKP72" 0 NA NA NA NA NA NA
"RNA5SP289" 0.123385621909043 0.886664616142368 5.20163275383474 0.170458903598818 0.864649251497875 NA NA
"RNU105C" 0.125328415586859 0.886673289355854 5.20163275383474 0.170460571000939 0.864647940292057 NA NA
"RNU6-1123P" 0 NA NA NA NA NA NA
"RN7SKP184" 0.0815223219044825 0 5.20163275383474 0 1 NA NA
"RNU6-500P" 0 NA NA NA NA NA NA
"RNU6-50P" 0.83664530522654 0.234363250681421 1.84414184858797 0.12708526237332 0.898872915801771 NA NA
"RNU6-834P" 0.495162453460985 -2.25048201284635 1.84013642765701 -1.22299737075029 0.221330689363897 NA NA
"RNA5SP46" 0.0775013620144174 -0.556008738583792 5.20163275383474 -0.106891194533849 0.914875298911443 NA NA
"RNU6-896P" 0 NA NA NA NA NA NA
"RNU6-28P" 0.373849871900197 -2.26351391529007 2.73895945030412 -0.826413810193044 0.408569392038715 NA NA
"RNU6-664P" 0 NA NA NA NA NA NA
"RNU6-874P" 0 NA NA NA NA NA NA
"SNORA60" 0 NA NA NA NA NA NA
"RNA5S12" 0 NA NA NA NA NA NA
"RNU6-349P" 0 NA NA NA NA NA NA
"RNA5SP26" 0.0392478119149137 0 5.20163275383474 0 1 NA NA
"RNU6-661P" 0.48904598471976 0.360811830833637 1.79801992964328 0.200671763913775 0.840955239711521 NA NA
"RNU1-58P" 0 NA NA NA NA NA NA
"RNU6-1094P" 0 NA NA NA NA NA NA
"RNU6-502P" 0 NA NA NA NA NA NA
"SNORA21" 1.23085922122214 -1.96851396470315 1.47902584710081 -1.33095305167373 0.183204459354702 NA NA
"RNU6-1312P" 0 NA NA NA NA NA NA
"RNA5SP430" 0 NA NA NA NA NA NA
"RNU6-208P" 0.0417550651158909 0 5.20163275383474 0 1 NA NA
"RNU6-858P" 0.167262712902868 -0.556009175337496 4.96956423574351 -0.111882883279465 0.910916268546617 NA NA
"RNU6-222P" 0 NA NA NA NA NA NA
"SNORD115-34" 0 NA NA NA NA NA NA
"RNU4-82P" 0.245374037434822 -0.0751180753392256 3.00726483728304 -0.0249788693060675 0.980071818200541 NA NA
"RNA5SP347" 0 NA NA NA NA NA NA
"RNA5SP52" 0 NA NA NA NA NA NA
"RN7SKP25" 0 NA NA NA NA NA NA
"RNA5SP183" 0 NA NA NA NA NA NA
"RNU4-39P" 1.51757006369862 -0.490025143934149 1.15660960243341 -0.423673764166557 0.671803751334868 NA NA
"RNU6-1298P" 0 NA NA NA NA NA NA
"RNU6-230P" 0.0816554966850017 0 5.20163275383474 0 1 NA NA
"RNA5S11" 0 NA NA NA NA NA NA
"RNU6-204P" 0.11826107031284 0 5.20163275383474 0 1 NA NA
"RNA5S3" 0 NA NA NA NA NA NA
"RNU5E-1" 0.0781812335174662 0.886664615985916 5.20163275383474 0.17045890356874 0.864649251521527 NA NA
"RNU6-766P" 0 NA NA NA NA NA NA
"RNA5SP432" 0 NA NA NA NA NA NA
"RNA5S1" 0 NA NA NA NA NA NA
"RNA5SP273" 0 NA NA NA NA NA NA
"RNU6-1115P" 0.0407665521991756 0 5.20163275383474 0 1 NA NA
"RNU1-150P" 0 NA NA NA NA NA NA
"SNORA63E" 0.453620438883887 -0.0491283114542852 1.88986954570089 -0.0259956098906632 0.979260840068899 NA NA
"RNA5SP327" 0.901762943349181 -0.307246396058851 1.49951721911758 -0.204896877569473 0.837652694805317 NA NA
"RNU6-1084P" 0 NA NA NA NA NA NA
"U3" 2.73676312759547 0.0720878720232851 0.75440057833995 0.0955564909320639 0.923872822211487 NA NA
"RNA5SP453" 0 NA NA NA NA NA NA
"RNU5F-1" 0.362835573210163 0.796474956535056 2.49188274799046 0.319627782317351 0.749250511079919 NA NA
"RNU6-79P" 0.207676424419707 -0.07511906266908 3.51875285251205 -0.0213482065429665 0.982967889327527 NA NA
"RNU6-369P" 0 NA NA NA NA NA NA
"SNORD114-7" 0 NA NA NA NA NA NA
"RNU6-600P" 0.03921437403047 -0.556008738740244 5.20163275383474 -0.106891194563927 0.914875298887581 NA NA
"RNA5SP93" 0 NA NA NA NA NA NA
"RNA5S5" 0 NA NA NA NA NA NA
"RNY4P19" 1.54525898421476 -0.0856891611667665 1.16092017228598 -0.0738114154722931 0.941160443571653 NA NA
"RNA5SP308" 0 NA NA NA NA NA NA
"SNORA1B" 0 NA NA NA NA NA NA
"RNA5SP301" 0 NA NA NA NA NA NA
"SNORD62" 0.163512570244106 -0.556010309043396 4.30968082657499 -0.129014266118002 0.897346360441059 NA NA
"RNA5SP370" 0.499791028697336 -0.0620996436004258 1.88741090774777 -0.0329020264455972 0.973752716802303 NA NA
"RN7SKP170" 0.248029719261164 -1.03690335564551 3.00155560202498 -0.345455321549257 0.729752093358136 NA NA
"VTRNA3-1P" 0 NA NA NA NA NA NA
"RNU1-108P" 0 NA NA NA NA NA NA
"SNORD9" 0.0827036490319085 0 5.20163275383474 0 1 NA NA
"RNU6-543P" 0 NA NA NA NA NA NA
"RNU6-845P" 0 NA NA NA NA NA NA
"RNA5SP276" 0.040026887447641 0.886664615829464 5.20163275383474 0.170458903538663 0.86464925154518 NA NA
"SNORD115-12" 0.0417550651158909 0 5.20163275383474 0 1 NA NA
"RNA5SP388" 0 NA NA NA NA NA NA
"RNA5SP191" 0 NA NA NA NA NA NA
"RNU4-35P" 0.0443633467267308 -0.556008738740244 5.20163275383474 -0.106891194563927 0.914875298887581 NA NA
"RNU6-1216P" 2.47331994510022 -1.81830522214719 1.01334138801656 -1.79436589055759 0.0727547874698521 NA NA
"RNU6-556P" 0 NA NA NA NA NA NA
"RNU1-62P" 0.0419370968327329 0 5.20163275383474 0 1 NA NA
"SNORA63" 0.0399004315691108 0 5.20163275383474 0 1 NA NA
"RN7SKP104" 0 NA NA NA NA NA NA
"RNA5SP389" 0.0452827625975198 -0.556008738740244 5.20163275383474 -0.106891194563927 0.914875298887581 NA NA
"RNU6-633P" 0.126130684252045 -0.556008738442371 5.20163275383474 -0.106891194506661 0.914875298933012 NA NA
"RNU4-15P" 0 NA NA NA NA NA NA
"RNU1-70P" 0 NA NA NA NA NA NA
"SNORD115-25" 0 NA NA NA NA NA NA
"RNU6-1313P" 0 NA NA NA NA NA NA
"RNU1-94P" 0.0831324706076609 -0.556008738583792 5.20163275383474 -0.106891194533849 0.914875298911443 NA NA
"RNU6-247P" 0.03921437403047 -0.556008738740244 5.20163275383474 -0.106891194563927 0.914875298887581 NA NA
"RNA5SP110" 0 NA NA NA NA NA NA
"RNA5SP477" 0.122544580244197 0.405770606411946 5.20163275383474 0.0780083150070148 0.937821438731603 NA NA
"RNU6-212P" 0.118342147945286 1.25483391740977 5.17158471346726 0.242640116508596 0.808284201219905 NA NA
"RNU6-235P" 0 NA NA NA NA NA NA
"RNU6-386P" 0.202575577911717 -0.556011441810221 3.52909561806398 -0.157550687763808 0.874810863590531 NA NA
"RNA5SP226" 0 NA NA NA NA NA NA
"RNA5SP295" 0.0407665521991756 0 5.20163275383474 0 1 NA NA
"RNU6-462P" 0 NA NA NA NA NA NA
"RNA5SP305" 0 NA NA NA NA NA NA
"RNU6-315P" 0 NA NA NA NA NA NA
"RNA5SP195" 0.333857143889798 -0.556005715112861 2.83590908197788 -0.196059076310401 0.844563926938284 NA NA
"RNU6-545P" 0 NA NA NA NA NA NA
"RNA5SP361" 0 NA NA NA NA NA NA
"RNA5SP502" 0 NA NA NA NA NA NA
"RNU5A-1" 0.416249786789989 -0.115236858673434 2.02803888324187 -0.0568218191602052 0.954687132839895 NA NA
"RNU6-228P" 0.32518929423164 0.840060480708552 2.51691144478267 0.333766403442569 0.738555837174033 NA NA
"RNA5SP174" 0 NA NA NA NA NA NA
"SNORD18C" 0 NA NA NA NA NA NA
"SNORD114-1" 0 NA NA NA NA NA NA
"RNU6-822P" 0.0396433449721266 0 5.20163275383474 0 1 NA NA
"RNA5SP119" 0 NA NA NA NA NA NA
"RNA5SP321" 0 NA NA NA NA NA NA
"SNORD114-14" 0 NA NA NA NA NA NA
"RNU6-1301P" 0.0835407661782436 0 5.20163275383474 0 1 NA NA
"RNU6-859P" 0 NA NA NA NA NA NA
"RNU6-562P" 0 NA NA NA NA NA NA
"RNU6-951P" 0 NA NA NA NA NA NA
"RNY4P24" 0 NA NA NA NA NA NA
"RNA5SP124" 0 NA NA NA NA NA NA
"RNA5SP258" 0 NA NA NA NA NA NA
"RN7SKP20" 0 NA NA NA NA NA NA
"RNU6-989P" 0 NA NA NA NA NA NA
"RNU6-1010P" 0 NA NA NA NA NA NA
"RNU1-14P" 0 NA NA NA NA NA NA
"SNORD33" 0.0392478119149137 0 5.20163275383474 0 1 NA NA
"RNU4-79P" 0 NA NA NA NA NA NA
"RNA5SP319" 0.371333576765528 -1.03690679128202 2.33933199206388 -0.4432490962376 0.657585570573867 NA NA
"RN7SKP294" 0 NA NA NA NA NA NA
"RNU4-90P" 0.078882518863222 -0.556008738583792 5.20163275383474 -0.106891194533849 0.914875298911443 NA NA
"RNU6-1330P" 0.130118065839854 0.886664616140379 5.20163275383474 0.170458903598435 0.864649251498176 NA NA
"RNU6-1272P" 0.319590465545292 -0.556010394649098 2.57482132354936 -0.215941350789594 0.829033464147637 NA NA
"RNU1-35P" 0.0404468459069969 0 5.20163275383474 0 1 NA NA
"RNU6-1266P" 0 NA NA NA NA NA NA
"SNORD3G" 0 NA NA NA NA NA NA
"RNU4-21P" 0 NA NA NA NA NA NA
"SNORD16" 0.11958719735277 0.886673289355855 5.20163275383474 0.170460571000939 0.864647940292057 NA NA
"RNU6-862P" 0.249014227037742 0.405781730294016 2.99605727574483 0.135438575750571 0.892265126065473 NA NA
"RN7SKP185" 0.216824957748654 -1.96706142661418 3.95983876053076 -0.496752909795379 0.619363306199085 NA NA
"RNU1-38P" 0 NA NA NA NA NA NA
"RN7SKP173" 1.35725955949385 -1.25213073304387 1.31169909792153 -0.954586867542984 0.339786660891365 NA NA
"RNU6-1128P" 0 NA NA NA NA NA NA
"RNU6-446P" 0 NA NA NA NA NA NA
"RNU6-223P" 0.0434643257749089 -0.556008738740244 5.20163275383474 -0.106891194563927 0.914875298887581 NA NA
"RNU6-170P" 0 NA NA NA NA NA NA
"SNORD115-29" 0 NA NA NA NA NA NA
"RNU4-23P" 0.126829083118929 -1.03689407494428 5.20163275383474 -0.199340115693454 0.841996701015419 NA NA
"SNORD115-2" 0 NA NA NA NA NA NA
"U8" 0 NA NA NA NA NA NA
"RN7SKP74" 0 NA NA NA NA NA NA
"RNU6-655P" 0 NA NA NA NA NA NA
"RN7SKP95" 0 NA NA NA NA NA NA
"RNU6-1079P" 0 NA NA NA NA NA NA
"RNA5SP307" 0 NA NA NA NA NA NA
"RNU6-227P" 0 NA NA NA NA NA NA
"RNU6-552P" 0 NA NA NA NA NA NA
"SNORD36A" 3.74192338048644 -0.155340990785218 0.697197070026191 -0.222807865184204 0.823685046344792 NA NA
"RNU6-363P" 0 NA NA NA NA NA NA
"RNU6-78P" 0.205156332388913 -1.03690777628741 3.5356594103617 -0.293271397479241 0.769314714452445 NA NA
"RNA5SP426" 0 NA NA NA NA NA NA
"RNU1-76P" 0 NA NA NA NA NA NA
"SNORD115-9" 0 NA NA NA NA NA NA
"RNU6-1287P" 0 NA NA NA NA NA NA
"SNORA52" 0 NA NA NA NA NA NA
"RNA5SP188" 0 NA NA NA NA NA NA
"SNORA80C" 0.247863692038536 0.405781732926052 2.99281511124471 0.13558529940638 0.892149127499472 NA NA
"RNY3P2" 0.451329776999124 -0.556013025555063 1.97454915113169 -0.281589863304437 0.77825801372325 NA NA
"RNU6-836P" 0 NA NA NA NA NA NA
"RNU6-451P" 0 NA NA NA NA NA NA
"RNU6-1233P" 0 NA NA NA NA NA NA
"RNU6-924P" 0 NA NA NA NA NA NA
"SNORD114-5" 0 NA NA NA NA NA NA
"RNU6-1159P" 0 NA NA NA NA NA NA
"RNA5SP383" 3.7882136542795 0.735731361094183 0.649111436543482 1.13344384288151 0.257027911384232 NA NA
"RNU1-134P" 0.741204355630924 0.559729341463358 1.50258389797661 0.372511207006207 0.709512269454879 NA NA
"RNA5SP491" 0 NA NA NA NA NA NA
"RNA5SP374" 0 NA NA NA NA NA NA
"RNU6-428P" 0 NA NA NA NA NA NA
"RNU6-1260P" 0 NA NA NA NA NA NA
"RNU6-199P" 0.175558995063028 -1.5478849431381 4.89058885851889 -0.316502774597756 0.75162091951172 NA NA
"RNU6-1290P" 0 NA NA NA NA NA NA
"RN7SKP291" 0 NA NA NA NA NA NA
"SNORD115-21" 0 NA NA NA NA NA NA
"RNU1-47P" 3.5306066498231 -0.817284952527258 0.689274370376632 -1.1857178906575 0.235733726857894 NA NA
"RNA5SP150" 0 NA NA NA NA NA NA
"RNA5SP358" 0 NA NA NA NA NA NA
"RNA5SP375" 0 NA NA NA NA NA NA
"RNU1-72P" 0.0392478119149137 0 5.20163275383474 0 1 NA NA
"RNU5F-6P" 0 NA NA NA NA NA NA
"RNU6-490P" 0 NA NA NA NA NA NA
"RNU6-1120P" 0 NA NA NA NA NA NA
"RNU6-582P" 0 NA NA NA NA NA NA
"RNU6-495P" 0.119401360387462 0 5.20163275383474 0 1 NA NA
"RNU6-942P" 1.52634515377286 -1.05662060705016 1.33107919883522 -0.79380746688459 0.427307525061781 NA NA
"RNA5SP452" 3.75825608238446 -0.0670831632676983 0.697411741710682 -0.0961887494224716 0.923370666042185 NA NA
"RN7SKP149" 0 NA NA NA NA NA NA
"RNVU1-22" 0 NA NA NA NA NA NA
"RNU6-888P" 0.629975703040666 -0.994420638022114 1.86596769513484 -0.532924895010176 0.594085571334769 NA NA
"RN7SKP90" 0.539469617594881 0.889059280526582 1.71712293969332 0.517760994262513 0.604625036075588 NA NA
"RNU6-330P" 0 NA NA NA NA NA NA
"RNU6-249P" 0.492531680114604 -1.03690767439547 2.12197918294721 -0.488651200128792 0.625088658176024 NA NA
"RNU1-17P" 0 NA NA NA NA NA NA
"RNU6-1273P" 0 NA NA NA NA NA NA
"RNU6-492P" 0 NA NA NA NA NA NA
"RNU5B-2P" 0 NA NA NA NA NA NA
"RNA5S10" 0 NA NA NA NA NA NA
"SNORD114-16" 0 NA NA NA NA NA NA
"RNU4-44P" 0 NA NA NA NA NA NA
"RNU6-161P" 0 NA NA NA NA NA NA
"RNU6-1252P" 0 NA NA NA NA NA NA
"RNA5SP405" 0.0419370968327329 0 5.20163275383474 0 1 NA NA
"RNU1-18P" 0 NA NA NA NA NA NA
"RNY1P16" 3.77296116231932 0.0227392528052917 0.600295494112956 0.0378800990983498 0.969783280278626 NA NA
"SNORD81" 0 NA NA NA NA NA NA
"RN7SKP75" 0.0396433449721266 0 5.20163275383474 0 1 NA NA
"SNORD114-19" 0 NA NA NA NA NA NA
"RNU6-653P" 0.409799917747515 -0.0751152734512608 2.26166200780609 -0.0332124221886391 0.973505192114164 NA NA
"RNA5SP443" 0 NA NA NA NA NA NA
"SNORD115-14" 0.0396598783360183 0 5.20163275383474 0 1 NA NA
"SNORD1B" 0 NA NA NA NA NA NA
"RNU6-605P" 0.369482020948176 -1.0369077545905 2.55264505333166 -0.406209141077859 0.684588938131068 NA NA
"SNORD115-19" 0 NA NA NA NA NA NA
"SNORD115-3" 0 NA NA NA NA NA NA
"RNU6-797P" 0 NA NA NA NA NA NA
"RN7SKP243" 0.0443633467267308 -0.556008738740244 5.20163275383474 -0.106891194563927 0.914875298887581 NA NA
"SNORA73" 3.83637635852761 -0.39288173451389 0.674677938251486 -0.582324857890111 0.560347884845909 NA NA
"RNA5SP264" 0 NA NA NA NA NA NA
"RNU6-486P" 0 NA NA NA NA NA NA
"VTRNA1-1" 0.663738300503157 1.31772799022322 1.76088077066164 0.748334590381208 0.454258365326354 NA NA
"RNA5SP145" 0.0839272336841389 0.405770606255494 5.20163275383474 0.0780083149769373 0.937821438755528 NA NA
"RNU6-986P" 0 NA NA NA NA NA NA
"RNU6-623P" 0 NA NA NA NA NA NA
"RNA5SP448" 0 NA NA NA NA NA NA
"RNA5SP98" 0 NA NA NA NA NA NA
"RNU6-642P" 0 NA NA NA NA NA NA
"RNU6-403P" 0 NA NA NA NA NA NA
"RNU4-73P" 0 NA NA NA NA NA NA
"RNA5SP65" 0 NA NA NA NA NA NA
"RN7SKP115" 0.0426056900480991 -0.556008738740244 5.20163275383474 -0.106891194563927 0.914875298887581 NA NA
"RNU6-812P" 0 NA NA NA NA NA NA
"RN7SKP63" 0.292025409327642 -0.556012476276444 2.62034606442996 -0.212190475076581 0.831958437342981 NA NA
"RNA5SP218" 0.126068080338393 0 5.20163275383474 0 1 NA NA
"RNU4-58P" 0 NA NA NA NA NA NA
"RNY4P9" 0 NA NA NA NA NA NA
"RNU4-80P" 1.21515348578816 0.428219226148119 1.23714649416959 0.346134615557838 0.729241549989904 NA NA
"RNA5SP326" 0 NA NA NA NA NA NA
"SNORD68" 1.84949724483373 -0.559846460223153 0.919259182261305 -0.609019165678579 0.542511735323402 NA NA
"RNU6-433P" 0.208480846010379 -0.0751190670616583 3.52086166342433 -0.0213354213379116 0.982978088122345 NA NA
"SNORA73B" 2.76532686698186 0.183758157980462 0.776133671187053 0.236760966315781 0.812842234998247 NA NA
"SNORD114-31" 0 NA NA NA NA NA NA
"RN7SKP163" 0.0419370968327329 0 5.20163275383474 0 1 NA NA
"RNU6-181P" 1.40675694436218 0.0507387436257784 0.973989923440184 0.052093704877938 0.958454028936969 NA NA
"RNU6-1167P" 0 NA NA NA NA NA NA
"RNU6-508P" 0 NA NA NA NA NA NA
"RNU6-252P" 0.118678692556989 0.405779279625432 5.20163275383474 0.0780099824091358 0.937820112379051 NA NA
"RNU6-251P" 0 NA NA NA NA NA NA
"RNU6-984P" 0 NA NA NA NA NA NA
"RNU6-1249P" 0 NA NA NA NA NA NA
"RNU6-774P" 0 NA NA NA NA NA NA
"RNA5SP123" 0.0832073386910213 0 5.20163275383474 0 1 NA NA
"RN7SKP77" 0 NA NA NA NA NA NA
"RNU6-1021P" 0 NA NA NA NA NA NA
"RNY1P10" 0.411659603086579 -0.545242934431454 2.14317927628788 -0.254408457782331 0.799180017515746 NA NA
"RNU6-778P" 0 NA NA NA NA NA NA
"RNU6-544P" 0 NA NA NA NA NA NA
"RN7SKP231" 0 NA NA NA NA NA NA
"RNU6-216P" 0 NA NA NA NA NA NA
"RNU6-23P" 0.206062781648099 0.405777258970902 3.53136434958529 0.114906653293522 0.908519111463733 NA NA
"RNU5B-1" 0.248764821636449 -0.571000056359863 2.99117460495901 -0.19089492649918 0.848607915149348 NA NA
"RN7SKP145" 0 NA NA NA NA NA NA
"SNORD115-18" 0 NA NA NA NA NA NA
"RNA5SP350" 0 NA NA NA NA NA NA
"RNU5D-1" 0.218181535501921 -1.9495762881808 3.94963156869082 -0.493609658084394 0.621581878597993 NA NA
"RNU6-1309P" 0.123059463586878 0.886673289355855 5.20163275383474 0.170460571000939 0.864647940292057 NA NA
"RNU1-19P" 0 NA NA NA NA NA NA
"RNU6-238P" 1.18901547432538 0.29458027661563 1.47365035399565 0.199898351611633 0.841560079648995 NA NA
"RNU1-20P" 0 NA NA NA NA NA NA
"RNU6-832P" 0 NA NA NA NA NA NA
"RNU1-21P" 0 NA NA NA NA NA NA
"RN7SKP211" 0 NA NA NA NA NA NA
"RNU1-22P" 0.0381543460698251 0 5.20163275383474 0 1 NA NA
"RNY4P27" 0 NA NA NA NA NA NA
"RNU6-992P" 0 NA NA NA NA NA NA
"SNORD113-6" 0 NA NA NA NA NA NA
"RNU6-745P" 0 NA NA NA NA NA NA
"RNU6-839P" 0 NA NA NA NA NA NA
"RNU6-697P" 0.0868287570813934 -0.556000065370306 5.20163275383474 -0.106889527131728 0.914876621727277 NA NA
"RNU6-179P" 0 NA NA NA NA NA NA
"RNU6-626P" 0 NA NA NA NA NA NA
"RNA5SP382" 0 NA NA NA NA NA NA
"RNA5SP197" 0 NA NA NA NA NA NA
"RNU1-23P" 0 NA NA NA NA NA NA
"SNORA70" 0.165300350486711 -0.556010332970506 4.29466084641324 -0.12946548117644 0.896989337071578 NA NA
"RNA5SP133" 0 NA NA NA NA NA NA
"RN7SKP79" 0 NA NA NA NA NA NA
"RNA5SP263" 0 NA NA NA NA NA NA
"RNU6-254P" 0.0443633467267308 -0.556008738740244 5.20163275383474 -0.106891194563927 0.914875298887581 NA NA
"RNA5SP214" 0 NA NA NA NA NA NA
"RNU6-1147P" 0 NA NA NA NA NA NA
"RNU6-529P" 1.72483634335167 0.18844031244488 0.979544385384135 0.192375470939974 0.847448104892319 NA NA
"RNU6-536P" 0.172457749466848 -1.55626670151966 4.92035892660078 -0.316291295967468 0.751781417122807 NA NA
"RNU6-97P" 6.77697305077214 0.14683616763493 0.463538685613181 0.31677219656584 0.751416462487858 0.886917476227025 NA
"SNORD35A" 0.244343941941143 0 3.40179058764213 0 1 NA NA
"RNU6-66P" 0 NA NA NA NA NA NA
"RNU6-838P" 0 NA NA NA NA NA NA
"RNU4-32P" 5.84955078797754 0.110686028641603 0.514229727002771 0.215246266074007 0.829575321085388 NA NA
"RNA5SP199" 0.039668144832752 0 5.20163275383474 0 1 NA NA
"RNA5SP352" 0 NA NA NA NA NA NA
"SNORD114-10" 0 NA NA NA NA NA NA
"RNU6-624P" 0 NA NA NA NA NA NA
"RNA5SP393" 0 NA NA NA NA NA NA
"RNU6-527P" 0 NA NA NA NA NA NA
"RNU1-83P" 2.54474922923877 -0.446692025909516 0.872141326021165 -0.512178488258766 0.608526097031752 NA NA
"RNA5SP483" 0.079890657329458 0 5.20163275383474 0 1 NA NA
"RNU6-940P" 0 NA NA NA NA NA NA
"RNU6-1255P" 0.164169037736105 1.3254739961674 4.26402334049152 0.310850548959381 0.755914239436946 NA NA
"RNA5SP215" 0 NA NA NA NA NA NA
"RN7SKP255" 2.97513978929446 0.218694409401781 0.690286244598538 0.316816988768146 0.751382472591691 NA NA
"RNA5-8SP7" 0 NA NA NA NA NA NA
"SNORD3P1" 0 NA NA NA NA NA NA
"RNA5SP391" 0 NA NA NA NA NA NA
"RNA5SP62" 0 NA NA NA NA NA NA
"RNU6-183P" 0 NA NA NA NA NA NA
"RNA5SP333" 0 NA NA NA NA NA NA
"RNU1-49P" 0 NA NA NA NA NA NA
"RNU1-105P" 0 NA NA NA NA NA NA
"RNA5S8" 0 NA NA NA NA NA NA
"RNU6-485P" 0.121034438109039 -1.47541085608082 5.20091845656264 -0.283682751114684 0.776653514531206 NA NA
"RNU6-1285P" 0.819253618313187 -0.54733728004952 1.80064576721698 -0.303967215548157 0.76115286827178 NA NA
"SNORA71D" 0 NA NA NA NA NA NA
"SNORA72" 0 NA NA NA NA NA NA
"RNU6-833P" 0.0382869879839473 0 5.20163275383474 0 1 NA NA
"RNU6-792P" 0 NA NA NA NA NA NA
"RNU6-511P" 0 NA NA NA NA NA NA
"SNORD113-8" 0 NA NA NA NA NA NA
"RNU6-666P" 0 NA NA NA NA NA NA
"RNA5S17" 0 NA NA NA NA NA NA
"RNU5E-8P" 0.340329602201671 -2.52789075212073 5.16798036597727 -0.489144805727741 0.624739182198102 NA NA
"RNU5E-10P" 0.908415277165372 0.947362916559146 1.42802416017259 0.663408185226115 0.507069165038811 NA NA
"RNU5B-4P" 0.124020633500008 -0.556008738438118 5.20163275383474 -0.106891194505844 0.914875298933661 NA NA
"RN7SKP45" 0 NA NA NA NA NA NA
"RNA5S4" 0 NA NA NA NA NA NA
"RNU6-618P" 0 NA NA NA NA NA NA
"RNU6-509P" 0 NA NA NA NA NA NA
"RNU6-698P" 0 NA NA NA NA NA NA
"SNORA38B" 0.126805084502002 -0.55600873842734 5.20163275383474 -0.106891194503772 0.914875298935305 NA NA
"SNORD115-24" 0 NA NA NA NA NA NA
"SNORD114-23" 0 NA NA NA NA NA NA
"RNU6-1169P" 0 NA NA NA NA NA NA
"RNA5SP74" 0 NA NA NA NA NA NA
"RNA5SP346" 0 NA NA NA NA NA NA
"SNORD114-26" 0 NA NA NA NA NA NA
"SNORA63B" 0.9894955526473 -1.28943554862905 1.61679278821655 -0.797526781432143 0.425145155284237 NA NA
"RNU6-1155P" 0 NA NA NA NA NA NA
"RNU4-81P" 0 NA NA NA NA NA NA
"RNA5-8SP2" 0 NA NA NA NA NA NA
"RNU6-799P" 0 NA NA NA NA NA NA
"RNU6-1066P" 0 NA NA NA NA NA NA
"RNU6-1339P" 0 NA NA NA NA NA NA
"RNU6-1085P" 0 NA NA NA NA NA NA
"RNU6-1112P" 0.252264221994272 -1.5269030049455 3.36421637593545 -0.453865873749257 0.649925367295108 NA NA
"RNU6-1097P" 0.03921437403047 -0.556008738740244 5.20163275383474 -0.106891194563927 0.914875298887581 NA NA
"RNU6-727P" 0 NA NA NA NA NA NA
"SNORD118" 8.19903761838624 0.110764478872643 0.440593955243979 0.251398090133368 0.801506344157086 0.912718604918593 NA
"RNA5SP403" 0 NA NA NA NA NA NA
"RNU6-112P" 0.0416036693455106 0 5.20163275383474 0 1 NA NA
"RNU6-1125P" 0 NA NA NA NA NA NA
"RN7SKP44" 0 NA NA NA NA NA NA
"RNA5SP507" 0 NA NA NA NA NA NA
"RN7SKP162" 0 NA NA NA NA NA NA
"SNORD115-41" 0 NA NA NA NA NA NA
"SNORD114-28" 0 NA NA NA NA NA NA
"RNU6-1017P" 0 NA NA NA NA NA NA
"RNU6-1244P" 0 NA NA NA NA NA NA
"SNORD115-11" 0 NA NA NA NA NA NA
"RNA5SP322" 0 NA NA NA NA NA NA
"RNU6-1205P" 0 NA NA NA NA NA NA
"SNORD115-5" 0 NA NA NA NA NA NA
"RNA5SP378" 0.919985686765116 0.334892261473896 1.23254092689947 0.271708836733185 0.785845906106676 NA NA
"RNU6-1214P" 0 NA NA NA NA NA NA
"RNU6-957P" 2.78397225742216 -0.0703840793956563 0.751139470903678 -0.093703076621681 0.925345026242622 NA NA
"RNU6-1209P" 0 NA NA NA NA NA NA
"RNY4P14" 0 NA NA NA NA NA NA
"RNA5SP457" 0 NA NA NA NA NA NA
"SNORD35B" 4.62025312713097 -0.866549553264053 0.636753697661595 -1.36088656641706 0.17354953942793 NA NA
"RNY4P6" 0.0433679758346574 0 5.20163275383474 0 1 NA NA
"RNU6-137P" 0.283512044105983 0.886681355418339 2.63691612600169 0.336256942977856 0.736677115894121 NA NA
"RNU6-1020P" 0 NA NA NA NA NA NA
"RNU6-525P" 0.0452827625975198 -0.556008738740244 5.20163275383474 -0.106891194563927 0.914875298887581 NA NA
"RNU6-103P" 0.0795907744050492 1.74363358774787 5.17101634755374 0.337193594170849 0.735970965939477 NA NA
"RNA5SP429" 0.171796857733389 -0.555993547954321 4.93243222000736 -0.112721984439857 0.910250971270954 NA NA
"RNU6-288P" 0.122681360976359 -0.55600873842734 5.20163275383474 -0.106891194503772 0.914875298935305 NA NA
"RNU6-640P" 0 NA NA NA NA NA NA
"SNORD115-39" 0 NA NA NA NA NA NA
"RNU5F-7P" 0 NA NA NA NA NA NA
"RNU6-829P" 0 NA NA NA NA NA NA
"RNU6-1284P" 0.408561340347453 -0.937150948789495 2.10254716418945 -0.445721724939651 0.655798269611978 NA NA
"RNU6-414P" 0.293722521310234 -0.564558223438073 2.90565888418832 -0.194296111807969 0.845944029952874 NA NA
"RNA5SP514" 0.0841486663697149 0.886664615985916 5.20163275383474 0.17045890356874 0.864649251521527 NA NA
"SNORD115-33" 0 NA NA NA NA NA NA
"RNU6-824P" 0.0868287570813934 -0.556000065370306 5.20163275383474 -0.106889527131728 0.914876621727277 NA NA
"RNVU1-33" 0.535316667566876 1.81512480697695 1.88747391773554 0.961668815617127 0.336215991734302 NA NA
"RNA5SP50" 0 NA NA NA NA NA NA
"SNORD114-11" 0 NA NA NA NA NA NA
"SNORD114-25" 0 NA NA NA NA NA NA
"RNA5SP349" 0 NA NA NA NA NA NA
"RNA5SP447" 0.248177965408397 1.80482557064267 3.31656113512272 0.544185828968863 0.586313602502193 NA NA
"RNU6-1059P" 0 NA NA NA NA NA NA
"SNORD18A" 0 NA NA NA NA NA NA
"RNA5S6" 0 NA NA NA NA NA NA
"RNA5SP325" 0 NA NA NA NA NA NA
"RNY1P11" 0.782705798438498 -1.79715024977918 1.71164990883169 -1.04995200274679 0.293740180730492 NA NA
"SNORD113-7" 0 NA NA NA NA NA NA
"SNORD114-27" 0 NA NA NA NA NA NA
"RNU5F-3P" 0 NA NA NA NA NA NA
"SNORD115-37" 0 NA NA NA NA NA NA
"RNU6-1210P" 0 NA NA NA NA NA NA
"RNU6-226P" 0 NA NA NA NA NA NA
"RNA5SP114" 0 NA NA NA NA NA NA
"RNU4-92P" 0 NA NA NA NA NA NA
"SNORA5B" 0 NA NA NA NA NA NA
"SNORD116-10" 0 NA NA NA NA NA NA
"RNU6-1188P" 0.0401636681798034 0 5.20163275383474 0 1 NA NA
"RNU6-912P" 0.122065517751731 -0.556008738427341 5.20163275383474 -0.106891194503772 0.914875298935305 NA NA
"RN7SKP174" 0 NA NA NA NA NA NA
"RN7SKP160" 0 NA NA NA NA NA NA
"SNORD18" 0 NA NA NA NA NA NA
"SNORD115-4" 0 NA NA NA NA NA NA
"RNU6-263P" 0 NA NA NA NA NA NA
"RNU6-379P" 1.60080579647894 -0.321218456551368 0.964895776555108 -0.33290482180178 0.739206129583128 NA NA
"RNY3P3" 0 NA NA NA NA NA NA
"RNA5SP335" 0.0407665521991756 0 5.20163275383474 0 1 NA NA
"RNU6-674P" 2.73010973402865 -0.369312397526748 0.788263939507485 -0.468513627247109 0.639417328173474 NA NA
"RNU6-873P" 0 NA NA NA NA NA NA
"RN7SKP93" 0 NA NA NA NA NA NA
"RNA5SP27" 0.040026887447641 0.886664615829464 5.20163275383474 0.170458903538663 0.86464925154518 NA NA
"RNA5SP28" 0 NA NA NA NA NA NA
"RNU6-682P" 0 NA NA NA NA NA NA
"RN7SKP103" 0 NA NA NA NA NA NA
"RNA5SP260" 0 NA NA NA NA NA NA
"RNU6-931P" 0 NA NA NA NA NA NA
"SNORD115-8" 0 NA NA NA NA NA NA
"RNU6-271P" 0 NA NA NA NA NA NA
"RNU1-124P" 3.32536348371533 -0.0715520407693453 0.77408921020647 -0.0924338433166644 0.926353351438953 NA NA
"RNU6-194P" 0 NA NA NA NA NA NA
"RNA5SP472" 0 NA NA NA NA NA NA
"RNA5SP161" 0.664716665369147 -0.964123970217393 1.84668183116289 -0.522084505271959 0.601611494314022 NA NA
"RNU1-31P" 0 NA NA NA NA NA NA
"RNA5SP68" 0.0825216173150665 0 5.20163275383474 0 1 NA NA
"RNU6-236P" 0 NA NA NA NA NA NA
"SNORD115-16" 0 NA NA NA NA NA NA
"RNU6-884P" 0.171055799339058 -0.0751207296051941 4.24468159641076 -0.0176976123883391 0.985880085388567 NA NA
"RN7SKP113" 0 NA NA NA NA NA NA
"RNU6-961P" 0 NA NA NA NA NA NA
"RNU6-478P" 0 NA NA NA NA NA NA
"RNU6-105P" 0.0392478119149137 0 5.20163275383474 0 1 NA NA
"RN7SKP180" 0 NA NA NA NA NA NA
"SNORD8" 0.44079573583357 -0.556011254450843 2.2202339202792 -0.250429132431651 0.802255502786972 NA NA
"RNA5SP234" 0 NA NA NA NA NA NA
"RNU1-65P" 0 NA NA NA NA NA NA
"RNU6-631P" 0 NA NA NA NA NA NA
"SNORA80A" 2.66037461374175 -0.269601156339165 0.832087749667442 -0.324005679024737 0.745933734728718 NA NA
"RN7SKP250" 0 NA NA NA NA NA NA
"RNU4-1" 0 NA NA NA NA NA NA
"RNU6-753P" 0.0867324071411419 0 5.20163275383474 0 1 NA NA
"RNU6-770P" 0.040026887447641 0.886664615829464 5.20163275383474 0.170458903538663 0.86464925154518 NA NA
"RNU1-130P" 0 NA NA NA NA NA NA
"SNORD115-28" 0 NA NA NA NA NA NA
"RNA5SP275" 0 NA NA NA NA NA NA
"RNU1-32P" 0 NA NA NA NA NA NA
"SNORD115-6" 0 NA NA NA NA NA NA
"RNU6-595P" 0 NA NA NA NA NA NA
"RNU6-1091P" 0.0434643257749089 -0.556008738740244 5.20163275383474 -0.106891194563927 0.914875298887581 NA NA
"SNORA38" 0.125786556675374 -0.55600873842734 5.20163275383474 -0.106891194503772 0.914875298935305 NA NA
"RNU6-899P" 0 NA NA NA NA NA NA
"RNU6-1204P" 2.33672696149714 -1.08325869093462 1.08019409759768 -1.00283707654371 0.315939476549873 NA NA
"SNORD114-2" 0 NA NA NA NA NA NA
"RNU6-324P" 0 NA NA NA NA NA NA
"RN7SKP134" 0 NA NA NA NA NA NA
"SNORD36B" 0 NA NA NA NA NA NA
"SNORD114-4" 0 NA NA NA NA NA NA
"RNA5SP48" 0 NA NA NA NA NA NA
"RNU6-82P" 2.01011066301381 0.0523754407369891 0.94350468266053 0.0555115853683936 0.955730900393796 NA NA
"RNA5SP499" 0 NA NA NA NA NA NA
"RN7SKP36" 0 NA NA NA NA NA NA
"RNU6-457P" 0.544349558599082 1.3631544691622 1.85315587488579 0.735585434358679 0.461983029492874 NA NA
"RNU6-810P" 0.0382869879839473 0 5.20163275383474 0 1 NA NA
"RNA5SP456" 0 NA NA NA NA NA NA
"RNA5SP399" 0 NA NA NA NA NA NA
"RNU6-340P" 0.0381543460698251 0 5.20163275383474 0 1 NA NA
"RNU6-560P" 0 NA NA NA NA NA NA
"SNORD14E" 0.0796946578219106 0 5.20163275383474 0 1 NA NA
"RNU6-681P" 5.10792765177844 -0.916830256500849 0.62036349294814 -1.4778920212468 0.139436682269627 NA NA
"RNU1-146P" 0 NA NA NA NA NA NA
"RNU6-598P" 0.788583876001244 -1.93619694641426 1.71874464491811 -1.12651809687908 0.259946284990001 NA NA
"RNU4-13P" 0 NA NA NA NA NA NA
"RNA5SP99" 0 NA NA NA NA NA NA
"RNU6-944P" 0.0382869879839473 0 5.20163275383474 0 1 NA NA
"RN7SKP245" 0 NA NA NA NA NA NA
"RNU6-1243P" 0 NA NA NA NA NA NA
"RNU6-627P" 0 NA NA NA NA NA NA
"RNU1-42P" 0 NA NA NA NA NA NA
"RNU6-854P" 0 NA NA NA NA NA NA
"SNORD46" 0.255300263335775 -0.58639142213122 2.97377569168475 -0.197187509391137 0.843680804783302 NA NA
"RNA5SP435" 0.0395638869574082 0.886664615829464 5.20163275383474 0.170458903538663 0.86464925154518 NA NA
"RNU6-553P" 0.0419370968327329 0 5.20163275383474 0 1 NA NA
"RNU6-1048P" 0 NA NA NA NA NA NA
"RNU6-960P" 0 NA NA NA NA NA NA
"RNU6-1090P" 0 NA NA NA NA NA NA
"RNU6-694P" 0.0399004315691108 0 5.20163275383474 0 1 NA NA
"RNU6-501P" 0.162801486050627 -0.0751208986177274 4.31146809785711 -0.0174235079357456 0.986098755380064 NA NA
"SNORD115-32" 0 NA NA NA NA NA NA
"RNU6-801P" 0.0878884526456189 -1.03690274831421 5.20163275383474 -0.199341783125652 0.841995396769442 NA NA
"SNORA74A" 0.0764413340537725 0 5.20163275383474 0 1 NA NA
"RNU6-289P" 0 NA NA NA NA NA NA
"RN7SKP87" 0 NA NA NA NA NA NA
"RNU5A-8P" 0.0452827625975198 -0.556008738740244 5.20163275383474 -0.106891194563927 0.914875298887581 NA NA
"RNU4-87P" 0 NA NA NA NA NA NA
"RNU1-7P" 0.0434643257749089 -0.556008738740244 5.20163275383474 -0.106891194563927 0.914875298887581 NA NA
"SNORA3A" 0 NA NA NA NA NA NA
"RNA5SP493" 0 NA NA NA NA NA NA
"RNU6-819P" 0 NA NA NA NA NA NA
"SNORD115-30" 0 NA NA NA NA NA NA
"RNVU1-34" 0 NA NA NA NA NA NA
"RNA5SP516" 0 NA NA NA NA NA NA
"RNU6-270P" 0.0396433449721266 0 5.20163275383474 0 1 NA NA
"RN7SKP224" 0 NA NA NA NA NA NA
"RNA5SP232" 0 NA NA NA NA NA NA
"RNU6-280P" 0 NA NA NA NA NA NA
"RNU6-374P" 0 NA NA NA NA NA NA
"RNU6-743P" 0 NA NA NA NA NA NA
"RNY3P11" 0.0799273190167518 0.886673289199403 5.20163275383474 0.170460570970861 0.86464794031571 NA NA
"SNORD74B" 0 NA NA NA NA NA NA
"RN7SKP107" 0 NA NA NA NA NA NA
"RNU6-151P" 1.02419802694282 -1.96064029155249 1.58213554423837 -1.239236611991 0.215257885609427 NA NA
"RNU6-704P" 0 NA NA NA NA NA NA
"RNU1-96P" 0 NA NA NA NA NA NA
"RNA5SP469" 0.339243172391029 -0.568363826260274 2.33979004197747 -0.242912319508772 0.808073321776788 NA NA
"RNA5SP242" 0 NA NA NA NA NA NA
"RNU6-268P" 6.76072059745702 0.295652261551351 0.533025184962237 0.554668465754197 0.579121449256845 0.782472142107271 NA
"RNU6-668P" 0 NA NA NA NA NA NA
"RNA5SP336" 0 NA NA NA NA NA NA
"RNU6-461P" 0 NA NA NA NA NA NA
"RN7SKP280" 0 NA NA NA NA NA NA
"RNU4-84P" 0.040026887447641 0.886664615829464 5.20163275383474 0.170458903538663 0.86464925154518 NA NA
"RNU4-51P" 0.0417550651158909 0 5.20163275383474 0 1 NA NA
"RNU6-188P" 1.14979335804029 0.934260334926842 1.49289039298916 0.625806381576484 0.531441945580938 NA NA
"RN7SKP214" 0 NA NA NA NA NA NA
"RNU6-173P" 0.581045396717824 -1.96540224026848 2.09542786606967 -0.937947935165589 0.348271167232531 NA NA
"RNA5SP394" 0 NA NA NA NA NA NA
"RNU6-266P" 0 NA NA NA NA NA NA
"RNA5SP387" 0.124281361950964 -0.556000065213854 5.20163275383474 -0.106889527101651 0.914876621751138 NA NA
"RNU6-366P" 0 NA NA NA NA NA NA
"RNY1" 3.1087062584683 1.02405788659983 0.727830980732469 1.40699958329508 0.159427512339723 NA NA
"RNU6-11P" 0.420869725874378 -1.95690998442059 2.08899736439925 -0.936769963318432 0.348876898966934 NA NA
"RNA5SP245" 0 NA NA NA NA NA NA
"RNU6-647P" 0 NA NA NA NA NA NA
"RNU1-33P" 0.423740003351657 -1.75817073809157 2.61099493936626 -0.673371943998601 0.500710692976149 NA NA
"RNY1P12" 0.210756793334166 -1.03690652730761 4.01454540594653 -0.258287408026745 0.796185103590295 NA NA
"SNORA58B" 0 NA NA NA NA NA NA
"RNU6-777P" 0 NA NA NA NA NA NA
"RNU6-353P" 0.119758335711875 0 5.20163275383474 0 1 NA NA
"RN7SKP128" 0 NA NA NA NA NA NA
"RNU1-151P" 0 NA NA NA NA NA NA
"SNORD115-42" 0 NA NA NA NA NA NA
"RNA5SP175" 0 NA NA NA NA NA NA
"RNA5SP42" 0 NA NA NA NA NA NA
"RNU6-371P" 0 NA NA NA NA NA NA
"RNU1-24P" 0 NA NA NA NA NA NA
"SNORA62" 0 NA NA NA NA NA NA
"RN7SKP10" 0 NA NA NA NA NA NA
"RNU6-454P" 0 NA NA NA NA NA NA
"RNU4-36P" 1.50999691321694 1.24744476598425 1.18158860165056 1.05573527388611 0.291089176829513 NA NA
"RNU6-1229P" 0 NA NA NA NA NA NA
"RNA5SP368" 0 NA NA NA NA NA NA
"RNU1-132P" 0 NA NA NA NA NA NA
"RNU6-853P" 0 NA NA NA NA NA NA
"RNU6-1322P" 0 NA NA NA NA NA NA
"RNU6-115P" 0 NA NA NA NA NA NA
"RNU6-670P" 0.245147408821782 0.405784315324317 3.0019427660631 0.135173901352051 0.89247438138713 NA NA
"RNVU1-3" 0.0878884526456189 -1.03690274831421 5.20163275383474 -0.199341783125652 0.841995396769442 NA NA
"RNU4-68P" 0.516536876438891 -0.294758198921722 1.9912274082595 -0.148028395802048 0.88232035849822 NA NA
"RNA5SP202" 0.0773687201002952 -0.556008738583792 5.20163275383474 -0.10689119453385 0.914875298911443 NA NA
"RNU4-33P" 0 NA NA NA NA NA NA
"RNU6-879P" 0.03921437403047 -0.556008738740244 5.20163275383474 -0.106891194563927 0.914875298887581 NA NA
"RN7SKP118" 0 NA NA NA NA NA NA
"SNORD42" 0.372019811291152 -0.556009246853427 2.33784128190489 -0.237830194529026 0.812012798645255 NA NA
"RNA5SP139" 0 NA NA NA NA NA NA
"RNU6-1305P" 0.0434643257749089 -0.556008738740244 5.20163275383474 -0.106891194563927 0.914875298887581 NA NA
"SNORA63D" 0.169580958811156 -0.556010387131126 4.26046601126348 -0.130504594018868 0.896167219726784 NA NA
"RNU4-50P" 0.372277769626296 -0.0751152846643023 2.15936881664922 -0.0347857596558525 0.97225057590845 NA NA
"SNORD114-9" 0 NA NA NA NA NA NA
"RNU6-978P" 0 NA NA NA NA NA NA
"RNY1P1" 0.0392478119149137 0 5.20163275383474 0 1 NA NA
"RNU6-654P" 0.0392478119149137 0 5.20163275383474 0 1 NA NA
"SNORD114-13" 0 NA NA NA NA NA NA
"RNU4-10P" 0 NA NA NA NA NA NA
"RNU6-990P" 0 NA NA NA NA NA NA
"RNU6-1075P" 0 NA NA NA NA NA NA
"SNORD114-6" 0 NA NA NA NA NA NA
"SNORD73B" 0 NA NA NA NA NA NA
"RNU6-755P" 0 NA NA NA NA NA NA
"RNU1-112P" 0 NA NA NA NA NA NA
"RNU6-776P" 0 NA NA NA NA NA NA
"RNA5SP192" 0 NA NA NA NA NA NA
"RNA5SP524" 0 NA NA NA NA NA NA
"RN7SKP171" 0 NA NA NA NA NA NA
"RNU6-1047P" 0 NA NA NA NA NA NA
"RN7SKP76" 1.8791609626096 -1.06583486266474 1.07245201320979 -0.993829886593018 0.320305693325239 NA NA
"RNU1-34P" 0 NA NA NA NA NA NA
"RNU6-153P" 0 NA NA NA NA NA NA
"RNU6-1019P" 0 NA NA NA NA NA NA
"RNU4-41P" 0.0433644313064845 0 5.20163275383474 0 1 NA NA
"RNU6-1164P" 0 NA NA NA NA NA NA
"SNORD115-27" 0 NA NA NA NA NA NA
"RNA5SP130" 0 NA NA NA NA NA NA
"SNORA65" 1.46147175231577 -1.78175759490649 1.27338635007579 -1.39922781079005 0.161744679346879 NA NA
"RNU6-512P" 0 NA NA NA NA NA NA
"RNA5SP72" 0 NA NA NA NA NA NA
"RN7SKP227" 0 NA NA NA NA NA NA
"RNU4-59P" 0 NA NA NA NA NA NA
"SNORD114-30" 0 NA NA NA NA NA NA
"RNA5S9" 0 NA NA NA NA NA NA
"RNU6-361P" 0 NA NA NA NA NA NA
"RNA5SP142" 0 NA NA NA NA NA NA
"SNORD115-22" 0 NA NA NA NA NA NA
"SNORD32B" 0 NA NA NA NA NA NA
"SNORD115-23" 0 NA NA NA NA NA NA
"RNU6-421P" 0 NA NA NA NA NA NA
"RNU4-38P" 0.204605231359169 1.31722410432035 3.48946814754317 0.377485636384951 0.705812736736072 NA NA
"RNA5SP69" 0 NA NA NA NA NA NA
"RNU105B" 0.625774803894012 1.36336629042662 1.56433772405212 0.871529382347869 0.383465169903651 NA NA
"RNA5S14" 0 NA NA NA NA NA NA
"RNA5SP500" 0 NA NA NA NA NA NA
"RN7SKP193" 0.0433679758346574 0 5.20163275383474 0 1 NA NA
"RNA5SP433" 0 NA NA NA NA NA NA
"RN7SKP37" 0 NA NA NA NA NA NA
"RNU6-522P" 3.13691816667533 -0.0112970507338132 0.757196877502752 -0.014919568568575 0.988096348199571 NA NA
"RNU6-1251P" 0.249201212566597 0.405778916991597 2.97240636525122 0.136515290013955 0.891413938022819 NA NA
"RNY4P23" 0.165686455378087 -0.556010344169342 4.28760962175111 -0.129678397340255 0.896820874652474 NA NA
"RNU4-76P" 0 NA NA NA NA NA NA
"RNU6-558P" 0.367828424614235 1.31347784089856 2.24286327769036 0.585625460973772 0.558127234594092 NA NA
"RNU6-1163P" 0.0433679758346574 0 5.20163275383474 0 1 NA NA
"SNORA68B" 1.24849348520316 -0.976151408777984 1.23076438930801 -0.79312613954229 0.427704334724135 NA NA
"RNU6-1141P" 0 NA NA NA NA NA NA
"RNU6-1078P" 0 NA NA NA NA NA NA
"SNORA71" 0.286046238510052 -1.03690149666195 2.86013748425381 -0.362535543263395 0.716951867688866 NA NA
"RNA5SP140" 0 NA NA NA NA NA NA
"RN7SKP257" 0 NA NA NA NA NA NA
"SNORD14B" 0.127495414812145 0 5.20163275382533 0 1 NA NA
"RNA5SP141" 0.171873130955745 0.886666315556768 4.92950502814135 0.179869238492507 0.857255225422969 NA NA
"RNA5SP204" 0 NA NA NA NA NA NA
"RNA5SP512" 0.126945696591858 -1.03690274815776 5.20163275383474 -0.199341783095575 0.841995396792969 NA NA
"RN7SKP246" 0 NA NA NA NA NA NA
"RNU6-1277P" 0 NA NA NA NA NA NA
"RNU6-335P" 0 NA NA NA NA NA NA
"RNU4-24P" 0 NA NA NA NA NA NA
"RNU6-660P" 0 NA NA NA NA NA NA
"RNU4-67P" 0 NA NA NA NA NA NA
"RNA5SP515" 0 NA NA NA NA NA NA
"RNU6-646P" 0 NA NA NA NA NA NA
"RNU6-309P" 0 NA NA NA NA NA NA
"RNU6-1082P" 0 NA NA NA NA NA NA
"RNA5SP509" 0 NA NA NA NA NA NA
"SNORA63C" 0.492843489882754 -0.546437784054588 1.99397146181236 -0.27404493721185 0.784050088128404 NA NA
"RNU6-1317P" 0 NA NA NA NA NA NA
"SNORA55" 0 NA NA NA NA NA NA
"RNU4-4P" 0 NA NA NA NA NA NA
"RNA5SP379" 0.0401636681798034 0 5.20163275383474 0 1 NA NA
"RNY4P7" 1.24213094290335 -0.491653263170028 1.27930561673434 -0.384312596410749 0.700746772956704 NA NA
"RNU6-164P" 0 NA NA NA NA NA NA
"RNA5SP353" 0 NA NA NA NA NA NA
"SNORD115-17" 0 NA NA NA NA NA NA
"SNORD45B" 0 NA NA NA NA NA NA
"RNU4-75P" 0 NA NA NA NA NA NA
"RNA5SP78" 0.172085427914863 -1.03690373447729 4.91949687603296 -0.210774345549222 0.833063358109409 NA NA
"RNU1-141P" 0 NA NA NA NA NA NA
"RN7SKP275" 0 NA NA NA NA NA NA
"RNU6-312P" 0 NA NA NA NA NA NA
"RN7SKP217" 0 NA NA NA NA NA NA
"SNORA71C" 0 NA NA NA NA NA NA
"RNU6-707P" 0 NA NA NA NA NA NA
"RNA5SP513" 0 NA NA NA NA NA NA
"RNU6-645P" 0.615697895193848 0.835169492639042 1.94428130424901 0.429551778754378 0.667521720928518 NA NA
"RNA5SP205" 0 NA NA NA NA NA NA
"RNU6-450P" 1.17128876933076 1.50982687488363 1.19992551394237 1.25826716520351 0.208295151702383 NA NA
"RNA5SP478" 0 NA NA NA NA NA NA
"RNA5SP194" 0.163472139452196 -0.0751208843510629 4.30587054261032 -0.0174461548733704 0.98608068848432 NA NA
"RN7SKP237" 0 NA NA NA NA NA NA
"SNORA16B" 0.0818200640785692 -1.03690274831421 5.20163275383474 -0.199341783125652 0.841995396769442 NA NA
"RNU4-85P" 0.305012424190719 -0.580071372997287 2.8853661429054 -0.201039086295366 0.840668011495518 NA NA
"RNU6-726P" 0 NA NA NA NA NA NA
"SNORD114-15" 0.0434643257749089 -0.556008738740244 5.20163275383474 -0.106891194563927 0.914875298887581 NA NA
"RNVU1-6" 0.123136773743862 0 5.20163275383474 0 1 NA NA
"RNU6-973P" 0.040026887447641 0.886664615829464 5.20163275383474 0.170458903538663 0.86464925154518 NA NA
"RN7SKP50" 0.127598853808742 -0.55600873842734 5.20163275383474 -0.106891194503772 0.914875298935305 NA NA
"RNA5SP510" 0 NA NA NA NA NA NA
"SNORD114-17" 0 NA NA NA NA NA NA
"RNU4-56P" 0 NA NA NA NA NA NA
"RNU1-93P" 0.0442172622020494 -0.556008738740244 5.20163275383474 -0.106891194563927 0.914875298887581 NA NA
"RNU6-343P" 0.0442172622020494 -0.556008738740244 5.20163275383474 -0.106891194563927 0.914875298887581 NA NA
"RN7SKP78" 0.161047877455859 0 5.01163159276322 0 1 NA NA
"RN7SKP191" 0 NA NA NA NA NA NA
"RNU6-593P" 0.202511405998123 -0.556007392307299 3.54498579528345 -0.156843334336363 0.875368319612157 NA NA
"RNA5S2" 0 NA NA NA NA NA NA
"RNU6-99P" 0.0433821141705393 0.886664615829464 5.20163275383474 0.170458903538663 0.86464925154518 NA NA
"RNA5SP517" 0 NA NA NA NA NA NA
"RNA5SP132" 0 NA NA NA NA NA NA
"RNU6-219P" 0 NA NA NA NA NA NA
"RN7SKP124" 0.253360347375468 -1.0369062002524 2.97488083462506 -0.348553860774423 0.72742427154757 NA NA
"RNU6-740P" 0 NA NA NA NA NA NA
"RNU4-16P" 2.64398573364445 -0.520493616917718 0.833936328577673 -0.624140715641265 0.532535176669984 NA NA
"RNU4-42P" 0.729525393438444 -0.0845573085667041 1.52322040994446 -0.0555121950931496 0.955730414652826 NA NA
"RNU4-28P" 0 NA NA NA NA NA NA
"RNA5SP84" 1.44841521685721 0.511445292319044 1.0424167448957 0.490634187164958 0.623685202056771 NA NA
"RN7SKP15" 0 NA NA NA NA NA NA
"RNU6-200P" 0.0401636681798034 0 5.20163275383474 0 1 NA NA
"RNU1-91P" 0.864810853149221 0.312296272020022 1.63474269387656 0.191036958409311 0.848496637724902 NA NA
"RNA5SP505" 0 NA NA NA NA NA NA
"RNA5SP51" 0.210297652327821 -1.03690784898739 3.50576913534358 -0.29577185746025 0.76740431640477 NA NA
"RNU6-621P" 0.724149180626677 0.886680191867871 1.92995998586858 0.45942931374757 0.64592590176043 NA NA
"RNU6-923P" 0.244656369760372 -0.556012075029931 3.00562856259697 -0.184990281882841 0.853236657955394 NA NA
"RNU4-7P" 0 NA NA NA NA NA NA
"SNORD115-48" 0 NA NA NA NA NA NA
"RNY4P16" 0 NA NA NA NA NA NA
"RN7SKP28" 0 NA NA NA NA NA NA
"RNU6-1187P" 0.0395638869574082 0.886664615829464 5.20163275383474 0.170458903538663 0.86464925154518 NA NA
"RNU6-865P" 0.0417550651158909 0 5.20163275383474 0 1 NA NA
"SNORA14A" 0.83484986902641 -1.55307320173793 1.70741911436872 -0.909602796799041 0.363032023109379 NA NA
"RNU4-91P" 0 NA NA NA NA NA NA
"RNU6-7" 0.528192574632484 0.932422237019164 1.81604996427614 0.513434242097419 0.607647598044922 NA NA
"RNU6-283P" 0 NA NA NA NA NA NA
"RNU12-2P" 0.121417388920421 0.405770606411946 5.20163275383474 0.0780083150070147 0.937821438731603 NA NA
"RNU6-60P" 3.32571710427363 -0.0705718985646974 0.724309286554221 -0.097433375320136 0.922382241135829 NA NA
"RN7SKP6" 0 NA NA NA NA NA NA
"RNA5SP90" 0 NA NA NA NA NA NA
"SNORD113-4" 0 NA NA NA NA NA NA
"SNORD32A" 0.574836715264515 2.62855929931918 1.5483835359839 1.69761511811018 0.0895804275663799 NA NA
"SNORD115-15" 0 NA NA NA NA NA NA
"RN7SKP239" 0.0399004315691108 0 5.20163275383474 0 1 NA NA
"RNU6-1107P" 0 NA NA NA NA NA NA
"SNORD114-29" 0 NA NA NA NA NA NA
"RNY1P2" 0.0416036693455106 0 5.20163275383474 0 1 NA NA
"RNA5SP334" 0 NA NA NA NA NA NA
"RNVU1-24" 1.23320661787146 -0.889312800272998 1.30475463116782 -0.681593902048095 0.495495771900577 NA NA
"SNORD113-3" 0.127075484416553 -1.03690274815776 5.20163275383474 -0.199341783095575 0.841995396792969 NA NA
"RNA5SP396" 0.0884345244040989 -1.03690274831421 5.20163275383474 -0.199341783125652 0.841995396769442 NA NA
"RNU6-818P" 0 NA NA NA NA NA NA
"RNA5SP359" 0 NA NA NA NA NA NA
"RNU6-686P" 0 NA NA NA NA NA NA
"RNU6-1303P" 0 NA NA NA NA NA NA
"RNA5SP125" 0 NA NA NA NA NA NA
"RN7SKP133" 0 NA NA NA NA NA NA
"RNU6-304P" 0.0426056900480991 -0.556008738740244 5.20163275383474 -0.106891194563927 0.914875298887581 NA NA
"RNA5SP173" 0 NA NA NA NA NA NA
"RNA5SP479" 1.65110876952368 -0.087034042759979 1.04222644016974 -0.0835078054110816 0.933447771251734 NA NA
"RNA5SP160" 0 NA NA NA NA NA NA
"RNU1-133P" 0.0433644313064845 0 5.20163275383474 0 1 NA NA
"RNU6-563P" 0 NA NA NA NA NA NA
"RNU6-34P" 0 NA NA NA NA NA NA
"RNU6-828P" 0.243122417438344 0.405781378552146 3.40175892530626 0.119285754064896 0.905048969521021 NA NA
"RNU6-534P" 0.0381543460698251 0 5.20163275383474 0 1 NA NA
"RNU6-119P" 0 NA NA NA NA NA NA
"SNORD52" 1.36065456404299 -0.069765103368718 0.987065448299806 -0.0706793085391517 0.943652989038728 NA NA
"RN7SKP55" 0.0407665521991756 0 5.20163275383474 0 1 NA NA
"RNU6-336P" 0.208511596316438 -0.0751201933163912 4.02545945555947 -0.0186612718736105 0.985111323438517 NA NA
"RNA5SP267" 0.0396598783360183 0 5.20163275383474 0 1 NA NA
"RNA5SP302" 0 NA NA NA NA NA NA
"RNU6-384P" 0.0815804418048595 0 5.20163275383474 0 1 NA NA
"SNORA5C" 0.0416036693455106 0 5.20163275383474 0 1 NA NA
"RNU6-1325P" 0 NA NA NA NA NA NA
"RNU6-275P" 0 NA NA NA NA NA NA
"RN7SKP226" 0 NA NA NA NA NA NA
"SNORD117" 0.120981711555784 -0.55600873844237 5.20163275383474 -0.106891194506661 0.914875298933012 NA NA
"RNU6-1071P" 0 NA NA NA NA NA NA
"RNA5SP189" 0 NA NA NA NA NA NA
"RN7SKP9" 0.124535532137576 0.886664616135825 5.20163275383474 0.17045890359756 0.864649251498865 NA NA
"RN7SKP130" 0 NA NA NA NA NA NA
"RNU6-392P" 0 NA NA NA NA NA NA
"RNU5E-4P" 0.0868287570813934 -0.556000065370306 5.20163275383474 -0.106889527131728 0.914876621727277 NA NA
"RNU6-1180P" 0 NA NA NA NA NA NA
"RNU4-8P" 0 NA NA NA NA NA NA
"RNA5SP488" 0 NA NA NA NA NA NA
"RNU6-915P" 0.170700092788216 -1.53767732011581 4.93450705294239 -0.311617209909329 0.755331453456792 NA NA
"RNU6-526P" 0 NA NA NA NA NA NA
"RNY4P17" 0 NA NA NA NA NA NA
"RNU4-9P" 0.0433821141705393 0.886664615829464 5.20163275383474 0.170458903538663 0.86464925154518 NA NA
"RNA5SP149" 0.243536929123963 -1.03690607108532 3.00730173424678 -0.344796153733817 0.730247624845181 NA NA
"SNORD48" 0.129314254157003 -1.03690274815776 5.20163275383474 -0.199341783095575 0.841995396792969 NA NA
"RNU6-1131P" 0 NA NA NA NA NA NA
"RNU6-867P" 0.0778224909025771 0 5.20163275383474 0 1 NA NA
"SNORD115-1" 0 NA NA NA NA NA NA
"SNORD114-3" 0.0818200640785692 -1.03690274831421 5.20163275383474 -0.199341783125652 0.841995396769442 NA NA
"RNA5SP166" 0 NA NA NA NA NA NA
"SNORD31B" 0.120671021863557 0 5.20163275383474 0 1 NA NA
"RNU6-702P" 0 NA NA NA NA NA NA
"RNA5SP331" 0 NA NA NA NA NA NA
"RNA5SP298" 0 NA NA NA NA NA NA
"RNU6-294P" 0 NA NA NA NA NA NA
"RN7SKP178" 0 NA NA NA NA NA NA
"RNA5SP97" 0 NA NA NA NA NA NA
"RNU6-967P" 0 NA NA NA NA NA NA
"RN7SKP153" 0.120538288809555 0 5.20163275383474 0 1 NA NA
"SNORD114-24" 0.0396598783360183 0 5.20163275383474 0 1 NA NA
"RNY1P13" 0 NA NA NA NA NA NA
"RN7SKP48" 0.0399004315691108 0 5.20163275383474 0 1 NA NA
"SNORD115-38" 0 NA NA NA NA NA NA
"RNU6-590P" 0 NA NA NA NA NA NA
"RNU1-140P" 0 NA NA NA NA NA NA
"RN7SKP189" 0 NA NA NA NA NA NA
"RNU6-1022P" 0 NA NA NA NA NA NA
"RNA5SP442" 0 NA NA NA NA NA NA
"RNU1-43P" 0 NA NA NA NA NA NA
"RNA5SP485" 0 NA NA NA NA NA NA
"RNA5S15" 0 NA NA NA NA NA NA
"RNA5SP172" 0 NA NA NA NA NA NA
"RNA5SP224" 0 NA NA NA NA NA NA
"RNA5SP363" 1.04228614326165 -1.54878205801909 1.48925988479973 -1.03996762004193 0.298354944449806 NA NA
"SNORD115-10" 0 NA NA NA NA NA NA
"SNORD113-9" 0 NA NA NA NA NA NA
"RNU6-673P" 0 NA NA NA NA NA NA
"RNY3P1" 0.0396598783360183 0 5.20163275383474 0 1 NA NA
"RNA5SP126" 0 NA NA NA NA NA NA
"RNA5-8SP4" 0 NA NA NA NA NA NA
"RN7SKP22" 0.461054080699177 -0.9929461457562 2.20689105560832 -0.449929842813424 0.652761028489086 NA NA
"RNA5SP138" 0 NA NA NA NA NA NA
"SNORD115-20" 0 NA NA NA NA NA NA
"SNORD115-35" 0 NA NA NA NA NA NA
"SNORA23" 1.45351299776854 -2.78460149986289 1.43326886064512 -1.94283262291035 0.0520363848651466 NA NA
"RNA5SP428" 0 NA NA NA NA NA NA
"RNU1-36P" 0 NA NA NA NA NA NA
"RNU6-619P" 0.0399004315691108 0 5.20163275383474 0 1 NA NA
"RNU6-806P" 0 NA NA NA NA NA NA
"RNU6-934P" 0 NA NA NA NA NA NA
"RNU6-1240P" 1.65949629467222 -0.946421763530678 1.09462362248572 -0.864609299570475 0.387253266580426 NA NA
"RNU6-1134P" 0 NA NA NA NA NA NA
"RNU6-580P" 0 NA NA NA NA NA NA
"SNORD38A" 8.42062025536245 -0.130346686008572 0.465714886753152 -0.279885160891714 0.779565612313797 0.900928269130949 NA
"RNU6-399P" 0 NA NA NA NA NA NA
"RNU6-215P" 0 NA NA NA NA NA NA
"RNA5SP223" 0 NA NA NA NA NA NA
"RNA5SP324" 0 NA NA NA NA NA NA
"SNORD114-20" 0.0396598783360183 0 5.20163275383474 0 1 NA NA
"RNU6-391P" 0 NA NA NA NA NA NA
"RNU6-382P" 0 NA NA NA NA NA NA
"RNA5SP152" 0 NA NA NA NA NA NA
"RNA5SP19" 0 NA NA NA NA NA NA
"RNA5SP455" 0 NA NA NA NA NA NA
"RNA5SP79" 0 NA NA NA NA NA NA
"RNU4-66P" 0 NA NA NA NA NA NA
"RNU6-1175P" 0.0382869879839473 0 5.20163275383474 0 1 NA NA
"RNU6-715P" 0 NA NA NA NA NA NA
"RNU6-1280P" 0 NA NA NA NA NA NA
"RNU6-290P" 0.534479063355533 -1.92602590884813 1.9624237272784 -0.981452620081826 0.326369588198508 NA NA
"RNU6-1306P" 0.0404468459069969 0 5.20163275383474 0 1 NA NA
"RNA5SP190" 0.0842441496496905 0.405770606255494 5.20163275383474 0.0780083149769372 0.937821438755528 NA NA
"SNORD58C" 2.03618075834283 -0.760611654903703 0.892962956528915 -0.851784107439706 0.394333928695319 NA NA
"RNU6-1172P" 0 NA NA NA NA NA NA
"RNU6-234P" 0.327415502337557 0.886679415040728 2.52007486577932 0.351846457849786 0.724953415142534 NA NA
"RNU4-12P" 0 NA NA NA NA NA NA
"VTRNA1-2" 0.448718674360998 1.85554386108931 1.9797352537219 0.937268686608923 0.348620365930769 NA NA
"RNU6-690P" 0.0442172622020494 -0.556008738740244 5.20163275383474 -0.106891194563927 0.914875298887581 NA NA
"RNU6-302P" 0.159178905348495 -0.555993543786937 5.04820084918283 -0.110136969664536 0.912300748937532 NA NA
"RNY4P3" 0 NA NA NA NA NA NA
"RNU1-100P" 0 NA NA NA NA NA NA
"SNORD114-18" 0 NA NA NA NA NA NA
"RNA5SP329" 0 NA NA NA NA NA NA
"RNU6-407P" 2.06823283927135 0.930103789325147 1.08248866270691 0.859227280033855 0.390215135468491 NA NA
"RNY4P28" 0 NA NA NA NA NA NA
"RNU4-11P" 0 NA NA NA NA NA NA
"RNU6-742P" 0.99621113233749 -2.13942387629733 1.4898742624988 -1.43597612909234 0.151009133894279 NA NA
"RNU5E-7P" 0 NA NA NA NA NA NA
"RNA5SP117" 0 NA NA NA NA NA NA
"RNU1-114P" 0 NA NA NA NA NA NA
"RNU6-1327P" 5.73584757447054 -0.994638504064552 0.633139727322818 -1.57096208173558 0.116191456706672 NA NA
"RNA5-8SP5" 0.0833948632822984 0.886664615985916 5.20163275383474 0.17045890356874 0.864649251521527 NA NA
"RNA5SP128" 0.0792412614781111 0.405770606255494 5.20163275383474 0.0780083149769373 0.937821438755528 NA NA
"RNU6-1283P" 0.363933780436829 0 2.31262050596493 0 1 NA NA
"RNU6-497P" 0 NA NA NA NA NA NA
"RNA5SP355" 0 NA NA NA NA NA NA
"SNORD115-31" 0 NA NA NA NA NA NA
"SNORA30B" 0 NA NA NA NA NA NA
"SNORD113-1" 0 NA NA NA NA NA NA
"RNA5SP427" 0.123054741618317 0.886664616142368 5.20163275383474 0.170458903598818 0.864649251497875 NA NA
"RNU1-115P" 0.0399004315691108 0 5.20163275383474 0 1 NA NA
"RNU6-1034P" 0 NA NA NA NA NA NA
"RNU6-169P" 0 NA NA NA NA NA NA
"RNU1-51P" 0 NA NA NA NA NA NA
"RN7SKP47" 0 NA NA NA NA NA NA
"RNA5SP240" 0 NA NA NA NA NA NA
"RNU6-282P" 0 NA NA NA NA NA NA
"RNU6-1138P" 0.905488345618021 0.918065249223237 1.5634335771725 0.587210907215882 0.557062067861016 NA NA
"RNU6-53P" 0 NA NA NA NA NA NA
"RNU6-396P" 0.0818200640785692 -1.03690274831421 5.20163275383474 -0.199341783125652 0.841995396769442 NA NA
"RNU6-737P" 0 NA NA NA NA NA NA
"RN7SKP186" 0 NA NA NA NA NA NA
"RNU6-1276P" 0 NA NA NA NA NA NA
"RNU6-728P" 0 NA NA NA NA NA NA
"RNU5E-5P" 0 NA NA NA NA NA NA
"SNORD14C" 0 NA NA NA NA NA NA
"RNA5S16" 0 NA NA NA NA NA NA
"RNU6-1318P" 0.0433644313064845 0 5.20163275383474 0 1 NA NA
"RN7SKP69" 0 NA NA NA NA NA NA
"SNORD115-44" 0 NA NA NA NA NA NA
"RNA5SP22" 0 NA NA NA NA NA NA
"RNA5SP77" 0 NA NA NA NA NA NA
"RNU6-596P" 0 NA NA NA NA NA NA
"SNORD114-12" 0 NA NA NA NA NA NA
"RNA5SP235" 0 NA NA NA NA NA NA
"RNU6-117P" 0 NA NA NA NA NA NA
"RNA5SP37" 0 NA NA NA NA NA NA
"SNORD114-22" 0 NA NA NA NA NA NA
"RNU6-1335P" 0 NA NA NA NA NA NA
"RNY3P12" 0.0396598783360183 0 5.20163275383474 0 1 NA NA
"RNU6-487P" 0 NA NA NA NA NA NA
"RNU6-1130P" 0 NA NA NA NA NA NA
"RNU6-996P" 0 NA NA NA NA NA NA
"RNU1-64P" 0 NA NA NA NA NA NA
"SNORD6" 0.209684036100533 -0.556003720297407 3.51551472561196 -0.158157130233787 0.874332983630056 NA NA
"RNU1-84P" 0 NA NA NA NA NA NA
"RNA5SP131" 0 NA NA NA NA NA NA
"RNA5SP366" 0 NA NA NA NA NA NA
"RNU6-609P" 0 NA NA NA NA NA NA
"RNA5SP167" 0 NA NA NA NA NA NA
"RNA5SP238" 0 NA NA NA NA NA NA
"RNU6-359P" 0 NA NA NA NA NA NA
"RNU4-45P" 0 NA NA NA NA NA NA
"RNU6-1051P" 0.453395952477849 1.3102752147646 1.83934216795382 0.71236077636507 0.47624139778272 NA NA
"RN7SKP208" 0 NA NA NA NA NA NA
"RNU1-16P" 4.29870860732577 -0.755576512081445 0.662772383452507 -1.14002413339177 0.25427624691689 NA NA
"RNU6-326P" 0 NA NA NA NA NA NA
"RN7SKP204" 0 NA NA NA NA NA NA
"RNY3" 0.0830077762786111 0 5.20163275382631 0 1 NA NA
"RNA5SP277" 0 NA NA NA NA NA NA
"RNU6-652P" 0.244465066787691 1.26803364402152 2.95021432070358 0.429810687014466 0.667333358210547 NA NA
"RN7SKP249" 0.125336537492802 1.27060717993469 5.17045373935703 0.245743844541716 0.805880529651549 NA NA
"SNORD115-43" 0 NA NA NA NA NA NA
"SNORA25B" 0 NA NA NA NA NA NA
"RNU1-55P" 0 NA NA NA NA NA NA
"RNA5SP279" 0 NA NA NA NA NA NA
"RNA5SP211" 0 NA NA NA NA NA NA
"RN7SKP292" 0.942795906108532 -0.283597984541964 1.32281791174135 -0.214389283683524 0.830243497779358 NA NA
"RN7SKP1" 0 NA NA NA NA NA NA
"RNU6-61P" 0 NA NA NA NA NA NA
"SNORD82" 0.0869286515498178 -1.03690274831421 5.20163275383474 -0.199341783125652 0.841995396769442 NA NA
"RN7SKP187" 6.82854000777444 0.0634423186089581 0.49357784054291 0.128535589318951 0.897725135598011 0.956542143520864 NA
"RNVU1-21" 0 NA NA NA NA NA NA
"RNA5SP259" 0.0382869879839473 0 5.20163275383474 0 1 NA NA
"RNY3P13" 0.0433679758346574 0 5.20163275383474 0 1 NA NA
"RN7SKP269" 1.2472838183266 1.65348145519941 1.30740398697127 1.26470583819303 0.20597679635293 NA NA
"RNA5SP30" 0 NA NA NA NA NA NA
"RNU6-827P" 0 NA NA NA NA NA NA
"RNU6-744P" 0 NA NA NA NA NA NA
"RNU6-108P" 0.0433679758346574 0 5.20163275383474 0 1 NA NA
"RNU4-48P" 0.0419370968327329 0 5.20163275383474 0 1 NA NA
"RNA5SP88" 0 NA NA NA NA NA NA
"RNU6-438P" 0 NA NA NA NA NA NA
"RNU6-54P" 0 NA NA NA NA NA NA
"RNY4P10" 0 NA NA NA NA NA NA
"RNU5E-6P" 0.608185803846057 -0.0751135615350038 1.89894174459443 -0.0395554849161771 0.968447517531816 NA NA
"RNU6-669P" 0.0396598783360183 0 5.20163275383474 0 1 NA NA
"RNU4-17P" 0.0434643257749089 -0.556008738740244 5.20163275383474 -0.106891194563927 0.914875298887581 NA NA
"RNU4-20P" 0.0401636681798034 0 5.20163275383474 0 1 NA NA
"RNA5SP248" 0.123912294482442 0.405770606411946 5.20163275383474 0.0780083150070147 0.937821438731603 NA NA
"RN7SKP81" 0 NA NA NA NA NA NA
"RNA5SP283" 0.0417550651158909 0 5.20163275383474 0 1 NA NA
"RNU6-81P" 0 NA NA NA NA NA NA
"SNORD14" 0 NA NA NA NA NA NA
"RNU6-499P" 0 NA NA NA NA NA NA
"RNU6-597P" 0 NA NA NA NA NA NA
"RNU6-716P" 0 NA NA NA NA NA NA
"RNU6-898P" 0.0417550651158909 0 5.20163275383474 0 1 NA NA
"SNORD116" 0 NA NA NA NA NA NA
"SNORD115-36" 0 NA NA NA NA NA NA
"RNA5SP151" 2.04392826439781 0.605765733364894 0.884841587603028 0.684603596679796 0.493594096822708 NA NA
"SNORD34" 0.321779863056678 2.36374274765809 2.73229803305055 0.865111609006658 0.386977533532903 NA NA
"RN7SKP230" 0.0826122432213982 0 5.20163275383474 0 1 NA NA
"RNU6-805P" 0 NA NA NA NA NA NA
"VTRNA1-3" 2.76343185853368 -1.87319056416725 1.02233432022202 -1.83226810165236 0.0669114870424792 NA NA
"RNA5S7" 0 NA NA NA NA NA NA
"RNA5S13" 0 NA NA NA NA NA NA
"RNU6-650P" 0.0407665521991756 0 5.20163275383474 0 1 NA NA
"SNORD18B" 0 NA NA NA NA NA NA
"RNU6-395P" 0.242213646580479 0.405778795903622 3.01673827538644 0.13450911509771 0.893000003784937 NA NA
"RNU6-1329P" 0 NA NA NA NA NA NA
"RNU4-2" 0.53069996415454 -0.562978522307346 2.25579102527339 -0.249570335194997 0.802919641832459 NA NA
"MIR539" 0 NA NA NA NA NA NA
"MIR421" 0 NA NA NA NA NA NA
"MIR146B" 0 NA NA NA NA NA NA
"MIR582" 0.0433644313064845 0 5.20163275383474 0 1 NA NA
"MIR488" 0 NA NA NA NA NA NA
"KIAA1671-AS1" 0.366157584760908 1.26530667758515 2.46412420512367 0.51349143641144 0.607607599579384 NA NA
"FAM78B-AS1" 0.040026887447641 0.886664615829464 5.20163275383474 0.170458903538663 0.86464925154518 NA NA
"CARNMT1-AS1" 8.09951522402181 -0.00535974136095211 0.464464679551344 -0.0115396102156345 0.99079292751134 0.996481804055089 NA
"LINC01562" 3.46085559700623 0.841206764356605 0.664626388599768 1.26568366647141 0.205626358331872 NA NA
"POLH-AS1" 0.645181452808778 1.76617070007842 1.65832697874262 1.06503163894588 0.28686161246024 NA NA
"GPR160P1" 0.0417550651158909 0 5.20163275383474 0 1 NA NA
"SNF8P1" 0.282980360862839 -0.556009394203761 2.93395379513259 -0.189508572059375 0.849694237296676 NA NA
"SHISA5P2" 0 NA NA NA NA NA NA
"OR6C71P" 0 NA NA NA NA NA NA
"ACTBP6" 0.0392478119149137 0 5.20163275383474 0 1 NA NA
"BTBD7P1" 0.293512667932845 -0.0751151917874411 2.89998651056749 -0.0259019107550062 0.979335575997061 NA NA
"FAM32BP" 0.0802240848166803 0 5.20163275383474 0 1 NA NA
"E2F3P2" 1.52372023009007 -0.0717936781641504 1.17127626151442 -0.061295255887218 0.951124068953505 NA NA
"SUGCT-AS1" 0.0382869879839473 0 5.20163275383474 0 1 NA NA
"HMGB1P39" 0.451317503763002 -0.545653760230176 2.0879165085434 -0.261338879211622 0.793831186751055 NA NA
"OR2N1P" 0 NA NA NA NA NA NA
"RBMS3-AS2" 0.0395638869574082 0.886664615829464 5.20163275383474 0.170458903538663 0.86464925154518 NA NA
"TAS2R2" 0 NA NA NA NA NA NA
"SCUBE1-AS1" 0.039668144832752 0 5.20163275383474 0 1 NA NA
"OR52J1P" 0 NA NA NA NA NA NA
"OR1F2P" 0.0399004315691108 0 5.20163275383474 0 1 NA NA
"LINC02408" 0.32335801617335 -1.03690977461162 2.59144267335053 -0.40012838612053 0.689061957658407 NA NA
"IGBP1-AS1" 0.496975355556746 -0.547256355951801 1.90853717371022 -0.286741261050697 0.774310441817627 NA NA
"LINC00970" 0 NA NA NA NA NA NA
"RHOT1P2" 0 NA NA NA NA NA NA
"GP1BB" 6.77166654954884 -0.434960544188319 0.484887668711445 -0.89703362707531 0.369700973656084 0.618116557788112 NA
"LINC00501" 0.36582702111018 -1.03691023044828 2.32290417131685 -0.446385280655143 0.655318963436077 NA NA
"LINC01285" 3.44550604272703 -0.453511537822555 0.769049174756366 -0.589704212303754 0.555388970688575 NA NA
"OR2T5" 0 NA NA NA NA NA NA
"OR2L2" 0.329629791074331 -1.03690939054748 2.79776495609414 -0.370620622825681 0.710920119536523 NA NA
"OR2W5P" 0 NA NA NA NA NA NA
"IBA57-DT" 1.75537263119616 0.225055593114214 1.0928494247737 0.205934676829626 0.836841937757876 NA NA
"STUM" 1.57905304654042 -1.08721291303592 1.18930478427754 -0.914158361598087 0.360633639714951 NA NA
"LINC02487" 1.1442600737852 0.104325622597117 1.18778854501986 0.0878318140333405 0.930010351527732 NA NA
"TCP10L3" 0 NA NA NA NA NA NA
"CAPN8" 2.11169250904832 0.756562359334597 0.89172002683238 0.84843037788677 0.396198330738373 NA NA
"CR1" 0.523241745840264 -0.556009743952656 2.01161396095929 -0.276399823596128 0.782240992194805 NA NA
"LINC02901" 6.16248460435883 -0.46164762219455 0.494397008435685 -0.933758931218543 0.350428258581583 NA NA
"LINC00862" 7.82213745423993 0.348998017681059 0.503572013905451 0.693044903298749 0.488281372426198 0.718977167070403 NA
"RAET1G" 1.48716902710753 0.108913273808623 1.17962566347315 0.0923286744101101 0.926436906780885 NA NA
"LINC00272" 0 NA NA NA NA NA NA
"TEDDM1" 0.0396433449721266 0 5.20163275383474 0 1 NA NA
"GJE1" 0 NA NA NA NA NA NA
"ECT2L" 0.843793028666961 -1.79990767202962 1.59477341197589 -1.12862909458691 0.25905433188986 NA NA
"GPR52" 0.168034000103382 -0.0751207898577282 4.2686106362641 -0.0175984169695726 0.985959219557447 NA NA
"NTMT2" 2.06381929916731 0.536121765597207 0.925013705322086 0.579582510521324 0.562196190036006 NA NA
"FCGR3A" 6.93237053890578 -0.0430582847008403 0.486952619544815 -0.0884239718046686 0.929539709172386 0.971743379132693 NA
"TMEM244" 0.0407665521991756 0 5.20163275383474 0 1 NA NA
"OR6K3" 0 NA NA NA NA NA NA
"OR10T1P" 0 NA NA NA NA NA NA
"SPRN" 4.49837195115221 -0.932405508608561 0.745337629057819 -1.25098408057998 0.21094028556533 NA NA
"S100A7P1" 0 NA NA NA NA NA NA
"LORICRIN" 0.0819187332956943 0 5.20163275383474 0 1 NA NA
"PRR9" 0.0395638869574082 0.886664615829464 5.20163275383474 0.170458903538663 0.86464925154518 NA NA
"LELP1" 0 NA NA NA NA NA NA
"SPRR2E" 0.241133843162924 0.405781370239005 3.41076401520183 0.118970813703449 0.905298478814131 NA NA
"KPRP" 0.0381543460698251 0 5.20163275383474 0 1 NA NA
"FAM24A" 0 NA NA NA NA NA NA
"DDO" 0.0853192110032722 0.886664615985916 5.20163275383474 0.17045890356874 0.864649251521527 NA NA
"CCDC162P" 0.499897172407925 -1.55328587951979 1.87894348610768 -0.826680467509695 0.408418195142498 NA NA
"LINC00222" 2.88893614999735 -0.746070864802831 0.849291568450174 -0.878462582837476 0.379692734717739 NA NA
"ADAMTSL4-AS1" 0.441036157887156 -1.48818379239262 2.1519932911417 -0.691537375380519 0.489227901356013 NA NA
"PLPP4" 7.27076268934826 -0.698146671535205 0.569606361640229 -1.22566515852252 0.220324706686954 0.461292770528051 NA
"BVES-AS1" 1.43759352943519 -0.401559410495994 1.08851844625127 -0.368904552677923 0.712198869787632 NA NA
"LIN28B-AS1" 5.94104864869671 -0.278396786602234 0.572594374838771 -0.486202447728593 0.626823636071526 NA NA
"H3C14" 1.35879795610738 -0.080798604736748 1.093947875992 -0.0738596477126292 0.9411220645696 NA NA
"H2BC18" 1.82040664123568 0.915977126070445 0.913294358859538 1.00293746171197 0.315891036270797 NA NA
"PNLIPRP3" 0.294054482029541 -1.93662121273563 2.8671195246258 -0.675458834590576 0.499384296706638 NA NA
"H3C15" 1.35879795610738 -0.080798604736748 1.093947875992 -0.0738596477126292 0.9411220645696 NA NA
"HSD3BP4" 0 NA NA NA NA NA NA
"HSD3B1" 0 NA NA NA NA NA NA
"HSD3BP2" 0 NA NA NA NA NA NA
"HSD3B2" 0.208242283295026 -0.556003679502867 3.5226487733026 -0.157836819758104 0.874585384324761 NA NA
"LINC02868" 0 NA NA NA NA NA NA
"SMIM9" 0.0395638869574082 0.886664615829464 5.20163275383474 0.170458903538663 0.86464925154518 NA NA
"C6orf163" 7.79994917092912 -1.13043915572553 0.595196579161801 -1.89927025003655 0.057528952322222 0.197511399737219 NA
"ADD3-AS1" 7.95274825166627 -0.481354135250116 0.492640470859916 -0.9770901168755 0.328524540158074 0.580599267096458 NA
"RIPPLY2" 0 NA NA NA NA NA NA
"CHIAP2" 0 NA NA NA NA NA NA
"SOX18" 0.249256206526938 -1.89147421728474 3.81914385729191 -0.495261317185878 0.620415672726482 NA NA
"SPATA42" 0.612925609448798 1.81353803403729 1.54774067218187 1.17173249151663 0.241304473820431 NA NA
"OOEP" 1.22970257191796 1.24587467217253 1.35905877182777 0.916718760070235 0.359290032937027 NA NA
"KHDC3L" 1.98597007182188 -0.333319891256558 0.934864372224187 -0.356543581250763 0.72143352047047 NA NA
"DPPA5" 0.040026887447641 0.886664615829464 5.20163275383474 0.170458903538663 0.86464925154518 NA NA
"C1orf146" 0.0382869879839473 0 5.20163275383474 0 1 NA NA
"HSP90B3P" 1.60327761947168 0.925237112726536 0.921227876265055 1.00435205725399 0.315208949977541 NA NA
"SPANXN1" 0 NA NA NA NA NA NA
"SPANXA2" 0.122177571132574 -0.55600873842734 5.20163275383474 -0.106891194503772 0.914875298935305 NA NA
"CXorf66" 0 NA NA NA NA NA NA
"C10orf62" 0.0830325761392365 0 5.20163275383474 0 1 NA NA
"C1orf141" 0.247584856479838 -0.540694929822139 3.38215117081305 -0.159867168117195 0.872985711880849 NA NA
"DEFB110" 0 NA NA NA NA NA NA
"GLYATL3" 0 NA NA NA NA NA NA
"LDLRAD1" 0.157963655958255 0 5.04614821797534 0 1 NA NA
"RHOXF2B" 0 NA NA NA NA NA NA
"ZYG11A" 2.80646112281754 -1.62878196318481 1.09597340622166 -1.48615099046973 0.137239187514082 NA NA
"LINC01270" 8.35327514408219 -0.00925063780500896 0.485665755268671 -0.0190473339012579 0.984803345254694 0.994297727708947 NA
"LCN8" 0 NA NA NA NA NA NA
"C1orf185" 0 NA NA NA NA NA NA
"GLT6D1" 0.0801067242430152 0 5.20163275383474 0 1 NA NA
"IFIT1B" 0.240521822652266 1.84057035771917 3.80370883111866 0.483888341468519 0.628465114813557 NA NA
"COL5A1-AS1" 0.08436075516399 -0.556008738583792 5.20163275383474 -0.10689119453385 0.914875298911443 NA NA
"CT83" 0 NA NA NA NA NA NA
"LIPN" 0 NA NA NA NA NA NA
"LIPK" 0 NA NA NA NA NA NA
"LIPJ" 0.319546501486393 -1.03690781466936 2.53491852047574 -0.409049760887289 0.682503143807007 NA NA
"TRPC5OS" 0.243033411272224 1.80490914306107 3.35296878177508 0.538301803724384 0.590368706305573 NA NA
"LCN1P2" 0 NA NA NA NA NA NA
"LRIT2" 0.0442172622020494 -0.556008738740244 5.20163275383474 -0.106891194563927 0.914875298887581 NA NA
"SLC12A5-AS1" 2.62129248534559 -1.98179128185204 1.17693442724066 -1.68385870612891 0.0922089784259533 NA NA
"MYCLP1" 0 NA NA NA NA NA NA
"IER5L-AS1" 6.30892522412915 0.00391915516374473 0.511105418006656 0.00766799768828452 0.993881882988004 NA NA
"TCEAL6" 2.52259832971516 -0.491990049808966 0.806780354247909 -0.609819075561904 0.541981663838944 NA NA
"ARMCX7P" 3.46330677822559 -0.587961508237333 0.73016192142278 -0.805248111393761 0.420676518183478 NA NA
"RPA4" 3.52976828347523 -1.76139622673936 0.835708165769403 -2.10766903912888 0.0350596271784725 NA NA
"TDRG1" 0.404476645217254 -0.0751130746286206 2.13737940200156 -0.0351426024590116 0.971966030527356 NA NA
"NEU4" 0.987710578481062 -0.911476892356845 1.49202650353188 -0.610898593422587 0.541266716092153 NA NA
"LINC02520" 0.165360830256813 -1.03690573635104 4.29027399162098 -0.2416875328653 0.80902229055711 NA NA
"BMP2KL" 0 NA NA NA NA NA NA
"NAP1L6P" 8.94208566372761 -0.0540775431463371 0.438629644329509 -0.123287479187596 0.901879455352307 0.958061922537336 NA
"ECEL1P1" 0 NA NA NA NA NA NA
"C2orf72" 2.77651498989018 0.291029875471967 0.807827099660001 0.360262580438878 0.718650779625267 NA NA
"GGTA1" 0.731205056185598 0.405783464167628 1.76494407934628 0.229912929772781 0.818159428937786 NA NA
"CLPSL1" 0.20785034863691 1.3242711106545 3.47299124091935 0.381305629294921 0.702976477055293 NA NA
"LINC00474" 0.36466523401719 -1.03690795051722 2.49435778084069 -0.415701371504028 0.677628537532896 NA NA
"TMEM273" 0.579945656380117 -0.0684701923629299 1.75487370900162 -0.0390171623243952 0.968876705475918 NA NA
"CXorf65" 0 NA NA NA NA NA NA
"LRRC37A5P" 0 NA NA NA NA NA NA
"NPY4R" 0 NA NA NA NA NA NA
"GPRIN2" 8.99612570183992 -1.92137141370558 0.575790818518457 -3.33692610564611 0.000847104670546883 0.00975995485203645 NA
"SYT15" 6.14960115548229 -0.363141178733764 0.524041396086239 -0.692962772494416 0.488332914304012 NA NA
"BMS1P1" 1.48118361898815 0.507542239166566 0.954202482414139 0.531902031822932 0.594793849983773 NA NA
"PTPN20" 0.0804264305351939 0 5.20163275383474 0 1 NA NA
"GDF5-AS1" 0.16424280001455 0.886675825263598 4.29947693060557 0.206228766795293 0.836612218135519 NA NA
"GGNBP1" 0 NA NA NA NA NA NA
"TXNDC8" 0 NA NA NA NA NA NA
"RPL12P1" 6.57350669333085 -0.286559582147832 0.507820116732475 -0.564293482486819 0.572554416245769 0.777576759223122 NA
"AWAT1" 0.0382869879839473 0 5.20163275383474 0 1 NA NA
"LINC02731" 3.72272510851355 -0.86114692858359 0.724536384013742 -1.18854890876986 0.234617222903968 NA NA
"OR13C3" 0 NA NA NA NA NA NA
"LINC00587" 0.0382869879839473 0 5.20163275383474 0 1 NA NA
"HLA-DOA" 5.85295802868256 -0.257901943074782 0.618397528145185 -0.417048793594519 0.67664271834001 NA NA
"HLA-DMA" 9.50021946381299 -0.199207581695819 0.440348546917143 -0.452386145226232 0.650990826223669 0.829068385733486 NA
"PSMB8-AS1" 4.2735021843618 -0.811965601990488 0.789489485556158 -1.02846917767182 0.303729182267767 NA NA
"LINC01993" 2.68282721865629 -0.583300463767376 0.850159416878247 -0.68610716083018 0.492645535662102 NA NA
"TMEM235" 0 NA NA NA NA NA NA
"PAGE3" 0 NA NA NA NA NA NA
"LINC01973" 0.160513215687598 -0.555998898101775 4.33090998638208 -0.12837923204362 0.897848865577732 NA NA
"HLA-DRA" 3.12756205797202 -0.466657564425406 0.819479762253246 -0.569455874227182 0.569046807869495 NA NA
"BTNL2" 0.0426056900480991 -0.556008738740244 5.20163275383474 -0.106891194563927 0.914875298887581 NA NA
"TSBP1" 0.209326118240898 -0.556005559298485 4.02389542037768 -0.138175946741255 0.890101364451621 NA NA
"TMEM225" 0.0849857835160499 0.886664615985916 5.20163275383474 0.17045890356874 0.864649251521527 NA NA
"SMIM5" 6.88362857013614 -0.170137575859628 0.511366258849526 -0.332711775396375 0.739351860016258 0.880534462725435 NA
"CYP21A1P" 0 NA NA NA NA NA NA
"CD300LD" 0 NA NA NA NA NA NA
"FAM120A2P" 0.081767337525314 0 5.20163275383474 0 1 NA NA
"NXPE2" 0.159846177126645 0 4.33651541321312 0 1 NA NA
"LINC02783" 0.205895171382388 0 3.5346563369248 0 1 NA NA
"SPANXN5" 0.0804098971713022 0 5.20163275383474 0 1 NA NA
"SSX20P" 0 NA NA NA NA NA NA
"XAGE1A" 0 NA NA NA NA NA NA
"PKP4-AS1" 0.373917280302443 -0.568282876506936 2.32646263672435 -0.244269075091219 0.807022432632595 NA NA
"XAGE1B" 0 NA NA NA NA NA NA
"SLC44A4" 2.5693283220166 0.481323718967313 0.775286401617869 0.620833433893443 0.534709222603072 NA NA
"NOL4L-DT" 0.0419370968327329 0 5.20163275383474 0 1 NA NA
"VWA7" 2.75444804826717 -0.0801631624364478 0.886605003990977 -0.0904158696100295 0.92795674621943 NA NA
"CARD16" 1.17381850194315 -0.877559144613832 1.35995903839394 -0.64528351210504 0.518743475508179 NA NA
"CASP12" 0 NA NA NA NA NA NA
"CSHL1" 0 NA NA NA NA NA NA
"MPIG6B" 1.19376298742967 -0.0887691006907295 1.23837241938607 -0.0716820718073947 0.942854924079433 NA NA
"LY6G6C" 2.18262522277066 0.52102502234642 0.806309029484768 0.646185275488426 0.518159374261631 NA NA
"LY6G6F" 0 NA NA NA NA NA NA
"POTEKP" 1.55909390339232 -1.24969535718744 1.28575864942564 -0.971951740511868 0.331074557650142 NA NA
"CTSLP6" 0.0433644313064845 0 5.20163275383474 0 1 NA NA
"LINC02872" 0.568139551532414 -0.546740174710129 1.96138207970454 -0.278752508431448 0.780434763044625 NA NA
"TRIM49C" 0 NA NA NA NA NA NA
"TRIM64" 0.0442172622020494 -0.556008738740244 5.20163275383474 -0.106891194563927 0.914875298887581 NA NA
"TRIM51BP" 0 NA NA NA NA NA NA
"LINC01854" 0 NA NA NA NA NA NA
"TMEM51-AS2" 0.0419370968327329 0 5.20163275383474 0 1 NA NA
"TBC1D3P4" 0 NA NA NA NA NA NA
"AIF1" 0.536246237197977 1.36260733731194 1.64543090878092 0.828115802395791 0.407604920997451 NA NA
"NCR3" 4.79270011410236 -0.120044765061273 0.584320977364335 -0.20544318912313 0.837225879794999 NA NA
"PRAMEF20" 0 NA NA NA NA NA NA
"PRAMEF17" 0 NA NA NA NA NA NA
"PRAMEF19" 0 NA NA NA NA NA NA
"PRAMEF14" 0 NA NA NA NA NA NA
"LST1" 5.14680398212992 -0.327653068184906 0.636585698521966 -0.514703784495403 0.606760028462765 NA NA
"PRAMEF15" 0 NA NA NA NA NA NA
"PRAMEF9" 0 NA NA NA NA NA NA
"PRAMEF7" 0 NA NA NA NA NA NA
"MCCD1" 0.0827036490319085 0 5.20163275383474 0 1 NA NA
"AADACL4" 0 NA NA NA NA NA NA
"PSORS1C3" 0.0416036693455106 0 5.20163275383474 0 1 NA NA
"GUCY2EP" 0 NA NA NA NA NA NA
"POU5F1" 3.91665702982455 0.0657664071756588 0.694324055407667 0.0947200470204718 0.924537194348797 NA NA
"ZSCAN5C" 0.863044756106593 0.578068455414896 1.38638352475853 0.416961428848181 0.676706620544319 NA NA
"PSORS1C2" 0.611391536657864 -0.556009317796676 1.96885519619004 -0.282402341661599 0.777635019654896 NA NA
"CDSN" 0.297956104055355 -0.580149762206589 2.89715741498801 -0.200247925502864 0.841286687017859 NA NA
"PSORS1C1" 1.38635864189004 2.34691283516664 1.26118113660808 1.86088482220612 0.0627604435924278 NA NA
"C6orf15" 1.151395589632 -0.401232941526995 1.40977367874184 -0.284608052751472 0.775944441102307 NA NA
"MUC21" 0.03921437403047 -0.556008738740244 5.20163275383474 -0.106891194563927 0.914875298887581 NA NA
"DEFB122" 0 NA NA NA NA NA NA
"DEFB121" 0 NA NA NA NA NA NA
"CFTRP3" 0 NA NA NA NA NA NA
"KRTAP5-11" 0.0417550651158909 0 5.20163275383474 0 1 NA NA
"KRTAP5-10" 1.610433704879 -0.445108549693241 1.0210457404759 -0.43593399594986 0.662884618824877 NA NA
"LILRB3" 0.486947708597545 0.405783648271935 2.12282262978485 0.191152874751981 0.848405823243445 NA NA
"ACOXL-AS1" 4.14865778118986 0.249304343633377 0.576790425428019 0.432226910577399 0.665576502546128 NA NA
"LRCOL1" 0.564955641353934 -1.03690493273593 2.19937819949869 -0.471453674030356 0.637316794285666 NA NA
"LINC01123" 9.87061964758082 1.06224538940552 0.408505113722279 2.60032335881035 0.00931359539365507 0.0559609598468822 NA
"DPRX" 0 NA NA NA NA NA NA
"LINC01257" 0.0853192110032722 0.886664615985916 5.20163275383474 0.17045890356874 0.864649251521527 NA NA
"TRIM15" 0.0792072319295348 0.886673289199403 5.20163275383474 0.170460570970861 0.86464794031571 NA NA
"FOXB2" 0 NA NA NA NA NA NA
"TRIM10" 0.0433821141705393 0.886664615829464 5.20163275383474 0.170458903538663 0.86464925154518 NA NA
"TRIM40" 0 NA NA NA NA NA NA
"TRIM31" 0.0843809303818528 -0.556008738583793 5.20163275383474 -0.10689119453385 0.914875298911443 NA NA
"RNF39" 0.206709735798025 0.886676452148246 4.04556826413885 0.219172287860773 0.826515841762358 NA NA
"HLA-J" 0.0868229522501486 -1.03690274831421 5.20163275383474 -0.199341783125652 0.841995396769442 NA NA
"POLR1HASP" 2.38692147878751 0.766387174932484 0.866766121350879 0.884191428407526 0.376592884678571 NA NA
"DISP3" 6.7428552315249 -1.1602272823233 0.584737849939753 -1.98418365160189 0.0472353703704697 0.173691441951607 NA
"HCG9" 0.327014505351227 0.324654881953938 2.27797769432421 0.142518902956269 0.886670149372622 NA NA
"HLA-G" 1.76127066943463 0.0756209792405572 0.977565538828541 0.0773564290443146 0.938340001458041 NA NA
"ARPP19P2" 0.779178647079979 -0.101476710725757 1.71511506476143 -0.0591661240756885 0.952819791426134 NA NA
"NMS" 0 NA NA NA NA NA NA
"HLA-F" 9.46838096964627 -0.268668421665997 0.463078728633407 -0.580178714878278 0.561794105898451 0.770776705855672 NA
"ZFP57" 0.762194630606446 -0.0949494161789921 1.56136558050574 -0.0608117774366701 0.951509110644183 NA NA
"SSX9P" 0 NA NA NA NA NA NA
"LINC02210" 1.2413289061179 -0.943333063715032 1.16341664523426 -0.810829952948703 0.417463330771414 NA NA
"ASPDH" 0.287191079577095 -1.90686034880658 2.88256377869048 -0.661515406147527 0.508281837911698 NA NA
"MOG" 0 NA NA NA NA NA NA
"OR2H2" 0 NA NA NA NA NA NA
"CST9LP2" 0 NA NA NA NA NA NA
"CBY3" 0.0816514192904319 0 5.20163275383474 0 1 NA NA
"SPATA31J1" 0.375992836270572 -0.0751169831434923 2.31326743755943 -0.0324722433402439 0.974095450958059 NA NA
"CST9LP1" 0 NA NA NA NA NA NA
"CST13P" 0 NA NA NA NA NA NA
"ZNF473CR" 3.52444523137369 0.0791199656720164 0.683269248007379 0.115796175377063 0.907814081732318 NA NA
"C9orf57" 0.536845824553001 0.797899230173075 1.92069771975227 0.415421553307195 0.677833331221514 NA NA
"IGKV1OR2-3" 0 NA NA NA NA NA NA
"IL31" 1.35728708924344 0.234508485794212 1.20470478469309 0.194660541548322 0.845658704203195 NA NA
"MAS1L" 0 NA NA NA NA NA NA
"OR2H1" 0 NA NA NA NA NA NA
"OR11A1" 0 NA NA NA NA NA NA
"OR14J1" 0 NA NA NA NA NA NA
"OR2U1P" 0 NA NA NA NA NA NA
"UBTFL3" 0 NA NA NA NA NA NA
"OR2J2" 0 NA NA NA NA NA NA
"OR2J3" 0 NA NA NA NA NA NA
"OR2J1" 0 NA NA NA NA NA NA
"OR2B3" 0 NA NA NA NA NA NA
"OR2W1" 0 NA NA NA NA NA NA
"UBTFL5" 0 NA NA NA NA NA NA
"LINC01556" 3.42827041217088 -0.89479664926175 0.805147371421706 -1.11134517856246 0.266419799802861 NA NA
"SPDYC" 0.0868287570813934 -0.556000065370306 5.20163275383474 -0.106889527131728 0.914876621727277 NA NA
"CFAP95" 9.4485510325976 -0.656784380143093 0.501981025703655 -1.30838487216213 0.190742801072745 0.423666479380711 NA
"CNN2P12" 0 NA NA NA NA NA NA
"MALRD1" 2.88093599568047 -0.0787844498536794 0.693562701153143 -0.113593839061255 0.909559771455137 NA NA
"LINC01951" 0.0416036693455106 0 5.20163275383474 0 1 NA NA
"RPL26L1-AS1" 7.55842624375953 0.35658063049408 0.476866197686336 0.747758243767625 0.454605992706571 0.693602067092213 NA
"INSYN2B" 7.21157548241924 -0.191177200152568 0.518919161143568 -0.368414224156344 0.71256439285354 0.865208941776754 NA
"IGKV1OR-3" 0 NA NA NA NA NA NA
"FOXD4L5" 0.16273020643389 -0.556004344626823 4.31206488122565 -0.128941553511316 0.897403896149591 NA NA
"IGKV1OR9-1" 0 NA NA NA NA NA NA
"REG1CP" 0 NA NA NA NA NA NA
"ZNF204P" 2.11343743262279 -0.778564580096948 0.978838833124762 -0.79539608947831 0.426383133969481 NA NA
"SMPD5" 0 NA NA NA NA NA NA
"LINC01291" 2.22921356037086 0.04598567289611 0.883909697781558 0.0520253064442274 0.958508529088197 NA NA
"FGF7P7" 0 NA NA NA NA NA NA
"FGF7P5" 0 NA NA NA NA NA NA
"ADGRF5P2" 0 NA NA NA NA NA NA
"ST8SIA6-AS1" 0.124973217500142 0 5.20163275383474 0 1 NA NA
"FGF7P3" 1.75911685206443 0.913972960482441 0.976084341672455 0.936366788669522 0.349084371368251 NA NA
"SPATA31A1" 0 NA NA NA NA NA NA
"FAM201A" 7.04062664942943 -0.0739915034737953 0.495861060551783 -0.149218217279371 0.881381445612124 0.948925646014669 NA
"IGFL2" 5.59338683333211 0.249124300742052 0.553653884001714 0.449963971970041 0.652736418938831 NA NA
"IGFL4" 8.07689316830656 -0.0406037440023943 0.461777513752586 -0.0879292360349735 0.929932919597702 0.971923420752201 NA
"NAT8B" 0 NA NA NA NA NA NA
"KRTAP9-3" 0 NA NA NA NA NA NA
"KRTAP4-8" 0.448824852769476 -0.0751153026671229 1.98408177974293 -0.0378589750856213 0.969800122721024 NA NA
"KRTAP1-4" 0.03921437403047 -0.556008738740244 5.20163275383474 -0.106891194563927 0.914875298887581 NA NA
"KRT40" 0.0812133981061725 0 5.20163275383474 0 1 NA NA
"KRT25" 0 NA NA NA NA NA NA
"LINC01545" 7.36971264876119 -0.690883978483218 0.53012428278068 -1.30324906993375 0.192489742494994 0.425899689914733 NA
"SPINK9" 0.0794643185265189 0.886673289199403 5.20163275383474 0.170460570970861 0.86464794031571 NA NA
"LRRC3C" 0.0808180433759807 -0.556008738583792 5.20163275383474 -0.106891194533849 0.914875298911443 NA NA
"PRR20B" 0 NA NA NA NA NA NA
"PRR20A" 0 NA NA NA NA NA NA
"GRXCR2" 0 NA NA NA NA NA NA
"LINC02934" 7.73014511452986 0.885316288613827 0.489393405795377 1.809007391865 0.0704498549867846 0.225590822039037 NA
"FAM221B" 3.19088025717399 0.193956023947938 0.766009968989659 0.253203002310478 0.800111346587964 NA NA
"CD177P1" 0 NA NA NA NA NA NA
"CD177" 0.0859701213545837 -0.556000065370306 5.20163275383474 -0.106889527131729 0.914876621727276 NA NA
"PSG5" 0.0417550651158909 0 5.20163275383474 0 1 NA NA
"FAM83A-AS1" 0.95696605043369 -1.0695831465313 1.40119253444262 -0.763337742844006 0.445261998460074 NA NA
"FBXO47" 0.0804737333546379 0.886664615985916 5.20163275383474 0.17045890356874 0.864649251521527 NA NA
"ARHGEF34P" 0.879103405264818 -0.894277021616088 1.38306211044502 -0.64659209074012 0.517895978253546 NA NA
"BLACE" 0 NA NA NA NA NA NA
"ERICH4" 0.210366508559217 -1.54485075114786 3.51390295235868 -0.439639560936335 0.660198183133285 NA NA
"MS4A13" 0 NA NA NA NA NA NA
"PRSS3P4" 0 NA NA NA NA NA NA
"PRSS1" 0 NA NA NA NA NA NA
"OR4D8P" 0 NA NA NA NA NA NA
"CRTC1P1" 0.0381543460698251 0 5.20163275383474 0 1 NA NA
"LINC02138" 0.0433821141705393 0.886664615829464 5.20163275383474 0.170458903538663 0.86464925154518 NA NA
"PABPN1L" 0.166103089691977 1.27079877777851 4.94541181632736 0.256965208353922 0.797205631131118 NA NA
"OR5G5P" 0 NA NA NA NA NA NA
"OR5D16" 0 NA NA NA NA NA NA
"OR5L2" 0 NA NA NA NA NA NA
"GRM5P1" 0 NA NA NA NA NA NA
"PKHD1L1" 0.821083713779656 0.595376333537006 1.43705313357532 0.41430363264004 0.678651753806121 NA NA
"SLFN12L" 3.23480439211126 0.068291092830267 0.737654141541951 0.0925787425086709 0.926238232227535 NA NA
"LINC01121" 0.617784803814803 -0.549214811629696 1.74302575534178 -0.315092768966001 0.752691218625484 NA NA
"LINC02397" 0.124862735862926 -0.556000065213854 5.20163275383474 -0.106889527101651 0.914876621751138 NA NA
"CLLU1-AS1" 0.0433679758346574 0 5.20163275383474 0 1 NA NA
"LINC02898" 0.0825964882010093 0.405770606255494 5.20163275383474 0.0780083149769373 0.937821438755528 NA NA
"CCNI2" 0.2868903967073 -1.03690918222497 2.90354992860651 -0.357117737845344 0.721003665984135 NA NA
"FRG2" 0 NA NA NA NA NA NA
"HSP90AA4P" 0.414247618465092 -0.545127611649837 2.00904406659599 -0.271336811727315 0.786131996377156 NA NA
"LINC02716" 0.329225878285997 -1.50467434239369 2.57923645821753 -0.583379758610246 0.559637680920652 NA NA
"SPATA31F1" 0 NA NA NA NA NA NA
"CDKL4" 1.86442493344504 0.470510468185473 0.872484836475699 0.5392763845456 0.589696161168947 NA NA
"TMEM88B" 2.43356802540369 -0.386096857194228 0.872906625702205 -0.442311749992314 0.658263629438892 NA NA
"ACCSL" 0 NA NA NA NA NA NA
"ARID3C" 0.86812355758829 0.140667380718684 1.39359896955185 0.100938206608978 0.919599513488146 NA NA
"LINC02903" 0 NA NA NA NA NA NA
"REXO1L1P" 0 NA NA NA NA NA NA
"LINC00654" 3.40570518456447 -0.236453317797217 0.795499608606608 -0.29723876069705 0.766284231597194 NA NA
"SLC10A5P1" 0.0843902341743718 0.405770606255494 5.20163275383474 0.0780083149769373 0.937821438755528 NA NA
"FABP9" 0.0419370968327329 0 5.20163275383474 0 1 NA NA
"SCGB2B2" 4.25256691436701 0.346677178347415 0.63375392527479 0.54702174538343 0.584363792757579 NA NA
"CCDC144NL" 0 NA NA NA NA NA NA
"KRT17P7" 0 NA NA NA NA NA NA
"VIT" 0.821332193415012 -0.96648146434913 1.6598492091179 -0.582270641839056 0.560384397187239 NA NA
"TTLL10-AS1" 0 NA NA NA NA NA NA
"SPDYE2" 3.51427367518578 -0.42119966926645 0.671976650478276 -0.626807001354383 0.530785753566525 NA NA
"OR7E36P" 1.0804495728446 0.249297153164575 1.0779830614304 0.231262588517651 0.817110808955559 NA NA
"KRT17P5" 0 NA NA NA NA NA NA
"DGAT2L7P" 0 NA NA NA NA NA NA
"TRBV20OR9-2" 0.0399004315691108 0 5.20163275383474 0 1 NA NA
"CTXN3" 0.403980105727089 0.33777343614604 2.45818468558085 0.137407672469583 0.890708566819533 NA NA
"LINC01602" 0.160790790858875 0 5.01403718723316 0 1 NA NA
"MGAT4D" 0.0827121376898226 -0.556008738583793 5.20163275383474 -0.10689119453385 0.914875298911443 NA NA
"KRT17P4" 0 NA NA NA NA NA NA
"GCNT2P1" 0.0840314915594827 -0.556008738583792 5.20163275383474 -0.10689119453385 0.914875298911443 NA NA
"OR6C68" 0 NA NA NA NA NA NA
"OR6C65" 0 NA NA NA NA NA NA
"OR6C3" 0.0868229522501486 -1.03690274831421 5.20163275383474 -0.199341783125652 0.841995396769442 NA NA
"OR6C1" 0 NA NA NA NA NA NA
"OR6C72P" 0 NA NA NA NA NA NA
"GOLGA2P1" 0 NA NA NA NA NA NA
"LINC01460" 0.322601933803611 -0.556012236658454 2.8566778797785 -0.194635958290673 0.845677950723954 NA NA
"MT1H" 0.169068601201432 -1.03690000622094 4.26035215840682 -0.243383637705831 0.807708218007561 NA NA
"SLCO6A1" 3.53472798628773 0.37453474382144 0.729850415149985 0.513166446229222 0.607834894939231 NA NA
"MT1CP" 0 NA NA NA NA NA NA
"MT1DP" 0 NA NA NA NA NA NA
"MT1A" 0.2951366670371 -1.50465334063967 2.58307886370263 -0.582503833616164 0.560227360038856 NA NA
"INSYN1" 3.38064365064221 0.339813224854568 0.6614976234793 0.513702865729496 0.60745974808137 NA NA
"MT1M" 1.49403751667491 -0.0749019471879076 0.927540892120102 -0.0807532560820068 0.93563818284349 NA NA
"LINC00661" 0 NA NA NA NA NA NA
"CFI" 2.00228663079102 0.348277788331675 0.895154326554427 0.389070105567433 0.697224286958931 NA NA
"OR52E6" 0 NA NA NA NA NA NA
"HNRNPA1P20" 0.084971645180168 0 5.20163275383474 0 1 NA NA
"SAMD9" 7.68803493799078 -0.404527024374947 0.71140105603694 -0.568634275901246 0.56960435893734 0.775376444314054 NA
"PCBP3-AS1" 9.75089332812398 0.456684324916581 0.39944421116002 1.14329939490256 0.25291430616274 0.500727059871285 NA
"KRT81" 0.66281451888268 -1.92881659772276 1.90052690330113 -1.01488518493081 0.31016056107063 NA NA
"SNRPGP6" 0 NA NA NA NA NA NA
"EXOC3L4" 0.372486689829317 0.831401500474628 2.06374669544884 0.40286024554666 0.687051038260231 NA NA
"KRTAP12-3" 0 NA NA NA NA NA NA
"IZUMO3" 0 NA NA NA NA NA NA
"KU-MEL-3" 0.116888179960769 0 5.20163275383474 0 1 NA NA
"KRTAP10-2" 0.164650506773517 -0.556010330658962 4.29611104641937 -0.129421778127075 0.897023916145524 NA NA
"NBPF22P" 0 NA NA NA NA NA NA
"TP53TG3D" 0 NA NA NA NA NA NA
"TP53TG3C" 0 NA NA NA NA NA NA
"SPDYE18" 3.68170570492731 0.857587863979278 0.61415939942481 1.39636039891672 0.162605994018519 NA NA
"CALML3-AS1" 0.527528768731081 -0.961193538670802 1.8458156569194 -0.520741892651946 0.602546586801778 NA NA
"OR52A4P" 0 NA NA NA NA NA NA
"OR52J3" 0 NA NA NA NA NA NA
"OR51A2" 0 NA NA NA NA NA NA
"OR51A4" 0 NA NA NA NA NA NA
"MAPRE3-AS1" 0.32431301026117 0.0786698994159074 3.14444484542981 0.0250186927368905 0.980040053626943 NA NA
"C2CD4B" 1.59941952529353 -0.252756243292099 1.2401061860392 -0.203818226324136 0.838495549258026 NA NA
"RGL3" 1.1959084315716 -0.401265201360674 1.43294914085644 -0.280027524997048 0.779456387445666 NA NA
"LINC03041" 0.119784902862977 0.886664616142368 5.20163275383474 0.170458903598818 0.864649251497875 NA NA
"FLRT2-AS1" 7.62525021958343 1.9173301889445 0.48797799649964 3.92913246641832 8.52528693947561e-05 0.00165469524227018 NA
"POM121B" 2.89969157574869 -0.0785640355767172 0.741688339155939 -0.105925941435354 0.915641111565201 NA NA
"FKBP6P1" 0.0404468459069969 0 5.20163275383474 0 1 NA NA
"MUC19" 5.7952795676202 -0.169484578816269 0.60257379604464 -0.281267754968411 0.778505040192121 NA NA
"LINC01597" 3.60592713487748 -0.822928585552568 0.723862600191842 -1.1368574441261 0.255597884687378 NA NA
"ETS2-AS1" 0.371920407226445 -0.575268165839297 2.32746072955716 -0.247165573422479 0.80478008727533 NA NA
"LINC01446" 0.03921437403047 -0.556008738740244 5.20163275383474 -0.106891194563927 0.914875298887581 NA NA
"LINC01310" 0.0434643257749089 -0.556008738740244 5.20163275383474 -0.106891194563927 0.914875298887581 NA NA
"LINC00898" 0 NA NA NA NA NA NA
"LINC00583" 0 NA NA NA NA NA NA
"VCX3B" 0.123287872290731 -0.55600873842734 5.20163275383474 -0.106891194503772 0.914875298935305 NA NA
"HTN3" 0 NA NA NA NA NA NA
"ARSH" 0.0794643185265189 0.886673289199403 5.20163275383474 0.170460570970861 0.86464794031571 NA NA
"ACOT6" 0.162489653200798 -0.556010302012307 4.31408153770565 -0.128882659530818 0.897450497912373 NA NA
"TECRL" 0.172935746739726 -1.0369037615595 4.91152259114093 -0.21111656157905 0.832796317202967 NA NA
"MANSC4" 0.0443633467267308 -0.556008738740244 5.20163275383474 -0.106891194563927 0.914875298887581 NA NA
"ADARB2-AS1" 0 NA NA NA NA NA NA
"CYP2D7" 3.86446053982881 -0.788510821476911 0.752855475979288 -1.04736014631659 0.294933505435528 NA NA
"SMIM45" 5.35886182419976 -0.447065384600576 0.550902301324275 -0.811514824907987 0.417070082864878 NA NA
"CFAP144P2" 0 NA NA NA NA NA NA
"MBD3L4" 0 NA NA NA NA NA NA
"DENND1C" 4.44706306089345 -0.666672474613101 0.725308486214604 -0.919157141111743 0.358013384954522 NA NA
"PKD1P4" 0.838776811643348 0.178207290361877 1.33989824679102 0.13300061462777 0.894192894416102 NA NA
"SLCO1B7" 0 NA NA NA NA NA NA
"CRLF2" 0 NA NA NA NA NA NA
"RPL31P5" 0 NA NA NA NA NA NA
"CATSPER2P1" 5.36013545797283 0.275467357219307 0.506882436806068 0.543454136929784 0.586817160179587 NA NA
"GAGE1" 0 NA NA NA NA NA NA
"ARRDC5" 0.411531448513687 0.795259820187232 2.07158325932664 0.383889866172084 0.701060077595792 NA NA
"LINC01531" 0 NA NA NA NA NA NA
"DPP9-AS1" 0.67853601246583 0.0939432422044516 1.47509392374184 0.0636862783395839 0.949220030864519 NA NA
"CYS1" 1.71952296972111 -0.23981475032179 1.10698624161669 -0.216637516624918 0.828490845932569 NA NA
"KLRC2" 0.769208092904595 -0.0751165907716407 2.00617782423489 -0.037442638366461 0.970132075989842 NA NA
"KLRC3" 0.883186189398514 0.212551073573833 1.48668304396234 0.142969999178398 0.886313874937348 NA NA
"TPTE2P6" 0.455832413815111 0.964018075877479 1.82706336905135 0.527632534375651 0.597754407321372 NA NA
"C16orf96" 1.34733659978874 0.612516207058264 1.16634777417512 0.525157436418531 0.599473750932197 NA NA
"GMNC" 2.58955591987083 1.54883724495478 0.71567501947487 2.16416278730987 0.0304518581460631 NA NA
"LINC00487" 0.0382869879839473 0 5.20163275383474 0 1 NA NA
"CLEC6A" 0 NA NA NA NA NA NA
"OR7E91P" 0.0381543460698251 0 5.20163275383474 0 1 NA NA
"C22orf42" 0.200828139606557 0.405777186708387 3.55372802184667 0.11418352339117 0.90909231290739 NA NA
"NANOGNB" 0.0392478119149137 0 5.20163275383474 0 1 NA NA
"LRRC72" 0.0452827625975198 -0.556008738740244 5.20163275383474 -0.106891194563927 0.914875298887581 NA NA
"PCOTH" 5.61169278644498 -0.694552580631349 0.573611615141614 -1.21084120735574 0.225956268800253 NA NA
"C1QTNF9B" 0.123691369895501 -0.55600873842734 5.20163275383474 -0.106891194503772 0.914875298935305 NA NA
"KRTAP5-6" 0 NA NA NA NA NA NA
"FAM99B" 0 NA NA NA NA NA NA
"FAM99A" 0 NA NA NA NA NA NA
"KRTAP5-2" 0 NA NA NA NA NA NA
"KRTAP5-1" 0 NA NA NA NA NA NA
"FAM90A2P" 0.25414486758785 -0.573451464848349 3.35770705733976 -0.170786627616848 0.864391544203048 NA NA
"DEFB134" 0 NA NA NA NA NA NA
"DEFB135" 3.52619886707969 0.640650461091651 0.650502664072214 0.984854477122526 0.324695556927778 NA NA
"DEFB136" 0 NA NA NA NA NA NA
"OR7E136P" 0 NA NA NA NA NA NA
"BHLHA9" 0.208000261618314 -0.556007491761129 3.51713703488092 -0.158085251227623 0.874389622286445 NA NA
"DAZ4" 0 NA NA NA NA NA NA
"PDPK2P" 1.2312827065907 0.129528221344039 1.07532794479406 0.120454622211873 0.904123024070616 NA NA
"ONECUT3" 0.245192122937942 -1.03690083670341 3.40400466948951 -0.304612048860354 0.760661642228961 NA NA
"CEMP1" 0.565472573379143 -0.0883869241057652 1.88418539805703 -0.0469098869978027 0.962585048085872 NA NA
"OLIG2" 6.46755435094788 -0.118442001728853 0.553970137237406 -0.213805751912028 0.830698539296094 0.92481849456863 NA
"PPP1R12BP2" 0 NA NA NA NA NA NA
"HSP90AB2P" 4.85093769445157 -0.22867796762388 0.58220942618531 -0.392776134048876 0.694484833226514 NA NA
"DAZ2" 0 NA NA NA NA NA NA
"USP17L6P" 0 NA NA NA NA NA NA
"HSP90AA5P" 7.88347013162373 0.2581019880776 0.440507562066881 0.585919539874808 0.557929585731302 0.767795004403948 NA
"LNCRI" 0.039668144832752 0 5.20163275383474 0 1 NA NA
"DEFB109C" 0 NA NA NA NA NA NA
"IFITM5" 0.12292262141881 0.886664616142368 5.20163275383474 0.170458903598818 0.864649251497875 NA NA
"OR7E161P" 0 NA NA NA NA NA NA
"SMIM21" 0.0404468459069969 0 5.20163275383474 0 1 NA NA
"DEFB109B" 0 NA NA NA NA NA NA
"DEFA7P" 0 NA NA NA NA NA NA
"C18orf63" 0.125960919507494 0.405779279625433 5.20163275383474 0.0780099824091358 0.937820112379051 NA NA
"DEFA1" 0.494852765401889 1.43286675833283 1.72352195125406 0.831359738290687 0.405770436522563 NA NA
"IGLL3P" 1.28580905367859 -1.39405092984777 1.27584565599748 -1.09264856865298 0.274548129347112 NA NA
"LHFPL7" 0 NA NA NA NA NA NA
"SERPINB11" 0.0396598783360183 0 5.20163275383474 0 1 NA NA
"SERPINB4" 0.0392478119149137 0 5.20163275383474 0 1 NA NA
"SERPINB5" 6.25116542606976 0.422666629996396 0.488123375514796 0.865901227431759 0.386544329951063 NA NA
"KRTAP19-8" 0 NA NA NA NA NA NA
"KRTAP20-3" 0 NA NA NA NA NA NA
"KRTAP20-4" 0 NA NA NA NA NA NA
"KRTAP22-2" 0 NA NA NA NA NA NA
"KRTAP27-1" 0 NA NA NA NA NA NA
"CFAP99" 4.51801046866174 -1.78517275238642 0.854133801487897 -2.09003876122999 0.0366143179407111 NA NA
"EGFEM1P" 0.380752417320931 -0.543183552923796 2.29546618773802 -0.236633218918835 0.812941347019932 NA NA
"GOLGA8O" 0.993564335619264 -0.294804322466287 1.22875879032105 -0.23992041789525 0.810391951885658 NA NA
"FAM230H" 0 NA NA NA NA NA NA
"MAPK6P1" 0.0442172622020494 -0.556008738740244 5.20163275383474 -0.106891194563927 0.914875298887581 NA NA
"P2RX6P" 0.161743561664387 1.73595689888184 4.98934347472255 0.347932930991162 0.727890553223806 NA NA
"RPL23AP57" 0.618408574185672 -0.567267266892677 1.83664262906224 -0.308860993378073 0.757427269775639 NA NA
"RNASE13" 0.782786937161028 0.826783047103702 1.63908678391896 0.504416883361668 0.61396845624916 NA NA
"GYG2P1" 0.488933394154134 -0.573828580273775 2.11402513277294 -0.271438863889519 0.786053514554111 NA NA
"C4orf46P1" 0 NA NA NA NA NA NA
"HBA1" 3.07228880342806 0.340122738263963 0.705317665341863 0.482226314435366 0.629645185487442 NA NA
"HBM" 0 NA NA NA NA NA NA
"HBZP1" 0 NA NA NA NA NA NA
"ELOA2" 0.849231112981612 2.17458738681852 1.46145931437831 1.48795615822091 0.136762456009598 NA NA
"LINC02346" 0.0442172622020494 -0.556008738740244 5.20163275383474 -0.106891194563927 0.914875298887581 NA NA
"ANKRD20A9P" 0.0382869879839473 0 5.20163275383474 0 1 NA NA
"DUXAP8" 2.40052831540664 -0.172341041833748 0.792796306671357 -0.217383759716719 0.827909286469878 NA NA
"TSSK2" 0.078601191976822 0 5.20163275383474 0 1 NA NA
"HNRNPA1P4" 1.74102643339511 1.6613579693227 0.913233039804838 1.81920484357173 0.0688801841693615 NA NA
"PRR23A" 0 NA NA NA NA NA NA
"FOXL2NB" 1.40204186632294 0.915478279281661 1.24838856389922 0.733327992385846 0.46335840600338 NA NA
"HCP5" 7.82703141546222 0.0314019543185431 0.481606933532449 0.0652024548073234 0.948012806636647 0.978488026976447 NA
"HLA-H" 6.86075993235041 -0.265065610683358 0.490163197906243 -0.540770118637219 0.588666041362879 0.78943884521904 NA
"HCG27" 3.7061809556375 0.858730612016422 0.644405557577694 1.33259342958551 0.182665262524893 NA NA
"COL6A6" 0.169498660086702 -0.556010415533931 4.24244080334579 -0.131059086339033 0.895728566297403 NA NA
"LRRC30" 0 NA NA NA NA NA NA
"PPIAP30" 0.758373372143328 -3.25503150141029 2.02662933646344 -1.60613065391152 0.108245205922312 NA NA
"OR10C1" 0 NA NA NA NA NA NA
"CD200R1L" 0.168426881750308 0.405780481002413 4.26546638946103 0.0951315621675045 0.924210328769163 NA NA
"OR5K3" 0 NA NA NA NA NA NA
"KRBOX1-AS1" 0 NA NA NA NA NA NA
"ZCWPW2" 7.84604211008323 0.800958287977593 0.448660516020364 1.78522125165398 0.0742254361851976 0.233445629966287 NA
"RNU6-1292P" 0.0877313225613882 -0.556008738583792 5.20163275383474 -0.106891194533849 0.914875298911443 NA NA
"RNVU1-7" 0.807431007665832 1.28620606397492 1.6289467657346 0.789593675515163 0.42976510298106 NA NA
"RNU6-46P" 0 NA NA NA NA NA NA
"RNU1-28P" 0 NA NA NA NA NA NA
"RNU6-354P" 0 NA NA NA NA NA NA
"RNU6-132P" 0.03921437403047 -0.556008738740244 5.20163275383474 -0.106891194563927 0.914875298887581 NA NA
"RNU6-47P" 0 NA NA NA NA NA NA
"RNU6-877P" 0.0426056900480991 -0.556008738740244 5.20163275383474 -0.106891194563927 0.914875298887581 NA NA
"RNU1-27P" 0 NA NA NA NA NA NA
"SNORA57" 5.92754296337068 -0.165897355205824 0.549665808687506 -0.301814943887367 0.762793138234533 NA NA
"RNU6-1286P" 0 NA NA NA NA NA NA
"RNU6-841P" 0 NA NA NA NA NA NA
"RNU6-25P" 0.0404468459069969 0 5.20163275383474 0 1 NA NA
"RNU6-431P" 0.125748374046214 0 5.20163275383474 0 1 NA NA
"SNORD58A" 0.0765739759678947 0 5.20163275383474 0 1 NA NA
"SNORA22B" 0.16419104633076 0.405780441023548 4.29990500779102 0.0943696291635075 0.924815540530938 NA NA
"RNU6-425P" 0 NA NA NA NA NA NA
"RNU6-946P" 2.70729739703494 -0.83571673254988 0.983954324036577 -0.849345047970757 0.395689321126941 NA NA
"RNU6-1296P" 0 NA NA NA NA NA NA
"SNORD116-11" 0 NA NA NA NA NA NA
"SNORD24" 0 NA NA NA NA NA NA
"SNORA2A" 0.202175695151598 0.886677559584405 3.55288815404568 0.249565289178818 0.802923544520893 NA NA
"RNU6-1336P" 0 NA NA NA NA NA NA
"RNU6-477P" 0 NA NA NA NA NA NA
"RNU6-338P" 0.0433679758346574 0 5.20163275383474 0 1 NA NA
"RNU6-741P" 0 NA NA NA NA NA NA
"RNY1P5" 0 NA NA NA NA NA NA
"RNU6-1264P" 0 NA NA NA NA NA NA
"SNORD45C" 0.0803304391565837 0.886664615985916 5.20163275383474 0.17045890356874 0.864649251521527 NA NA
"SNORD116-14" 0 NA NA NA NA NA NA
"SNORA69" 0.11552306617012 -0.556008738440388 5.20163275383474 -0.10689119450628 0.914875298933315 NA NA
"RNU6-979P" 1.12548693435303 -1.06493544917176 1.39867179613105 -0.761390522149332 0.44642384678088 NA NA
"RNU1-39P" 0.710502814491009 -1.50950482983811 1.86584354553859 -0.809020045355611 0.418503616213155 NA NA
"RNU6-1" 1.56137256323864 0.247409136611485 0.996892590457614 0.248180334551302 0.803994881212519 NA NA
"RNU6-969P" 0 NA NA NA NA NA NA
"RNU1-63P" 0.328289208538195 -0.542920325689617 2.34619477931296 -0.231404626110626 0.817000471572616 NA NA
"SNORD60" 0.955646112381251 0.612717803787933 1.22072216296427 0.501930596803515 0.615716341805446 NA NA
"RNU6-657P" 0.405621160246009 -0.0751167806618021 2.16025016334888 -0.0347722601466461 0.972261340446173 NA NA
"SNORA80B" 5.37867979456052 -0.754457593067039 0.650456837683388 -1.15988878793872 0.24609408821078 NA NA
"SNORA22" 0.342351534634179 0.38767840911212 2.48478917353426 0.156020644826258 0.876016748278441 NA NA
"RNU6-1062P" 0 NA NA NA NA NA NA
"SNORA70H" 0 NA NA NA NA NA NA
"RNU6-672P" 2.40222022331096 -3.2171414469116 1.32656631581311 -2.42516443283853 0.0153014544038869 NA NA
"RNU6-449P" 0 NA NA NA NA NA NA
"RNU6-1279P" 0.0829460011279474 1.79950782611089 5.16708520320691 0.348263625495094 0.727642208588979 NA NA
"SNORA70G" 0 NA NA NA NA NA NA
"RNU1-1" 0.121401415359252 0.886673289355854 5.20163275383474 0.170460571000939 0.864647940292057 NA NA
"RNU6-608P" 0 NA NA NA NA NA NA
"SNORD116-17" 0.167629607235651 -1.50135473068524 4.26862783142802 -0.351718348372147 0.725049498719834 NA NA
"RNU6-1039P" 0 NA NA NA NA NA NA
"RNU6-573P" 0 NA NA NA NA NA NA
"RNU6-471P" 0 NA NA NA NA NA NA
"RNU6-945P" 5.61978568307632 0.14818065491104 0.544601410723463 0.272090104787266 0.785552737860745 NA NA
"RNU6-32P" 0.170867783776357 0.405780503281402 4.24615358062731 0.0955642549371597 0.923866655651915 NA NA
"RNU6-144P" 0 NA NA NA NA NA NA
"SNORD21" 0.123416886909854 -0.55600873842734 5.20163275383474 -0.106891194503772 0.914875298935305 NA NA
"RNU6-730P" 0 NA NA NA NA NA NA
"RNU6-157P" 0.237953050708319 1.739836678508 3.38189774640909 0.514455731358336 0.606933403218096 NA NA
"RNU6-1189P" 0 NA NA NA NA NA NA
"RNU6-1036P" 0 NA NA NA NA NA NA
"RNU1-109P" 0.254288440796241 0.40578444077978 2.97843290524299 0.136240920540956 0.891630826825061 NA NA
"SNORD116-18" 0.162263958937038 0 4.31824243280984 0 1 NA NA
"SNORA56" 0.522073228857726 -1.0369091235763 2.11197252574818 -0.490967146084901 0.62344968458154 NA NA
"RNU6-442P" 0 NA NA NA NA NA NA
"RNY1P8" 0 NA NA NA NA NA NA
"RNU1-73P" 0.206388499542851 1.37682410889546 4.00038044421574 0.344173292539274 0.730715966219884 NA NA
"RNU6-723P" 0 NA NA NA NA NA NA
"RNU6-1040P" 0 NA NA NA NA NA NA
"RNU1-11P" 0.0434643257749089 -0.556008738740244 5.20163275383474 -0.106891194563927 0.914875298887581 NA NA
"RNU6-128P" 0 NA NA NA NA NA NA
"RNU6-1227P" 0 NA NA NA NA NA NA
"RNU6-1080P" 0 NA NA NA NA NA NA
"RNU6-147P" 1.49628247765938 2.07797330360631 1.06879996924465 1.94421160497868 0.0518699389141581 NA NA
"RNU6-26P" 3.06959052904229 -0.0791116547051956 0.727885734027236 -0.108686914726969 0.913450820901681 NA NA
"RNU6-444P" 0.0419370968327329 0 5.20163275383474 0 1 NA NA
"RNU6-133P" 0.159032894928382 0.88668107113377 5.04973361438265 0.175589672415259 0.860616316509223 NA NA
"RNU6-546P" 0 NA NA NA NA NA NA
"RNU6-1074P" 0 NA NA NA NA NA NA
"RNU6-1056P" 0 NA NA NA NA NA NA
"RNU6-756P" 0 NA NA NA NA NA NA
"RNU6-1027P" 0.0396433449721266 0 5.20163275383474 0 1 NA NA
"RNU6-259P" 0 NA NA NA NA NA NA
"SNORD116-9" 0 NA NA NA NA NA NA
"RNU6-1126P" 0 NA NA NA NA NA NA
"RNU6-468P" 0.0442172622020494 -0.556008738740244 5.20163275383474 -0.106891194563927 0.914875298887581 NA NA
"RNU6-936P" 0.916801827102712 -2.14117498349125 1.51300733253238 -1.41517819342454 0.157016256493654 NA NA
"RNU6-641P" 0 NA NA NA NA NA NA
"RNVU1-18" 0 NA NA NA NA NA NA
"RNU6-484P" 0 NA NA NA NA NA NA
"RNU6-620P" 0 NA NA NA NA NA NA
"RNU6-643P" 0 NA NA NA NA NA NA
"RNU6-142P" 0 NA NA NA NA NA NA
"RNU6-245P" 0 NA NA NA NA NA NA
"RNU6-1083P" 2.71407786534523 -0.528075025601771 0.780770175858683 -0.676351430843268 0.498817546242065 NA NA
"RNU6-1323P" 0 NA NA NA NA NA NA
"SNORD101" 0.126796067539004 -1.03689407494428 5.20163275383474 -0.199340115693454 0.841996701015418 NA NA
"SNORA30" 0.0433821141705393 0.886664615829464 5.20163275383474 0.170458903538663 0.86464925154518 NA NA
"RNU6-317P" 0 NA NA NA NA NA NA
"RNU6-787P" 0.0407665521991756 0 5.20163275383474 0 1 NA NA
"SNORA6" 0.733014074926005 -0.532662303340901 1.86419264205273 -0.285733508074771 0.775082238417297 NA NA
"RNU6-418P" 0.0835697505814671 -0.556008738583792 5.20163275383474 -0.10689119453385 0.914875298911443 NA NA
"RNU6-10P" 2.24265724643469 -1.50388435893115 1.05284342399999 -1.42840267094754 0.153175990841525 NA NA
"RNU6-152P" 0 NA NA NA NA NA NA
"RNU6-203P" 0 NA NA NA NA NA NA
"RNU6-435P" 0.083052535955096 -0.556008738583793 5.20163275383474 -0.10689119453385 0.914875298911443 NA NA
"RNU6-949P" 0.079411480094717 0 5.20163275383474 0 1 NA NA
"RNU6-116P" 0.536413208833697 0.934090522522673 1.63295335351329 0.572025233000675 0.567304880061725 NA NA
"RNU6-44P" 0 NA NA NA NA NA NA
"RNU6-211P" 0 NA NA NA NA NA NA
"SNORD37" 0 NA NA NA NA NA NA
"RNU6-637P" 0 NA NA NA NA NA NA
"RNU6-213P" 1.60321611548321 -0.064302623428497 1.05839038599262 -0.0607551091539726 0.951554241943317 NA NA
"SNORA75B" 0 NA NA NA NA NA NA
"RNU6-224P" 0 NA NA NA NA NA NA
"SNORA15B-2" 0 NA NA NA NA NA NA
"RNU6-701P" 0.338186747607965 -1.91325638638231 2.80529662259673 -0.682015716616556 0.495229012921507 NA NA
"RNU6-76P" 0 NA NA NA NA NA NA
"RNU6-629P" 0 NA NA NA NA NA NA
"RNU1-129P" 0.0433679758346574 0 5.20163275383474 0 1 NA NA
"RNU6-811P" 0 NA NA NA NA NA NA
"SNORA32" 0.651579873104215 -0.075113530088076 1.89919379872263 -0.0395502186973211 0.968451716081086 NA NA
"RNY3P7" 0 NA NA NA NA NA NA
"RNU6-639P" 0 NA NA NA NA NA NA
"RNU6-926P" 0 NA NA NA NA NA NA
"RNU6-968P" 0 NA NA NA NA NA NA
"RNU6-1293P" 0 NA NA NA NA NA NA
"RNU6-815P" 0 NA NA NA NA NA NA
"RNU6-38P" 0 NA NA NA NA NA NA
"RNU6-483P" 0 NA NA NA NA NA NA
"RNU6-849P" 0 NA NA NA NA NA NA
"RNU6-260P" 0 NA NA NA NA NA NA
"RNU1-138P" 0 NA NA NA NA NA NA
"RNU6-974P" 0 NA NA NA NA NA NA
"RNU6-1032P" 0 NA NA NA NA NA NA
"RNVU1-30" 0.749965753955997 -0.0715624194004085 1.60399502565735 -0.0446151130494191 0.964414096183737 NA NA
"RNU6V" 0 NA NA NA NA NA NA
"RNU6-20P" 0.03921437403047 -0.556008738740244 5.20163275383474 -0.106891194563927 0.914875298887581 NA NA
"SNORA1" 0.040026887447641 0.886664615829464 5.20163275383474 0.170458903538663 0.86464925154518 NA NA
"RNU1-74P" 0 NA NA NA NA NA NA
"RNU6-1029P" 0.0433821141705393 0.886664615829464 5.20163275383474 0.170458903538663 0.86464925154518 NA NA
"SNORA5A" 0.541724675531528 -0.566904121242163 2.12780937575529 -0.266426178821086 0.789911005811774 NA NA
"RNU6-746P" 0 NA NA NA NA NA NA
"RNU6-409P" 0 NA NA NA NA NA NA
"RNU6-413P" 0 NA NA NA NA NA NA
"RNU6-206P" 0 NA NA NA NA NA NA
"RNU6-209P" 0 NA NA NA NA NA NA
"RNU6-890P" 3.39222955917533 0.162319452313868 0.709055288878797 0.228923547796305 0.818928338014352 NA NA
"RNU6-895P" 0 NA NA NA NA NA NA
"RNY3P5" 0 NA NA NA NA NA NA
"RNU6-571P" 0.0399004315691108 0 5.20163275383474 0 1 NA NA
"RNU6-214P" 0 NA NA NA NA NA NA
"RNU6-767P" 0.040026887447641 0.886664615829464 5.20163275383474 0.170458903538663 0.86464925154518 NA NA
"RNU5A-6P" 0 NA NA NA NA NA NA
"RNU6-207P" 0 NA NA NA NA NA NA
"RNU6-187P" 0 NA NA NA NA NA NA
"RNU6-356P" 0 NA NA NA NA NA NA
"SNORA70F" 0.463694876446793 0.381163370752988 2.5897282938741 0.147182764946661 0.882987764018604 NA NA
"RNU6-398P" 0.0399004315691108 0 5.20163275383474 0 1 NA NA
"RNU6-533P" 0 NA NA NA NA NA NA
"RNU6-761P" 0 NA NA NA NA NA NA
"RNU6-1103P" 0 NA NA NA NA NA NA
"RNU6-1310P" 0.124524423343793 -0.556008738427341 5.20163275383474 -0.106891194503772 0.914875298935305 NA NA
"RNU6-190P" 0 NA NA NA NA NA NA
"RNA5SP87" 1.28765654801208 0.175690387722867 1.03446016268273 0.169837751187285 0.865137737045633 NA NA
"SNORA75" 0.0433821141705393 0.886664615829464 5.20163275383474 0.170458903538663 0.86464925154518 NA NA
"RNU6-1008P" 0.246099115718722 -0.539988411112016 3.8632489059637 -0.139775723557039 0.888837194767121 NA NA
"RNU6-48P" 0.0426056900480991 -0.556008738740244 5.20163275383474 -0.106891194563927 0.914875298887581 NA NA
"RNU6-1200P" 0 NA NA NA NA NA NA
"RNU6-217P" 0 NA NA NA NA NA NA
"RNU6-42P" 1.13545468467113 -0.0815281042229483 1.2617409768808 -0.0646155635085237 0.948480092718502 NA NA
"RNU6-1124P" 0 NA NA NA NA NA NA
"SNORA9B" 0.276177278024478 0 2.88977246804325 0 1 NA NA
"RNU6-36P" 2.61524920326564 1.39555859620973 0.799660457540693 1.74518895244825 0.0809519836331881 NA NA
"RNU6-98P" 0 NA NA NA NA NA NA
"SNORA24B" 0.160887528475162 0.886675753443481 4.32761778853363 0.204887722708045 0.837659847600835 NA NA
"RNU6-458P" 0 NA NA NA NA NA NA
"RNU6-1013P" 0 NA NA NA NA NA NA
"RNU1-136P" 0.03921437403047 -0.556008738740244 5.20163275383474 -0.106891194563927 0.914875298887581 NA NA
"SNORA70J" 0 NA NA NA NA NA NA
"SNORA29" 0 NA NA NA NA NA NA
"RNU6-439P" 0 NA NA NA NA NA NA
"RNU1-52P" 0 NA NA NA NA NA NA
"RNU6-1181P" 0 NA NA NA NA NA NA
"RNY1P6" 0 NA NA NA NA NA NA
"RNU6-481P" 0.126721512388046 -1.03690274815776 5.20163275383474 -0.199341783095575 0.841995396792969 NA NA
"RNU6-80P" 0.126867596912728 -1.03690274815776 5.20163275383474 -0.199341783095575 0.841995396792969 NA NA
"RNU6-432P" 0 NA NA NA NA NA NA
"RNU6-689P" 0.128547625473115 -0.555991779594204 5.20163275382625 -0.106887934213584 0.914877885452255 NA NA
"RNU6-1024P" 0.160529216185093 -0.556010275461897 4.33067040187791 -0.12838896149215 0.897841166314605 NA NA
"RNU6-1042P" 0.0404468459069969 0 5.20163275383474 0 1 NA NA
"RNU6-4P" 2.47873162408826 -0.48373287790262 0.825611336193658 -0.585908715998001 0.557936859797696 NA NA
"RNU6-514P" 0.246678072501653 1.84063281603636 3.77362099769095 0.487763031094704 0.625717699911768 NA NA
"RNU4-52P" 0.0395638869574082 0.886664615829464 5.20163275383474 0.170458903538663 0.86464925154518 NA NA
"SNORA70B" 0.243149078928241 0.886674219089017 3.38782729944403 0.261723559295519 0.79353457578836 NA NA
"RNU4-31P" 0.0872198594302527 -0.556008738583793 5.20163275383474 -0.10689119453385 0.914875298911443 NA NA
"RNU6-281P" 0 NA NA NA NA NA NA
"SNORD15A" 0 NA NA NA NA NA NA
"RNU6-708P" 0 NA NA NA NA NA NA
"SNORA20B" 0 NA NA NA NA NA NA
"SNORA36A" 0.123455874209043 0 5.20163275383474 0 1 NA NA
"RNU6-1324P" 0.0816514192904319 0 5.20163275383474 0 1 NA NA
"SNORA50A" 0 NA NA NA NA NA NA
"RNU6-1201P" 0.327180880531889 1.79463864949741 2.28982538894181 0.783744759825012 0.433189893018836 NA NA
"RNU6-793P" 0 NA NA NA NA NA NA
"RNU6-74P" 0 NA NA NA NA NA NA
"RNU6-675P" 0 NA NA NA NA NA NA
"RNU6-5P" 1.64542526593855 0.255857317509591 0.982512735647787 0.260411196950949 0.794546606909169 NA NA
"RNU6-1316P" 0.0426056900480991 -0.556008738740244 5.20163275383474 -0.106891194563927 0.914875298887581 NA NA
"RNU6-474P" 0.0831324706076609 -0.556008738583792 5.20163275383474 -0.106891194533849 0.914875298911443 NA NA
"RNU6-17P" 0.0416036693455106 0 5.20163275383474 0 1 NA NA
"RNU6-1145P" 0 NA NA NA NA NA NA
"RNU6-1144P" 0 NA NA NA NA NA NA
"RNU6-13P" 0 NA NA NA NA NA NA
"SNORD61" 0 NA NA NA NA NA NA
"RNU6-662P" 1.82680426720282 -0.113850857190335 0.969194107744749 -0.1174696134454 0.906487922260379 NA NA
"RNU6-40P" 0 NA NA NA NA NA NA
"RNU6-49P" 0 NA NA NA NA NA NA
"RNU6-198P" 0 NA NA NA NA NA NA
"RNU6-610P" 0.0392478119149137 0 5.20163275383474 0 1 NA NA
"RNU6-574P" 0.692466373259958 -1.92451366130525 1.71537071423489 -1.12192288543509 0.261895229197704 NA NA
"RNU6-842P" 0 NA NA NA NA NA NA
"RNU6-524P" 0 NA NA NA NA NA NA
"RNU6-622P" 0 NA NA NA NA NA NA
"RNU6-820P" 0 NA NA NA NA NA NA
"SNORD116-2" 0.0396433449721266 0 5.20163275383474 0 1 NA NA
"RNU6-611P" 6.18287653513421 -1.10101203913154 0.634917407884866 -1.73410277535057 0.0828998491846843 NA NA
"RNU6-301P" 0.616952166286372 0.625063002303593 1.46306312566408 0.427229004230341 0.669212537662464 NA NA
"RNU1-2" 0 NA NA NA NA NA NA
"RNU6-891P" 0.0808936918139937 0 5.20163275383474 0 1 NA NA
"SNORA54" 0.0795603099051291 0 5.20163275383474 0 1 NA NA
"RNU6-318P" 0 NA NA NA NA NA NA
"RNY4P13" 0 NA NA NA NA NA NA
"RNU6-72P" 0.209752052310104 -1.03690649953876 4.02454408882115 -0.257645705116996 0.796680352606131 NA NA
"RNU6-804P" 0 NA NA NA NA NA NA
"SNORD116-3" 0 NA NA NA NA NA NA
"SNORA36C" 0.624579434985241 -0.0451246972349894 1.78275322059399 -0.0253118023929047 0.979806259999892 NA NA
"RNU6-167P" 0 NA NA NA NA NA NA
"RNU6-975P" 0.38220866501688 1.48557127599632 5.13092917659495 0.289532602159633 0.772173834792474 NA NA
"RNU6-472P" 0 NA NA NA NA NA NA
"RNU6-43P" 0.0382869879839473 0 5.20163275383474 0 1 NA NA
"SNORD59A" 0.0781812335174662 0.886664615985916 5.20163275383474 0.17045890356874 0.864649251521527 NA NA
"RNU6-154P" 0 NA NA NA NA NA NA
"RNY3P14" 0.127471017473766 -1.03689407494428 5.20163275383474 -0.199340115693454 0.841996701015419 NA NA
"RNU6-339P" 0 NA NA NA NA NA NA
"RNU6-3P" 2.42985995784096 0.397916043882655 0.768911721702049 0.517505498552988 0.604803331555498 NA NA
"RNU6-196P" 0.828782694582477 -2.27119867573121 1.86077151677934 -1.22056827248852 0.222249525241767 NA NA
"RNU6-1226P" 0 NA NA NA NA NA NA
"RNU6-532P" 0 NA NA NA NA NA NA
"RNU6-886P" 0.0808514812604243 0 5.20163275383474 0 1 NA NA
"SNORD51" 0.166142708922185 -1.03690353716153 4.97721421296104 -0.208330100493033 0.834971230418904 NA NA
"SNORA27" 0.238011654660499 0 4.44984474110116 0 1 NA NA
"RNU6-378P" 0 NA NA NA NA NA NA
"RNU6-937P" 0.0787782609878782 0.405770606255494 5.20163275383474 0.0780083149769373 0.937821438755528 NA NA
"RNU1-8P" 2.32124181281301 -0.166401633261163 0.809938740712722 -0.205449653037629 0.837220830040514 NA NA
"RNU6-784P" 0 NA NA NA NA NA NA
"RNU6-480P" 0 NA NA NA NA NA NA
"SNORA15B-1" 0 NA NA NA NA NA NA
"SNORD116-1" 0 NA NA NA NA NA NA
"RNU5A-2P" 0 NA NA NA NA NA NA
"RNU6-463P" 0 NA NA NA NA NA NA
"RNU6-1207P" 0 NA NA NA NA NA NA
"RNU6-39P" 0.0791148055995808 -0.556000065370306 5.20163275383474 -0.106889527131728 0.914876621727277 NA NA
"RNU6-1113P" 0 NA NA NA NA NA NA
"RNU6-1119P" 0 NA NA NA NA NA NA
"RNU6-616P" 0.0407665521991756 0 5.20163275383474 0 1 NA NA
"RNU6-171P" 3.17695489896962 -0.596546056844413 0.794305401810735 -0.751028578534779 0.452635456750644 NA NA
"RNU6-22P" 0 NA NA NA NA NA NA
"RNU6-242P" 0.906128045333532 -1.57139358378173 1.59594577754407 -0.984615897289365 0.324812777915516 NA NA
"SNORA7B" 2.33840508215998 0.552944625934724 0.947304769749168 0.58370298935699 0.559420155693375 NA NA
"RNU6-921P" 0.12253388972449 0 5.20163275383474 0 1 NA NA
"RNU6-517P" 0.0452827625975198 -0.556008738740244 5.20163275383474 -0.106891194563927 0.914875298887581 NA NA
"SNORD116-8" 0 NA NA NA NA NA NA
"RNU6-424P" 0 NA NA NA NA NA NA
"RNU6-614P" 0 NA NA NA NA NA NA
"RNU6-166P" 0 NA NA NA NA NA NA
"RNU6-434P" 0 NA NA NA NA NA NA
"SNORD38C" 1.12585527360123 0.332061076959996 1.26767239770476 0.261945497560115 0.793363461918398 NA NA
"RNVU1-32" 2.8590077408352 0.390686723009594 0.754773456413134 0.517621174525972 0.60472260515307 NA NA
"SNORA25" 9.73701456248578 -0.0711702731909769 0.48566682710093 -0.146541351435943 0.883494048511376 0.950024736786424 NA
"RNU6-16P" 0.123256048906032 0.886664616142368 5.20163275383474 0.170458903598818 0.864649251497875 NA NA
"RNU6-348P" 0 NA NA NA NA NA NA
"RNU6-364P" 0 NA NA NA NA NA NA
"RNU6-31P" 0.039668144832752 0 5.20163275383474 0 1 NA NA
"SNORD14D" 0 NA NA NA NA NA NA
"RNU6-1230P" 0 NA NA NA NA NA NA
"RNU6-591P" 0 NA NA NA NA NA NA
"RNU6-163P" 0 NA NA NA NA NA NA
"RNU6-729P" 0.726360369948693 0.405784049468621 1.77286763741352 0.228885699589298 0.818957755627795 NA NA
"RNA5SP187" 0.0434643257749089 -0.556008738740244 5.20163275383474 -0.106891194563927 0.914875298887581 NA NA
"SNORD116-7" 0 NA NA NA NA NA NA
"RNU6-106P" 0 NA NA NA NA NA NA
"RNU6-452P" 0 NA NA NA NA NA NA
"RNU6-769P" 0.32469459274647 0.405784073306273 2.58989311825618 0.156679853097372 0.875497165855984 NA NA
"SNORD116-13" 0 NA NA NA NA NA NA
"RNU6-869P" 0.122149466589337 -0.555992337987309 5.2016327538273 -0.106888041563145 0.914877800287595 NA NA
"RNU6-1297P" 0 NA NA NA NA NA NA
"SNORA18" 2.00908942686418 0.236535733595322 0.845106001392515 0.27988883430667 0.779562793934459 NA NA
"RNU6-465P" 0 NA NA NA NA NA NA
"RNU6-185P" 0 NA NA NA NA NA NA
"RNU6-933P" 0.0433821141705393 0.886664615829464 5.20163275383474 0.170458903538663 0.86464925154518 NA NA
"RNU1-46P" 0 NA NA NA NA NA NA
"RNY1P14" 0.117745120474874 1.74363358789829 5.17101634753174 0.337193594201375 0.735970965916468 NA NA
"RNU6-505P" 0.463184759705786 -0.981315797923834 1.95579289591776 -0.501748319043439 0.615844570956186 NA NA
"RNY3P4" 0 NA NA NA NA NA NA
"RNU6-929P" 0 NA NA NA NA NA NA
"RNU6-1289P" 0 NA NA NA NA NA NA
"RNU6-549P" 0.414697818760915 -0.0751133850791491 2.47424967740397 -0.0303580458209697 0.975781504005596 NA NA
"RNU6-905P" 4.9833684552513 -0.530395411835988 0.637806715314972 -0.831592705282289 0.405638880989183 NA NA
"SNORA68" 0.404554419701594 -1.03690788159692 2.5150124737039 -0.412287371310666 0.680128803857846 NA NA
"RNU6-1340P" 0 NA NA NA NA NA NA
"SNORA15" 0 NA NA NA NA NA NA
"RNU6-24P" 0.0419370968327329 0 5.20163275383474 0 1 NA NA
"RNU6-1215P" 0 NA NA NA NA NA NA
"RNU6-1162P" 0 NA NA NA NA NA NA
"SNORD116-15" 0 NA NA NA NA NA NA
"RNU1-67P" 3.16454755472943 -0.717733642893175 0.727377543345207 -0.986741547714438 0.323769356425086 NA NA
"RNU6-1122P" 0 NA NA NA NA NA NA
"RNU6-411P" 0.0816052416654849 0 5.20163275383474 0 1 NA NA
"SNORA14B" 0.710088471175667 0.522668349208555 1.533610985535 0.340808949686953 0.733247412526272 NA NA
"RNU1-44P" 0.084542786880832 -0.556008738583792 5.20163275383474 -0.10689119453385 0.914875298911443 NA NA
"RNU6-843P" 0 NA NA NA NA NA NA
"RNU6-1157P" 0.161258195106218 -0.556010276459568 4.33005059570646 -0.128407339399427 0.897826623240751 NA NA
"RNA5SP122" 0.202875893106129 1.80522354530617 3.49854927374025 0.515992030998674 0.605859975025374 NA NA
"SNORA10B" 3.15714900737795 -0.345776405418068 0.787888723386605 -0.438864518750576 0.660759707355139 NA NA
"RNU6-809P" 0 NA NA NA NA NA NA
"SNORD116-5" 0 NA NA NA NA NA NA
"RNU6-649P" 0 NA NA NA NA NA NA
"RNU6-1026P" 0 NA NA NA NA NA NA
"SNORD116-12" 0 NA NA NA NA NA NA
"RNU6-1195P" 0 NA NA NA NA NA NA
"SNORD38D" 0 NA NA NA NA NA NA
"RNU6-45P" 0 NA NA NA NA NA NA
"RNU1-148P" 0 NA NA NA NA NA NA
"RNU6-800P" 0 NA NA NA NA NA NA
"RNU6-71P" 0 NA NA NA NA NA NA
"RNU6-393P" 0 NA NA NA NA NA NA
"RNVU1-15" 0.0815364602403644 0.886664615985916 5.20163275383474 0.17045890356874 0.864649251521527 NA NA
"RNU6-1035P" 0 NA NA NA NA NA NA
"RNU6-790P" 0.293914022106988 -1.53373365928244 2.90531976523034 -0.527905285207338 0.59756507622633 NA NA
"RNU6-102P" 0 NA NA NA NA NA NA
"SNORD3H" 0 NA NA NA NA NA NA
"SNORA80D" 0.693853710245629 -1.75465167920914 1.72321320322406 -1.01824410115142 0.308561965948496 NA NA
"RNU1-57P" 0 NA NA NA NA NA NA
"SNORA70E" 0.0433679758346574 0 5.20163275383474 0 1 NA NA
"RNU6-456P" 0 NA NA NA NA NA NA
"RNU6-692P" 0 NA NA NA NA NA NA
"RNU6-900P" 0.928146811018816 0.183600726105203 1.42478353452319 0.128862189698623 0.897466695410577 NA NA
"SNORA37" 0.246475954972899 0.785416532217524 3.33809905797062 0.235288563514054 0.813984770986186 NA NA
"RNU6-125P" 4.5589627238212 -0.0151711504475239 0.595668457413574 -0.0254691183639266 0.979680780468883 NA NA
"RNU6-110P" 0.0382869879839473 0 5.20163275383474 0 1 NA NA
"SNORD45A" 0.241566020002535 1.75316437342264 3.84273424387669 0.456228368177234 0.648225767950472 NA NA
"RNU6-1065P" 0 NA NA NA NA NA NA
"SNORD116-29" 0 NA NA NA NA NA NA
"RNU6-1005P" 1.64997347536311 -0.831666130610397 1.11387603711477 -0.746641549776604 0.455279960676188 NA NA
"RNU6-342P" 0.0381543460698251 0 5.20163275383474 0 1 NA NA
"RNU6-1117P" 0 NA NA NA NA NA NA
"RNU6-880P" 0.664343740380552 0.340277856464117 1.64255745840513 0.207163441816225 0.835882217160037 NA NA
"RNU6-18P" 0.0416036693455106 0 5.20163275383474 0 1 NA NA
"RNU6-35P" 0.200872340135317 -0.556007417488363 3.53795970129969 -0.157154819283021 0.875122834746068 NA NA
"RNU6-738P" 0 NA NA NA NA NA NA
"SNORD116-16" 0 NA NA NA NA NA NA
"RNU6-15P" 0.1231700085678 0 5.20163275383474 0 1 NA NA
"RNU6-1241P" 0 NA NA NA NA NA NA
"RNU6-1081P" 0 NA NA NA NA NA NA
"SNORA70C" 0 NA NA NA NA NA NA
"RN7SKP62" 0 NA NA NA NA NA NA
"RNU6-601P" 0 NA NA NA NA NA NA
"SNORA70I" 0 NA NA NA NA NA NA
"RNU6-441P" 0.0396598783360183 0 5.20163275383474 0 1 NA NA
"RNU6-1160P" 0.445883293659638 1.85785353851991 1.83682526268186 1.01144816345097 0.311801979153675 NA NA
"RNA5SP284" 0.0381543460698251 0 5.20163275383474 0 1 NA NA
"RNU6-831P" 0.455954697290581 -0.0751136356292543 2.31662959333182 -0.0324236709422435 0.974134185727796 NA NA
"SNORD116-24" 0 NA NA NA NA NA NA
"SNORD20" 0 NA NA NA NA NA NA
"RNU6-1274P" 0 NA NA NA NA NA NA
"RNU6-1235P" 0 NA NA NA NA NA NA
"RNU6-30P" 0.0392478119149137 0 5.20163275383474 0 1 NA NA
"RNU6-851P" 0 NA NA NA NA NA NA
"RNU6-140P" 0.864460683941682 2.1450749475688 1.45344788074883 1.47585267829737 0.139983445487501 NA NA
"SNORD7" 0.324109521645157 -1.03690853016707 3.21220015484309 -0.322803212808426 0.746844279693472 NA NA
"RNU6-83P" 0 NA NA NA NA NA NA
"SNORA8" 4.24243444079918 0.590638176601131 0.604303248342983 0.977387062241809 0.328377565645663 NA NA
"RNU6-1152P" 0 NA NA NA NA NA NA
"RNU6-145P" 0.0442172622020494 -0.556008738740244 5.20163275383474 -0.106891194563927 0.914875298887581 NA NA
"RNU6-878P" 0.0838606071741761 -0.556000065370306 5.20163275383474 -0.106889527131729 0.914876621727276 NA NA
"RNU4-70P" 0 NA NA NA NA NA NA
"RNU6-1127P" 0.040026887447641 0.886664615829464 5.20163275383474 0.170458903538663 0.86464925154518 NA NA
"RNU6-429P" 0 NA NA NA NA NA NA
"SNORA2B" 0.861337187204426 0.669418424650072 1.18298234250828 0.565873555839138 0.571479739240506 NA NA
"RNU6-1184P" 0 NA NA NA NA NA NA
"RNU6-160P" 0 NA NA NA NA NA NA
"RNU1-89P" 0 NA NA NA NA NA NA
"RNU6-901P" 0 NA NA NA NA NA NA
"RNY1P4" 0.040026887447641 0.886664615829464 5.20163275383474 0.170458903538663 0.86464925154518 NA NA
"RNU6-883P" 0.529747297773106 -0.0751169755720996 2.30774232548138 -0.0325499839140103 0.974033455726806 NA NA
"RNU6-636P" 0 NA NA NA NA NA NA
"RNU6-73P" 0 NA NA NA NA NA NA
"RNU6-1263P" 0.603089815247587 -0.546939916084647 1.83227656033498 -0.298502926864192 0.765319342572604 NA NA
"RNU6-146P" 0.494941820925869 -1.03691037042237 2.23396800614423 -0.464156320757721 0.642535752850525 NA NA
"RNU6-680P" 0.0815969751687513 0 5.20163275383474 0 1 NA NA
"RNU6-12P" 0.084971645180168 0 5.20163275383474 0 1 NA NA
"RNU6-658P" 0 NA NA NA NA NA NA
"RNU6-296P" 0.165731681298092 -0.556010334535681 4.29367528582977 -0.129495198756799 0.896965823803284 NA NA
"RNVU1-1" 0 NA NA NA NA NA NA
"RNA5SP64" 0 NA NA NA NA NA NA
"RNU6-225P" 0 NA NA NA NA NA NA
"SNORA22C" 0.0404468459069969 0 5.20163275383474 0 1 NA NA
"RNU6-1222P" 1.12603824818321 -1.3910965580432 1.34150016538937 -1.03697084348807 0.299749445572245 NA NA
"RNU6-306P" 0 NA NA NA NA NA NA
"RNVU1-17" 0 NA NA NA NA NA NA
"RNU6-540P" 1.35557507187867 -1.08416598657245 1.35388288644455 -0.800782695037676 0.423257458876545 NA NA
"RNU6-1257P" 0 NA NA NA NA NA NA
"RNU6-2" 0.972543404241886 0.916461390535427 1.41101042829619 0.649507170292188 0.516010613340106 NA NA
"RNU6-925P" 4.1309615709058 -0.413634608359389 0.666584108676518 -0.620528756949589 0.534909727395461 NA NA
"RNU6-14P" 0 NA NA NA NA NA NA
"RNU6-178P" 0.03921437403047 -0.556008738740244 5.20163275383474 -0.106891194563927 0.914875298887581 NA NA
"RNU6-422P" 0.0792072319295348 0.886673289199403 5.20163275383474 0.170460570970861 0.86464794031571 NA NA
"RNU6-939P" 0 NA NA NA NA NA NA
"RNU6-297P" 0 NA NA NA NA NA NA
"RNU6-29P" 0 NA NA NA NA NA NA
"RNU6-665P" 0.822097267729172 1.66200090649103 1.63691738850541 1.01532363096743 0.309951583504161 NA NA
"SNORD116-23" 0 NA NA NA NA NA NA
"RNU6-748P" 0.122612569258933 -0.556000065213854 5.20163275383474 -0.106889527101651 0.914876621751138 NA NA
"RNU6-950P" 0 NA NA NA NA NA NA
"RNU6-310P" 2.76211005609467 0.925469852895897 0.785521416310777 1.17815992496092 0.238732855721009 NA NA
"RNU1-4" 0 NA NA NA NA NA NA
"SNORA20" 3.37304414812598 0.194561838709592 0.724963169549052 0.2683747904471 0.788410842280226 NA NA
"RNU6-136P" 0.0426056900480991 -0.556008738740244 5.20163275383474 -0.106891194563927 0.914875298887581 NA NA
"RNU6-1060P" 0 NA NA NA NA NA NA
"RNU6-1179P" 0 NA NA NA NA NA NA
"RNU6-1011P" 0 NA NA NA NA NA NA
"RNU6-959P" 0.0442172622020494 -0.556008738740244 5.20163275383474 -0.106891194563927 0.914875298887581 NA NA
"SNORA64" 0.486280819234074 -1.91829559739757 1.97762368133923 -0.970000316793596 0.332046334219635 NA NA
"SNORA41" 0.823301169312491 0.941380707808801 1.46045071585118 0.644582318041557 0.519197896512076 NA NA
"RNU6-455P" 0 NA NA NA NA NA NA
"RNU6-768P" 0 NA NA NA NA NA NA
"RNU6-1151P" 0 NA NA NA NA NA NA
"SNORD38B" 2.04849504168689 0.0516363138633931 0.870184719140658 0.05933948589029 0.952681711316258 NA NA
"RNU6-813P" 0 NA NA NA NA NA NA
"RNU6-95P" 0 NA NA NA NA NA NA
"RNU6-906P" 0.0773687201002952 -0.556008738583792 5.20163275383474 -0.10689119453385 0.914875298911443 NA NA
"RNU6-246P" 0 NA NA NA NA NA NA
"RNU6-1072P" 0 NA NA NA NA NA NA
"RNU6-114P" 0 NA NA NA NA NA NA
"RNU6-541P" 0 NA NA NA NA NA NA
"RNU6-21P" 0 NA NA NA NA NA NA
"SNORD116-6" 0.0396598783360183 0 5.20163275383474 0 1 NA NA
"RNU6-417P" 0 NA NA NA NA NA NA
"SNORD56B" 0 NA NA NA NA NA NA
"SNORD15B" 0.201613352744256 0 3.55208245591283 0 1 NA NA
"RNU6-520P" 0 NA NA NA NA NA NA
"RNU6-19P" 0 NA NA NA NA NA NA
"RNU6-291P" 0 NA NA NA NA NA NA
"RNU6-606P" 0.124074839861709 -0.55600873842734 5.20163275383474 -0.106891194503772 0.914875298935305 NA NA
"RNU6-535P" 0 NA NA NA NA NA NA
"RNU6-1104P" 0 NA NA NA NA NA NA
"RNU6-331P" 0 NA NA NA NA NA NA
"RNU6-997P" 0.039668144832752 0 5.20163275383474 0 1 NA NA
"RNU6-476P" 0 NA NA NA NA NA NA
"RNY3P9" 0 NA NA NA NA NA NA
"RNU6-1311P" 0 NA NA NA NA NA NA
"SNORD116-19" 0.819088352155611 -2.50341477073413 1.64655918791176 -1.52039160760997 0.128412582471101 NA NA
"RNU6-253P" 0 NA NA NA NA NA NA
"RNU6-376P" 0 NA NA NA NA NA NA
"SNORA19" 0.616641267044639 -1.03690517580843 2.45543553155818 -0.422289717030538 0.672813562875302 NA NA
"RNU6-41P" 0 NA NA NA NA NA NA
"RNY1P7" 0 NA NA NA NA NA NA
"SNORA80E" 0.588204791910918 -0.333884776291592 1.66791792758871 -0.200180578893522 0.841339355558817 NA NA
"RNU6-286P" 0 NA NA NA NA NA NA
"RNU6-1067P" 0.0433679758346574 0 5.20163275383474 0 1 NA NA
"RNU6-1044P" 0 NA NA NA NA NA NA
"RNU6-987P" 0.122275666085589 0 5.20163275383474 0 1 NA NA
"RNU6-713P" 0 NA NA NA NA NA NA
"SNORA46" 0.084971645180168 0 5.20163275383474 0 1 NA NA
"RNY3P10" 0 NA NA NA NA NA NA
"SNORA7A" 5.35354393137279 -0.0315626339872403 0.538122932864094 -0.0586532036820136 0.953228333178189 NA NA
"SNORD102" 0.119084566448804 0 5.20163275383474 0 1 NA NA
"RNVU1-14" 0.0401636681798034 0 5.20163275383474 0 1 NA NA
"RNU6-1031P" 0 NA NA NA NA NA NA
"RNU6-1105P" 0 NA NA NA NA NA NA
"RNU6-9" 3.65883641177158 -0.535675364198648 0.705313301606771 -0.759485696609334 0.447562067133948 NA NA
"RNU6-1237P" 0.282670722477421 -1.03690836744194 3.2847210415886 -0.315676233784668 0.752248267650041 NA NA
"RNU6-771P" 0 NA NA NA NA NA NA
"RNU1-3" 0 NA NA NA NA NA NA
"RNU6-555P" 0 NA NA NA NA NA NA
"SNORA41B" 0 NA NA NA NA NA NA
"RNU6-59P" 0 NA NA NA NA NA NA
"SNORA66" 0.0838771405380678 -0.556008738583792 5.20163275383474 -0.10689119453385 0.914875298911443 NA NA
"RNU6-33P" 2.42690239848481 0.299608049112175 0.796249231095404 0.376274208390761 0.706713051518278 NA NA
"MIR548C" 0.0392478119149137 0 5.20163275383474 0 1 NA NA
"MIR25" 0.546856070085982 -2.28879618117344 2.05561897796177 -1.11343405840847 0.265522054320157 NA NA
"MIR217" 0 NA NA NA NA NA NA
"MIR521-2" 0 NA NA NA NA NA NA
"MIR99B" 0.0416036693455106 0 5.20163275383474 0 1 NA NA
"MIR608" 0 NA NA NA NA NA NA
"MIR633" 0 NA NA NA NA NA NA
"MIR647" 0.0433821141705393 0.886664615829464 5.20163275383474 0.170458903538663 0.86464925154518 NA NA
"MIR578" 0.0853015281392174 0 5.20163275383474 0 1 NA NA
"MIR635" 2.17850606769262 0.755213682428377 0.921116332829251 0.819889579103112 0.412279057962099 NA NA
"MIR34C" 0 NA NA NA NA NA NA
"MIR23B" 0.0399004315691108 0 5.20163275383474 0 1 NA NA
"MIR203A" 0 NA NA NA NA NA NA
"MIR433" 0 NA NA NA NA NA NA
"MIR615" 0 NA NA NA NA NA NA
"MIR550A2" 0 NA NA NA NA NA NA
"MIR661" 0 NA NA NA NA NA NA
"MIR649" 0 NA NA NA NA NA NA
"MIR587" 0 NA NA NA NA NA NA
"MIR583" 0 NA NA NA NA NA NA
"MIR662" 0 NA NA NA NA NA NA
"MIR526B" 0 NA NA NA NA NA NA
"MIR199B" 0 NA NA NA NA NA NA
"MIR30B" 0 NA NA NA NA NA NA
"MIR606" 0 NA NA NA NA NA NA
"MIR181D" 0 NA NA NA NA NA NA
"MIR135A2" 0.399086129832617 1.79450526387133 2.26566071092339 0.792045011514531 0.428334431189421 NA NA
"MIR544A" 0 NA NA NA NA NA NA
"MIR593" 0 NA NA NA NA NA NA
"MIR508" 0 NA NA NA NA NA NA
"MIR215" 0.0395638869574082 0.886664615829464 5.20163275383474 0.170458903538663 0.86464925154518 NA NA
"MIR520A" 0 NA NA NA NA NA NA
"MIR181A2" 0.03921437403047 -0.556008738740244 5.20163275383474 -0.106891194563927 0.914875298887581 NA NA
"MIR490" 0 NA NA NA NA NA NA
"MIR124-3" 0 NA NA NA NA NA NA
"MIR520E" 0 NA NA NA NA NA NA
"MIR598" 0.0382869879839473 0 5.20163275383474 0 1 NA NA
"MIR206" 0 NA NA NA NA NA NA
"MIR191" 0.0784506561637507 0 5.20163275383474 0 1 NA NA
"MIR554" 0.11810553091751 -0.556000065213854 5.20163275383474 -0.106889527101651 0.914876621751138 NA NA
"MIR200A" 0 NA NA NA NA NA NA
"MIR127" 0 NA NA NA NA NA NA
"MIR491" 0.120750834270834 0.405770606411946 5.20163275383474 0.0780083150070148 0.937821438731603 NA NA
"MIR149" 0 NA NA NA NA NA NA
"MIR604" 0 NA NA NA NA NA NA
"MIR181C" 0 NA NA NA NA NA NA
"MIR193A" 0 NA NA NA NA NA NA
"MIR515-2" 0 NA NA NA NA NA NA
"MIR515-1" 0 NA NA NA NA NA NA
"MIR3074" 0 NA NA NA NA NA NA
"MIR585" 0 NA NA NA NA NA NA
"MIR516A2" 0 NA NA NA NA NA NA
"MIR619" 0 NA NA NA NA NA NA
"MIR194-1" 0 NA NA NA NA NA NA
"MIR128-2" 0 NA NA NA NA NA NA
"MIR562" 0.0434643257749089 -0.556008738740244 5.20163275383474 -0.106891194563927 0.914875298887581 NA NA
"MIR581" 0.0841486663697149 0.886664615985916 5.20163275383474 0.17045890356874 0.864649251521527 NA NA
"MIR651" 0.0419370968327329 0 5.20163275383474 0 1 NA NA
"MIR526A1" 0 NA NA NA NA NA NA
"MIR7-3" 0 NA NA NA NA NA NA
"MIR641" 0 NA NA NA NA NA NA
"MIR588" 0 NA NA NA NA NA NA
"MIR505" 0.370276728895269 0.405783860609379 2.33578984163695 0.173724473570362 0.862082002853148 NA NA
"MIR521-1" 0 NA NA NA NA NA NA
"MIR499A" 0 NA NA NA NA NA NA
"MIR595" 0 NA NA NA NA NA NA
"MIR99A" 0.0433821141705393 0.886664615829464 5.20163275383474 0.170458903538663 0.86464925154518 NA NA
"MIR193B" 0 NA NA NA NA NA NA
"MIR510" 0 NA NA NA NA NA NA
"MIR571" 0.32310875967113 0.405782053219354 2.56777960200636 0.15802838098032 0.874434434914617 NA NA
"MIR512-2" 0 NA NA NA NA NA NA
"MIR512-1" 0 NA NA NA NA NA NA
"MIR655" 0 NA NA NA NA NA NA
"MIR153-1" 0.0382869879839473 0 5.20163275383474 0 1 NA NA
"MIR138-2" 0 NA NA NA NA NA NA
"MIR570" 2.34695871642721 -0.519565916720625 0.826125957268878 -0.628918522834312 0.529402398883491 NA NA
"MIR28" 0 NA NA NA NA NA NA
"MIR621" 0 NA NA NA NA NA NA
"MIR558" 0 NA NA NA NA NA NA
"MIR128-1" 0 NA NA NA NA NA NA
"MIR489" 0 NA NA NA NA NA NA
"MIR548AA2" 0.0853015281392174 0 5.20163275383474 0 1 NA NA
"MIR548A2" 0 NA NA NA NA NA NA
"MIR183" 0 NA NA NA NA NA NA
"MIR592" 0 NA NA NA NA NA NA
"MIR602" 0.0395638869574082 0.886664615829464 5.20163275383474 0.170458903538663 0.86464925154518 NA NA
"MIR184" 0 NA NA NA NA NA NA
"MIR659" 1.10356180290094 -0.387757572266492 1.3789644393677 -0.2811947583248 0.778561024789129 NA NA
"MIR573" 0.253610863547593 0.843013494084917 3.31213852229804 0.254522414569791 0.799091989807011 NA NA
"MIR32" 0 NA NA NA NA NA NA
"MIR518A2" 0 NA NA NA NA NA NA
"MIR597" 0.0433679758346574 0 5.20163275383474 0 1 NA NA
"MIR211" 0 NA NA NA NA NA NA
"MIR7-2" 0 NA NA NA NA NA NA
"MIR548AA1" 0 NA NA NA NA NA NA
"MIR129-1" 0 NA NA NA NA NA NA
"MIR518F" 0 NA NA NA NA NA NA
"MIR141" 0 NA NA NA NA NA NA
"MIR525" 0 NA NA NA NA NA NA
"MIR627" 0 NA NA NA NA NA NA
"MIR200C" 0 NA NA NA NA NA NA
"MIR584" 0 NA NA NA NA NA NA
"MIR572" 0 NA NA NA NA NA NA
"MIR551B" 0.121298327167421 0 5.20163275383474 0 1 NA NA
"MIR623" 0 NA NA NA NA NA NA
"MIR520B" 0 NA NA NA NA NA NA
"MIR222" 0 NA NA NA NA NA NA
"MIR455" 0 NA NA NA NA NA NA
"MIR449B" 0 NA NA NA NA NA NA
"MIR556" 0 NA NA NA NA NA NA
"MIR200B" 0 NA NA NA NA NA NA
"MIR506" 0 NA NA NA NA NA NA
"MIR218-1" 6.86707800852803 -0.0697420535200313 0.558096793041693 -0.124964082197873 0.90055198564303 0.957214543752715 NA
"MIR517A" 0 NA NA NA NA NA NA
"MIR520D" 0 NA NA NA NA NA NA
"MIR657" 0 NA NA NA NA NA NA
"MIR181B2" 0.532854041268461 1.81298235654534 1.6447662785283 1.10227354500941 0.270342766940182 NA NA
"MIR520C" 0 NA NA NA NA NA NA
"MIR218-2" 0 NA NA NA NA NA NA
"MIR590" 0.174483839200794 -1.55624031336976 4.90183447065887 -0.317481204778541 0.750878498798309 NA NA
"MIR487A" 0 NA NA NA NA NA NA
"MIR495" 0 NA NA NA NA NA NA
"MIR10B" 0 NA NA NA NA NA NA
"MIR575" 0 NA NA NA NA NA NA
"MIR299" 0 NA NA NA NA NA NA
"MIR553" 0.0395638869574082 0.886664615829464 5.20163275383474 0.170458903538663 0.86464925154518 NA NA
"MIR199A1" 0.0407665521991756 0 5.20163275383474 0 1 NA NA
"MIR487B" 0 NA NA NA NA NA NA
"MIR450A2" 0 NA NA NA NA NA NA
"MIR580" 0 NA NA NA NA NA NA
"MIR93" 0 NA NA NA NA NA NA
"MIR532" 0 NA NA NA NA NA NA
"MIR181A1" 0 NA NA NA NA NA NA
"MIR329-1" 0 NA NA NA NA NA NA
"MIR329-2" 0 NA NA NA NA NA NA
"MIR617" 0 NA NA NA NA NA NA
"MIR626" 0.0382869879839473 0 5.20163275383474 0 1 NA NA
"MIR516A1" 0 NA NA NA NA NA NA
"MIR188" 0 NA NA NA NA NA NA
"MIR586" 0 NA NA NA NA NA NA
"MIR550A1" 0 NA NA NA NA NA NA
"MIR642A" 0 NA NA NA NA NA NA
"MIR548A1" 0 NA NA NA NA NA NA
"MIR551A" 0.0433679758346574 0 5.20163275383474 0 1 NA NA
"MIR3591" 0 NA NA NA NA NA NA
"MIR15B" 0.500993710212277 0.142192127478664 1.89202578079496 0.0751533773598582 0.94009267887213 NA NA
"MIR648" 0.040026887447641 0.886664615829464 5.20163275383474 0.170458903538663 0.86464925154518 NA NA
"MIR625" 0 NA NA NA NA NA NA
"MIR150" 0 NA NA NA NA NA NA
"MIR542" 0 NA NA NA NA NA NA
"MIR500A" 0 NA NA NA NA NA NA
"MIR519C" 0 NA NA NA NA NA NA
"MIR26A2" 0.0417550651158909 0 5.20163275383474 0 1 NA NA
"MIR187" 0 NA NA NA NA NA NA
"MIR216A" 0 NA NA NA NA NA NA
"MIR520G" 0 NA NA NA NA NA NA
"MIR504" 0 NA NA NA NA NA NA
"MIR646" 0 NA NA NA NA NA NA
"MIR518A1" 0 NA NA NA NA NA NA
"MIR599" 0.0433644313064845 0 5.20163275383474 0 1 NA NA
"MIR483" 0 NA NA NA NA NA NA
"MIR95" 0 NA NA NA NA NA NA
"MIR27A" 0 NA NA NA NA NA NA
"MIR519E" 0 NA NA NA NA NA NA
"MIR34B" 0 NA NA NA NA NA NA
"MIR605" 0 NA NA NA NA NA NA
"MIR147A" 0 NA NA NA NA NA NA
"MIR563" 0.0816691021544866 0.886664615985916 5.20163275383474 0.17045890356874 0.864649251521527 NA NA
"MIR124-2" 0 NA NA NA NA NA NA
"MIR105-2" 0 NA NA NA NA NA NA
"MIR545" 0.0841486663697149 0.886664615985916 5.20163275383474 0.17045890356874 0.864649251521527 NA NA
"MIR640" 0 NA NA NA NA NA NA
"MIR519B" 0 NA NA NA NA NA NA
"MIR596" 0 NA NA NA NA NA NA
"MIR30A" 1.22683476466303 -0.293034103744247 1.37428805160162 -0.213226116171744 0.831150598873335 NA NA
"MIR517B" 0 NA NA NA NA NA NA
"MIR517C" 0 NA NA NA NA NA NA
"MIR33B" 0.0381543460698251 0 5.20163275383474 0 1 NA NA
"MIR520H" 0 NA NA NA NA NA NA
"MIR518B" 0 NA NA NA NA NA NA
"MIR125B2" 0 NA NA NA NA NA NA
"MIR27B" 0.121417388920421 0.405770606411946 5.20163275383474 0.0780083150070147 0.937821438731603 NA NA
"MIR514A2" 0 NA NA NA NA NA NA
"MIR514A3" 0 NA NA NA NA NA NA
"MIR514A1" 0 NA NA NA NA NA NA
"MIR498" 0 NA NA NA NA NA NA
"MIR221" 0 NA NA NA NA NA NA
"MIR513B" 0 NA NA NA NA NA NA
"MIR513A1" 0 NA NA NA NA NA NA
"MIR610" 0 NA NA NA NA NA NA
"MIR559" 0.0396433449721266 0 5.20163275383474 0 1 NA NA
"MIR196A2" 0 NA NA NA NA NA NA
"MIR516B2" 0 NA NA NA NA NA NA
"MIR135A1" 0 NA NA NA NA NA NA
"MIR302A" 0 NA NA NA NA NA NA
"MIR603" 0.564015270809387 0.405784430438977 2.00895490044492 0.201987824788456 0.839926242420459 NA NA
"MIR577" 0 NA NA NA NA NA NA
"MIR33A" 0 NA NA NA NA NA NA
"MIR9-1" 0 NA NA NA NA NA NA
"MIR654" 0 NA NA NA NA NA NA
"MIR204" 0 NA NA NA NA NA NA
"MIR511" 0 NA NA NA NA NA NA
"MIR567" 0.931048821359732 -0.0892194542028501 1.59568489631231 -0.0559129527446427 0.955411152174835 NA NA
"MIR552" 0 NA NA NA NA NA NA
"MIR136" 0 NA NA NA NA NA NA
"MIR634" 0 NA NA NA NA NA NA
"MIR574" 0.0433644313064845 0 5.20163275383474 0 1 NA NA
"MIR516B1" 0 NA NA NA NA NA NA
"MIR152" 0 NA NA NA NA NA NA
"MIR328" 0 NA NA NA NA NA NA
"MIR561" 0.281364590101744 -0.556008096846939 2.64053700648895 -0.210566295977138 0.833225714527831 NA NA
"MIR624" 0.208954773852529 -0.0751150944994522 3.51239378153586 -0.0213857269917517 0.982937959173774 NA NA
"MIR138-1" 0 NA NA NA NA NA NA
"MIR219A2HG" 1.65313693976744 0.573353822161451 0.97014745226976 0.590996575644281 0.55452271538208 NA NA
"MIR579" 0 NA NA NA NA NA NA
"MIR105-1" 0 NA NA NA NA NA NA
"MIR656" 0 NA NA NA NA NA NA
"MIR153-2" 0 NA NA NA NA NA NA
"MIR496" 0 NA NA NA NA NA NA
"MIR30C1" 0 NA NA NA NA NA NA
"MIR569" 0 NA NA NA NA NA NA
"MIR629" 0 NA NA NA NA NA NA
"MIR620" 0 NA NA NA NA NA NA
"MIR507" 0 NA NA NA NA NA NA
"MIR660" 0 NA NA NA NA NA NA
"MIR125B1" 0.745896263740996 -0.679538232710586 1.58490493696618 -0.428756461577661 0.668100466524558 NA NA
"MIR638" 0 NA NA NA NA NA NA
"MIR589" 0 NA NA NA NA NA NA
"MIR557" 0 NA NA NA NA NA NA
"MIR181B1" 0 NA NA NA NA NA NA
"MIR607" 0 NA NA NA NA NA NA
"MIR154" 0 NA NA NA NA NA NA
"MIR527" 0 NA NA NA NA NA NA
"MIR23A" 0 NA NA NA NA NA NA
"MIR519D" 0 NA NA NA NA NA NA
"MIR548B" 0 NA NA NA NA NA NA
"MIR613" 0.040026887447641 0.886664615829464 5.20163275383474 0.170458903538663 0.86464925154518 NA NA
"MIR513A2" 0 NA NA NA NA NA NA
"MIR518E" 0 NA NA NA NA NA NA
"MIR576" 0.040026887447641 0.886664615829464 5.20163275383474 0.170458903538663 0.86464925154518 NA NA
"MIR493" 0 NA NA NA NA NA NA
"MIR182" 0 NA NA NA NA NA NA
"MIR601" 0.829147639780699 -2.73899620222198 1.64795256531452 -1.6620600980097 0.0965007250995646 NA NA
"MIR519A1" 0 NA NA NA NA NA NA
"MIR134" 0 NA NA NA NA NA NA
"MIR100" 0 NA NA NA NA NA NA
"MIR325" 0.530824984298064 -1.52514411565991 1.82447138258187 -0.835937537974221 0.403190043247981 NA NA
"MIR301A" 0.987113117743226 1.29037969258396 1.34943964947663 0.956233717517067 0.338954168685425 NA NA
"MIR644A" 1.48873381148459 1.14139025522902 1.05771925393298 1.07910511318094 0.28054087211925 NA NA
"MIR509-1" 0 NA NA NA NA NA NA
"MIR431" 0 NA NA NA NA NA NA
"MIR643" 0.040026887447641 0.886664615829464 5.20163275383474 0.170458903538663 0.86464925154518 NA NA
"MIR549A" 0 NA NA NA NA NA NA
"MIR323B" 0 NA NA NA NA NA NA
"MIR503" 0 NA NA NA NA NA NA
"MIR16-1" 0 NA NA NA NA NA NA
"MIR125A" 0 NA NA NA NA NA NA
"MIR130A" 0.156912496641533 -0.555998683681118 4.36211748562696 -0.127460731058509 0.898575751703251 NA NA
"MIRLET7F2" 0 NA NA NA NA NA NA
"MIR652" 0.0419370968327329 0 5.20163275383474 0 1 NA NA
"MIR653" 0 NA NA NA NA NA NA
"MIR362" 0 NA NA NA NA NA NA
"MIR140" 0 NA NA NA NA NA NA
"MIR645" 0 NA NA NA NA NA NA
"MIR618" 0.0426056900480991 -0.556008738740244 5.20163275383474 -0.106891194563927 0.914875298887581 NA NA
"MIR185" 0 NA NA NA NA NA NA
"MIR199A2" 0 NA NA NA NA NA NA
"MIR591" 0 NA NA NA NA NA NA
"MIR485" 0 NA NA NA NA NA NA
"MIR616" 0.119701294707332 0 5.20163275381889 0 1 NA NA
"MIR548A3" 0.0417550651158909 0 5.20163275383474 0 1 NA NA
"MIR609" 0 NA NA NA NA NA NA
"MIR106B" 0.040026887447641 0.886664615829464 5.20163275383474 0.170458903538663 0.86464925154518 NA NA
"MIR320A" 0 NA NA NA NA NA NA
"SNORA40B" 0.0401636681798034 0 5.20163275383474 0 1 NA NA
"SNORD94" 0 NA NA NA NA NA NA
"SNORD73A" 0.321618553687985 0.886675127527356 3.16284556419397 0.280340949164655 0.779215936889334 NA NA
"SNORA35" 0 NA NA NA NA NA NA
"SNORD96B" 0.713333256647474 -2.9242140891928 2.11913622595097 -1.37990849921909 0.167614819385686 NA NA
"SNORA49" 0.0832073386910213 0 5.20163275383474 0 1 NA NA
"SNORD12C" 1.46886919967894 0.250718343668112 1.12352397068852 0.223153533176926 0.823416015186682 NA NA
"SNORD83B" 1.040874506455 -0.266189395441051 1.46029663912505 -0.18228446762744 0.855359487512495 NA NA
"SNORD83A" 0.0417550651158909 0 5.20163275383474 0 1 NA NA
"SNORA48" 0.288597222793111 -0.0746490443122486 3.19374314992065 -0.0233735278036066 0.981352320988397 NA NA
"SNORD105" 0.0404468459069969 0 5.20163275383474 0 1 NA NA
"SNORD41" 0 NA NA NA NA NA NA
"MT-TQ" 1.79631874070442 -0.944495919929438 1.16322686851953 -0.811961918599354 0.416813483179658 NA NA
"MT-TW" 8.95706494796504 0.206107440043262 0.419286701984998 0.491566842133325 0.623025588538098 0.811672736717694 NA
"MT-TA" 2.18530233056833 -0.555288899828319 0.910671806185799 -0.609757429687053 0.542022505150437 NA NA
"MT-TN" 5.11904403307839 0.0621785990802723 0.554157392900731 0.112203860991187 0.910661767875922 NA NA
"MT-TS1" 5.61603188062695 1.48813946997526 0.599119885831799 2.48387594063778 0.0129961075094389 NA NA
"MT-TD" 6.19840406687961 0.23123974290947 0.55903903404238 0.413637919408576 0.6791392983824 NA NA
"MT-TG" 3.5918024420761 0.371525216193873 0.688920851509907 0.539285776268205 0.589689681785667 NA NA
"MT-TR" 2.16389376985706 -0.215717572849336 0.863324188901112 -0.249868561106707 0.802688996762604 NA NA
"RNU6ATAC4P" 0.0419370968327329 0 5.20163275383474 0 1 NA NA
"MT-TL2" 0.868288600489821 0.899076077894416 1.4761674190921 0.609061049760454 0.542483973840077 NA NA
"MT-TE" 4.94822764199285 0.0371543400158107 0.578619662507402 0.0642120246221937 0.94880140289156 NA NA
"MT-TP" 8.74895907029032 0.0593968875133446 0.554064574627567 0.107202102847435 0.914628647214415 0.965385508234504 NA
"RNU6ATAC2P" 0.0433679758346574 0 5.20163275383474 0 1 NA NA
"RNU6ATAC3P" 0 NA NA NA NA NA NA
"MIR196A1" 0 NA NA NA NA NA NA
"SNORA40" 1.2499482419757 0.332877463554655 1.22370593191546 0.272024066299658 0.785603514624113 NA NA
"RNU6ATAC5P" 0 NA NA NA NA NA NA
"RNU6ATAC26P" 0.358604763802492 0 2.54937319392253 0 1 NA NA
"MIR190A" 0.040026887447641 0.886664615829464 5.20163275383474 0.170458903538663 0.86464925154518 NA NA
"DIO2" 2.270997881665 1.20942803791701 0.835183010384024 1.44809942597001 0.147589246088396 NA NA
"GNRHR2" 0.161719596433916 0 5.02184021607326 0 1 NA NA
"DIO1" 0 NA NA NA NA NA NA
"AKR7L" 7.19685216827581 0.58446157595305 0.500745564389508 1.16718273214383 0.243136582812506 0.488794675428615 NA
"MIR320D1" 3.00186804287997 0.918204208993801 0.758631522705814 1.21034281006257 0.226147376985542 NA NA
"MIR320E" 1.03851968448117 -0.318841139874956 1.32851550263887 -0.239998057411926 0.810331762563587 NA NA
"MIR454" 0.723488055602958 -0.865151004752978 1.61646146762154 -0.535212884490196 0.59250265776949 NA NA
"MIR216B" 0 NA NA NA NA NA NA
"MIR526A2" 0 NA NA NA NA NA NA
"MIR501" 0 NA NA NA NA NA NA
"MIR320B1" 0 NA NA NA NA NA NA
"MIR3065" 0.0381543460698251 0 5.20163275383474 0 1 NA NA
"MIR670" 0 NA NA NA NA NA NA
"MIR770" 0 NA NA NA NA NA NA
"MIR760" 0.0442172622020494 -0.556008738740244 5.20163275383474 -0.106891194563927 0.914875298887581 NA NA
"MIR766" 0 NA NA NA NA NA NA
"MIR759" 0.0382869879839473 0 5.20163275383474 0 1 NA NA
"MIR769" 0 NA NA NA NA NA NA
"MIR765" 0 NA NA NA NA NA NA
"MIR758" 0 NA NA NA NA NA NA
"MIR767" 0 NA NA NA NA NA NA
"MIR802" 0 NA NA NA NA NA NA
"MIR762" 0.653810407559529 2.29698403917669 1.53840385724136 1.4930956057895 0.135412162631171 NA NA
"IGKJ5" 0 NA NA NA NA NA NA
"IGKJ4" 0.0419370968327329 0 5.20163275383474 0 1 NA NA
"IGKJ3" 0 NA NA NA NA NA NA
"IGKJ2" 0 NA NA NA NA NA NA
"IGKJ1" 0.0404468459069969 0 5.20163275383474 0 1 NA NA
"IGKV4-1" 0.0853192110032722 0.886664615985916 5.20163275383474 0.17045890356874 0.864649251521527 NA NA
"IGKV5-2" 0 NA NA NA NA NA NA
"IGKV6-21" 0 NA NA NA NA NA NA
"IGKV2D-26" 0 NA NA NA NA NA NA
"IGKV3D-20" 0 NA NA NA NA NA NA
"IGKV6D-41" 0 NA NA NA NA NA NA
"IGKV3D-11" 0 NA NA NA NA NA NA
"IGKV1D-42" 0 NA NA NA NA NA NA
"IGLV4-69" 0 NA NA NA NA NA NA
"IGLV8-61" 0.0443633467267308 -0.556008738740244 5.20163275383474 -0.106891194563927 0.914875298887581 NA NA
"IGLV4-60" 0 NA NA NA NA NA NA
"IGLV6-57" 0 NA NA NA NA NA NA
"IGLV11-55" 0 NA NA NA NA NA NA
"IGLV10-54" 0 NA NA NA NA NA NA
"IGLV5-52" 0.083052535955096 -0.556008738583793 5.20163275383474 -0.10689119453385 0.914875298911443 NA NA
"IGLV1-51" 0.451844570248006 -1.50886556551438 1.92716760753982 -0.782944648722361 0.433659616775688 NA NA
"IGLV1-50" 0.0433679758346574 0 5.20163275383474 0 1 NA NA
"IGLV5-48" 0 NA NA NA NA NA NA
"IGLV1-47" 0.0426056900480991 -0.556008738740244 5.20163275383474 -0.106891194563927 0.914875298887581 NA NA
"IGLV7-46" 0.0863004435594637 -0.556008738583792 5.20163275383474 -0.10689119453385 0.914875298911443 NA NA
"IGLV5-45" 0 NA NA NA NA NA NA
"IGLV1-44" 0.083011320806784 0 5.20163275383474 0 1 NA NA
"IGLV7-43" 0 NA NA NA NA NA NA
"IGLV1-40" 0 NA NA NA NA NA NA
"IGLV5-37" 0 NA NA NA NA NA NA
"IGLV1-36" 0 NA NA NA NA NA NA
"IGLV2-33" 0 NA NA NA NA NA NA
"IGLV3-32" 0 NA NA NA NA NA NA
"IGLV3-27" 0 NA NA NA NA NA NA
"IGLV3-25" 0 NA NA NA NA NA NA
"IGLV2-23" 0 NA NA NA NA NA NA
"IGLV3-22" 0 NA NA NA NA NA NA
"IGLV3-21" 0 NA NA NA NA NA NA
"IGLV3-19" 0 NA NA NA NA NA NA
"IGLV2-18" 0 NA NA NA NA NA NA
"IGLV3-16" 0 NA NA NA NA NA NA
"IGLV2-14" 0.0426056900480991 -0.556008738740244 5.20163275383474 -0.106891194563927 0.914875298887581 NA NA
"IGLV3-12" 0.0399004315691108 0 5.20163275383474 0 1 NA NA
"IGLV2-11" 0.0382869879839473 0 5.20163275383474 0 1 NA NA
"IGLV3-10" 0 NA NA NA NA NA NA
"IGLV3-9" 0 NA NA NA NA NA NA
"IGLV4-3" 0 NA NA NA NA NA NA
"IGLV3-1" 0.0442172622020494 -0.556008738740244 5.20163275383474 -0.106891194563927 0.914875298887581 NA NA
"IGLJ1" 0 NA NA NA NA NA NA
"IGLC1" 1.26899475584214 -1.23355598049157 1.35287572649326 -0.911802877629437 0.36187249527275 NA NA
"IGLJ2" 0 NA NA NA NA NA NA
"IGLC2" 6.47426897812077 0.433199669246421 0.479013013983154 0.904358872516261 0.365805138710466 0.614064770352092 NA
"IGLJ3" 0 NA NA NA NA NA NA
"IGLC3" 3.99798431677002 0.564185261821112 0.619539126690403 0.910653157347796 0.362478152592096 NA NA
"IGLJ4" 0 NA NA NA NA NA NA
"IGLJ5" 0 NA NA NA NA NA NA
"IGLJ6" 0 NA NA NA NA NA NA
"IGLJ7" 0.0396433449721266 0 5.20163275383474 0 1 NA NA
"IGLC7" 0.039668144832752 0 5.20163275383474 0 1 NA NA
"TRGJ2" 0 NA NA NA NA NA NA
"TRGJP2" 0 NA NA NA NA NA NA
"TRGC1" 0.740784156507712 -1.30469346472312 1.64119633644438 -0.794964889788698 0.426633925976606 NA NA
"TRGJ1" 0 NA NA NA NA NA NA
"TRGJP" 0 NA NA NA NA NA NA
"TRGJP1" 0 NA NA NA NA NA NA
"TRGV11" 0 NA NA NA NA NA NA
"TRGV10" 0.203797537590691 0 4.69059180767352 0 1 NA NA
"TRGV9" 0.413687651016698 1.91458896424038 1.9676295400573 0.973043413540453 0.330531725822058 NA NA
"TRGV8" 0.0392478119149137 0 5.20163275383474 0 1 NA NA
"TRGV5" 0 NA NA NA NA NA NA
"TRGV4" 0.0396598783360183 0 5.20163275383474 0 1 NA NA
"TRGV3" 0.0442172622020494 -0.556008738740244 5.20163275383474 -0.106891194563927 0.914875298887581 NA NA
"TRGV1" 0 NA NA NA NA NA NA
"TRBV6-1" 0 NA NA NA NA NA NA
"TRBV7-1" 0.039668144832752 0 5.20163275383474 0 1 NA NA
"TRBV4-1" 0.0783138754315884 0.886664615985916 5.20163275383474 0.17045890356874 0.864649251521527 NA NA
"TRBV6-4" 0 NA NA NA NA NA NA
"TRBV7-3" 0 NA NA NA NA NA NA
"TRBV5-3" 0 NA NA NA NA NA NA
"TRBV9" 0 NA NA NA NA NA NA
"TRBV10-1" 0 NA NA NA NA NA NA
"TRBV11-1" 0 NA NA NA NA NA NA
"TRBV6-5" 0 NA NA NA NA NA NA
"TRBV6-6" 0 NA NA NA NA NA NA
"TRBV5-5" 0 NA NA NA NA NA NA
"TRBV7-6" 0 NA NA NA NA NA NA
"TRBV5-6" 0 NA NA NA NA NA NA
"TRBV5-7" 0 NA NA NA NA NA NA
"TRBV5-1" 0 NA NA NA NA NA NA
"TRBV12-2" 0 NA NA NA NA NA NA
"TRBV4-2" 0.0859670160722414 -0.556008738583792 5.20163275383474 -0.10689119453385 0.914875298911443 NA NA
"TRBV19" 0 NA NA NA NA NA NA
"TRBV20-1" 0 NA NA NA NA NA NA
"TRBV23-1" 0 NA NA NA NA NA NA
"TRBV24-1" 0 NA NA NA NA NA NA
"TRBC1" 4.05663382368901 0.267350660706319 0.634179000054011 0.421569715622166 0.67333911504144 NA NA
"TRBV27" 0 NA NA NA NA NA NA
"TRBV28" 0 NA NA NA NA NA NA
"TRBJ2-1" 0.0419370968327329 0 5.20163275383474 0 1 NA NA
"TRBJ2-2" 0.039668144832752 0 5.20163275383474 0 1 NA NA
"TRBJ2-2P" 0 NA NA NA NA NA NA
"TRBJ2-3" 0 NA NA NA NA NA NA
"TRBJ2-4" 0.0452827625975198 -0.556008738740244 5.20163275383474 -0.106891194563927 0.914875298887581 NA NA
"TRBJ2-5" 0.039668144832752 0 5.20163275383474 0 1 NA NA
"TRBJ2-6" 0 NA NA NA NA NA NA
"TRBJ2-7" 0 NA NA NA NA NA NA
"TRBC2" 4.82648354939664 -0.30320302222486 0.701414224381053 -0.43227384288138 0.665542395817824 NA NA
"TRAV2" 0 NA NA NA NA NA NA
"TRAV3" 0.0870378277134107 -0.556008738583793 5.20163275383474 -0.10689119453385 0.914875298911443 NA NA
"TRAV4" 0 NA NA NA NA NA NA
"TRAV5" 0 NA NA NA NA NA NA
"TRAV6" 0.039668144832752 0 5.20163275383474 0 1 NA NA
"TRAV7" 0 NA NA NA NA NA NA
"TRAV8-1" 0 NA NA NA NA NA NA
"TRAV9-1" 0 NA NA NA NA NA NA
"TRAV10" 0 NA NA NA NA NA NA
"TRAV12-1" 0 NA NA NA NA NA NA
"TRAV8-2" 0 NA NA NA NA NA NA
"TRAV8-3" 0 NA NA NA NA NA NA
"TRAV13-1" 0 NA NA NA NA NA NA
"TRAV12-2" 0 NA NA NA NA NA NA
"TRAV8-4" 0 NA NA NA NA NA NA
"TRAV13-2" 0 NA NA NA NA NA NA
"TRAV14DV4" 0 NA NA NA NA NA NA
"TRAV9-2" 0 NA NA NA NA NA NA
"TRAV12-3" 0 NA NA NA NA NA NA
"TRAV8-6" 0 NA NA NA NA NA NA
"TRAV16" 0 NA NA NA NA NA NA
"TRAV17" 0 NA NA NA NA NA NA
"TRAV18" 0 NA NA NA NA NA NA
"TRAV19" 0.0433644313064845 0 5.20163275383474 0 1 NA NA
"TRAV20" 0 NA NA NA NA NA NA
"TRAV21" 0 NA NA NA NA NA NA
"TRAV22" 0 NA NA NA NA NA NA
"TRAV23DV6" 0 NA NA NA NA NA NA
"TRDV1" 0 NA NA NA NA NA NA
"TRAV24" 0 NA NA NA NA NA NA
"TRAV25" 0 NA NA NA NA NA NA
"TRAV26-1" 0 NA NA NA NA NA NA
"TRAV8-7" 0 NA NA NA NA NA NA
"TRAV27" 0 NA NA NA NA NA NA
"TRAV29DV5" 0 NA NA NA NA NA NA
"TRAV26-2" 0 NA NA NA NA NA NA
"TRAV34" 0 NA NA NA NA NA NA
"TRAV35" 0 NA NA NA NA NA NA
"TRAV36DV7" 0 NA NA NA NA NA NA
"TRAV38-1" 0 NA NA NA NA NA NA
"TRAV38-2DV8" 0 NA NA NA NA NA NA
"TRAV39" 0 NA NA NA NA NA NA
"TRAV40" 0 NA NA NA NA NA NA
"TRAV41" 0 NA NA NA NA NA NA
"TRDV2" 0 NA NA NA NA NA NA
"TRDJ1" 0.0835777207572008 -1.03690274831421 5.20163275383474 -0.199341783125652 0.841995396769442 NA NA
"TRDJ4" 0 NA NA NA NA NA NA
"TRDJ2" 0 NA NA NA NA NA NA
"TRDJ3" 0 NA NA NA NA NA NA
"TRDC" 6.10089714558892 -0.121794945594211 0.561092383781811 -0.21706754380322 0.828155707210403 NA NA
"TRAJ61" 0.0426056900480991 -0.556008738740244 5.20163275383474 -0.106891194563927 0.914875298887581 NA NA
"TRAJ59" 0 NA NA NA NA NA NA
"TRAJ58" 0 NA NA NA NA NA NA
"TRAJ57" 0 NA NA NA NA NA NA
"TRAJ56" 0 NA NA NA NA NA NA
"TRAJ54" 0.0442172622020494 -0.556008738740244 5.20163275383474 -0.106891194563927 0.914875298887581 NA NA
"TRAJ53" 0 NA NA NA NA NA NA
"TRAJ52" 0 NA NA NA NA NA NA
"TRAJ50" 0 NA NA NA NA NA NA
"TRAJ49" 0 NA NA NA NA NA NA
"TRAJ48" 0 NA NA NA NA NA NA
"TRAJ47" 0 NA NA NA NA NA NA
"TRAJ46" 0 NA NA NA NA NA NA
"TRAJ45" 0 NA NA NA NA NA NA
"TRAJ44" 0 NA NA NA NA NA NA
"TRAJ43" 0 NA NA NA NA NA NA
"TRAJ42" 0 NA NA NA NA NA NA
"TRAJ41" 0 NA NA NA NA NA NA
"TRAJ40" 0 NA NA NA NA NA NA
"TRAJ39" 0 NA NA NA NA NA NA
"TRAJ38" 0 NA NA NA NA NA NA
"TRAJ35" 0 NA NA NA NA NA NA
"TRAJ34" 0 NA NA NA NA NA NA
"TRAJ33" 0 NA NA NA NA NA NA
"TRAJ32" 0 NA NA NA NA NA NA
"TRAJ31" 0 NA NA NA NA NA NA
"TRAJ30" 0 NA NA NA NA NA NA
"TRAJ29" 0 NA NA NA NA NA NA
"TRAJ28" 0 NA NA NA NA NA NA
"TRAJ27" 0 NA NA NA NA NA NA
"TRAJ26" 0 NA NA NA NA NA NA
"TRAJ25" 0 NA NA NA NA NA NA
"TRAJ24" 0 NA NA NA NA NA NA
"TRAJ23" 0 NA NA NA NA NA NA
"TRAJ22" 0 NA NA NA NA NA NA
"TRAJ21" 0 NA NA NA NA NA NA
"TRAJ20" 0 NA NA NA NA NA NA
"TRAJ19" 0 NA NA NA NA NA NA
"TRAJ18" 0 NA NA NA NA NA NA
"TRAJ17" 0 NA NA NA NA NA NA
"TRAJ16" 0 NA NA NA NA NA NA
"TRAJ14" 0 NA NA NA NA NA NA
"TRAJ13" 0 NA NA NA NA NA NA
"TRAJ12" 0 NA NA NA NA NA NA
"TRAJ11" 0 NA NA NA NA NA NA
"TRAJ10" 0 NA NA NA NA NA NA
"TRAJ9" 0 NA NA NA NA NA NA
"TRAJ8" 0 NA NA NA NA NA NA
"TRAJ7" 0.0434643257749089 -0.556008738740244 5.20163275383474 -0.106891194563927 0.914875298887581 NA NA
"TRAJ6" 0 NA NA NA NA NA NA
"TRAJ5" 0 NA NA NA NA NA NA
"TRAJ4" 0 NA NA NA NA NA NA
"TRAJ3" 0 NA NA NA NA NA NA
"TRAJ2" 0 NA NA NA NA NA NA
"TRAJ1" 0 NA NA NA NA NA NA
"IGHA2" 1.26839562125334 0.102331704348712 1.26186193113441 0.0810958012313722 0.935365764823489 NA NA
"IGHE" 0.0434643257749089 -0.556008738740244 5.20163275383474 -0.106891194563927 0.914875298887581 NA NA
"IGHG4" 0.540795126188952 -0.075113531433602 1.88330103072236 -0.0398839751098057 0.968185626947374 NA NA
"IGHG2" 1.26691883275924 -3.37682072781182 1.46832678415642 -2.2997746579634 0.0214609898969315 NA NA
"IGHA1" 9.46062070210422 -0.186060143190252 0.45102427320731 -0.412528004018823 0.679952459205283 0.846896051510363 NA
"IGHG1" 2.11671936726682 -1.08338058763421 0.994988064841766 -1.08883777194503 0.276225431610851 NA NA
"IGHG3" 1.08321174178518 0.528761741665599 1.1101619425718 0.4762924411196 0.633866049774296 NA NA
"IGHD" 0.6607222241053 -1.03690987944706 1.82358784676452 -0.568609777306196 0.569620988116181 NA NA
"IGHM" 3.39858354920472 -0.461666760954358 0.739999373730234 -0.623874529281234 0.532709988922317 NA NA
"IGHJ6" 0 NA NA NA NA NA NA
"IGHJ2" 0 NA NA NA NA NA NA
"IGHJ1" 0 NA NA NA NA NA NA
"IGHD1-26" 0 NA NA NA NA NA NA
"IGHD5-24" 0 NA NA NA NA NA NA
"IGHD3-22" 0 NA NA NA NA NA NA
"IGHD2-21" 0 NA NA NA NA NA NA
"IGHD6-19" 0 NA NA NA NA NA NA
"IGHD5-18" 0 NA NA NA NA NA NA
"IGHD3-16" 0 NA NA NA NA NA NA
"IGHD2-15" 0 NA NA NA NA NA NA
"IGHD6-13" 0 NA NA NA NA NA NA
"IGHD5-12" 0 NA NA NA NA NA NA
"IGHD3-10" 0 NA NA NA NA NA NA
"IGHD3-9" 0 NA NA NA NA NA NA
"IGHD2-8" 0 NA NA NA NA NA NA
"IGHD5-5" 0 NA NA NA NA NA NA
"IGHD3-3" 0 NA NA NA NA NA NA
"IGHD2-2" 0 NA NA NA NA NA NA
"IGHV6-1" 0 NA NA NA NA NA NA
"IGHV1-2" 0.0407665521991756 0 5.20163275383474 0 1 NA NA
"IGHV1-3" 0 NA NA NA NA NA NA
"IGHV2-5" 0 NA NA NA NA NA NA
"IGHV3-7" 0.0443633467267308 -0.556008738740244 5.20163275383474 -0.106891194563927 0.914875298887581 NA NA
"IGHV3-11" 0 NA NA NA NA NA NA
"IGHV3-13" 0 NA NA NA NA NA NA
"IGHV3-15" 0 NA NA NA NA NA NA
"IGHV3-16" 0 NA NA NA NA NA NA
"IGHV1-18" 0 NA NA NA NA NA NA
"IGHV3-20" 0 NA NA NA NA NA NA
"IGHV3-21" 0 NA NA NA NA NA NA
"IGHV3-23" 0.0861543590347824 -0.556008738583792 5.20163275383474 -0.10689119453385 0.914875298911443 NA NA
"IGHV1-24" 0.0399004315691108 0 5.20163275383474 0 1 NA NA
"IGHV2-26" 0 NA NA NA NA NA NA
"IGHV4-28" 0 NA NA NA NA NA NA
"IGHV3-33" 0 NA NA NA NA NA NA
"IGHV4-34" 0 NA NA NA NA NA NA
"IGHV3-35" 0 NA NA NA NA NA NA
"IGHV3-38" 0 NA NA NA NA NA NA
"IGHV4-39" 0 NA NA NA NA NA NA
"IGHV1-45" 0 NA NA NA NA NA NA
"IGHV1-46" 0.0807934396468166 0.886664615985916 5.20163275383474 0.17045890356874 0.864649251521527 NA NA
"IGHV3-48" 0 NA NA NA NA NA NA
"IGHV3-49" 0 NA NA NA NA NA NA
"IGHV5-51" 0 NA NA NA NA NA NA
"IGHV3-53" 0 NA NA NA NA NA NA
"IGHV1-58" 0 NA NA NA NA NA NA
"IGHV4-61" 0 NA NA NA NA NA NA
"IGHV3-66" 0 NA NA NA NA NA NA
"IGHV1-69" 0 NA NA NA NA NA NA
"IGHV2-70D" 0 NA NA NA NA NA NA
"IGHV3-73" 0 NA NA NA NA NA NA
"IGHV5-78" 0 NA NA NA NA NA NA
"IGHV7-81" 0 NA NA NA NA NA NA
"MIR676" 0 NA NA NA NA NA NA
"MIR708" 0.0426056900480991 -0.556008738740244 5.20163275383474 -0.106891194563927 0.914875298887581 NA NA
"MIR509-2" 0 NA NA NA NA NA NA
"MIR509-3" 0 NA NA NA NA NA NA
"MIR548U" 0.210717202478622 -0.0751113285383672 3.51044240166316 -0.0213965420719569 0.982929331962302 NA NA
"MIR550A3" 0 NA NA NA NA NA NA
"MIR374B" 0 NA NA NA NA NA NA
"MIR548BA" 0 NA NA NA NA NA NA
"MIR543" 0 NA NA NA NA NA NA
"MIR320C2" 0 NA NA NA NA NA NA
"MIR764" 0 NA NA NA NA NA NA
"MIR301B" 0 NA NA NA NA NA NA
"TSSK1B" 0.368190807432744 0.839857444811179 2.4810747512267 0.338505498230528 0.734982284409628 NA NA
"TAS2R19" 0.295644221071556 -1.95272045689028 2.86822152080615 -0.680812288285683 0.495990273563479 NA NA
"TAS2R15P" 0.621619858223989 -1.30505204359728 1.82199443142192 -0.71627663679454 0.473820549981014 NA NA
"TAS2R50" 0.0796867657836594 0.886664615985916 5.20163275383474 0.17045890356874 0.864649251521527 NA NA
"TAS2R13" 0.406532052888834 -0.0751167637298252 2.14695869396439 -0.034987521623493 0.972089691084246 NA NA
"RNU6-1168P" 0 NA NA NA NA NA NA
"SNORD67" 0.0433679758346574 0 5.20163275383474 0 1 NA NA
"RNU6-696P" 1.32173813364542 -1.79474777637245 1.44136309873504 -1.24517394537681 0.213067817649074 NA NA
"RNA5SP372" 0.372115440075548 -1.50586678780256 2.32825650956588 -0.646778729755746 0.517775160409512 NA NA
"RNU6-1320P" 0 NA NA NA NA NA NA
"RNU6-910P" 0 NA NA NA NA NA NA
"RNU6-1106P" 0 NA NA NA NA NA NA
"RNU1-82P" 0.0396598783360183 0 5.20163275383474 0 1 NA NA
"RNA5SP377" 0 NA NA NA NA NA NA
"RNU6-576P" 0 NA NA NA NA NA NA
"RNU6-1319P" 0.244980373312268 0 2.98645934412843 0 1 NA NA
"SNORD66" 0.0404468459069969 0 5.20163275383474 0 1 NA NA
"RNU6-205P" 0 NA NA NA NA NA NA
"SNORD91A" 3.3605008850562 -0.00861622466407563 0.726845714074183 -0.0118542690659606 0.990541883248105 NA NA
"RNU6-763P" 0 NA NA NA NA NA NA
"RNU1-77P" 0.984669142680841 -1.74919617366057 1.57653906360426 -1.10951654420892 0.267207411377872 NA NA
"RNA5SP86" 0 NA NA NA NA NA NA
"RNU1-149P" 1.73895645501852 -0.776821207617474 0.977156132183393 -0.79498166365872 0.426624168442535 NA NA
"RNA5SP207" 0.0396433449721266 0 5.20163275383474 0 1 NA NA
"RNU6-440P" 0 NA NA NA NA NA NA
"RNU6-258P" 0 NA NA NA NA NA NA
"RNU6-328P" 0 NA NA NA NA NA NA
"RNU6-298P" 3.22953227296267 -0.390279483235003 0.779012482419708 -0.500992592599733 0.616376336096505 NA NA
"RNU6-127P" 0 NA NA NA NA NA NA
"RNA5SP91" 0 NA NA NA NA NA NA
"RNU6-1321P" 0.0822738348808511 -0.556008738583792 5.20163275383474 -0.10689119453385 0.914875298911443 NA NA
"SNORA48B" 0 NA NA NA NA NA NA
"RNU6-913P" 0 NA NA NA NA NA NA
"RNU6-816P" 0 NA NA NA NA NA NA
"RNU6-604P" 0 NA NA NA NA NA NA
"RNU6-220P" 0 NA NA NA NA NA NA
"RNU6-907P" 0.0838771405380678 -0.556008738583792 5.20163275383474 -0.10689119453385 0.914875298911443 NA NA
"RNU6-747P" 0.0399004315691108 0 5.20163275383474 0 1 NA NA
"SNORD17" 1.18555516128637 0.523710399092307 1.31041819673133 0.399651348247938 0.689413330740758 NA NA
"RNA5SP18" 0 NA NA NA NA NA NA
"RNA5SP244" 1.79613570025205 0.700287566175263 0.971383369649161 0.720917804499977 0.470960087764986 NA NA
"RNU6-930P" 0 NA NA NA NA NA NA
"RNA5SP219" 0 NA NA NA NA NA NA
"RNU6-360P" 0.0419370968327329 0 5.20163275383474 0 1 NA NA
"RNU6-278P" 0 NA NA NA NA NA NA
"RNU6-750P" 0.0433821141705393 0.886664615829464 5.20163275383474 0.170458903538663 0.86464925154518 NA NA
"RNA5SP376" 0 NA NA NA NA NA NA
"RNU6-1176P" 0.210236359287445 -0.555997763307609 4.00061863053126 -0.138977946826633 0.889467575794609 NA NA
"RNA5SP176" 0.0434643257749089 -0.556008738740244 5.20163275383474 -0.106891194563927 0.914875298887581 NA NA
"RNU6-308P" 0 NA NA NA NA NA NA
"RNU6-724P" 0 NA NA NA NA NA NA
"SNORD65C" 0.0426056900480991 -0.556008738740244 5.20163275383474 -0.106891194563927 0.914875298887581 NA NA
"RNA5SP185" 0 NA NA NA NA NA NA
"RNU6-788P" 0 NA NA NA NA NA NA
"RNA5SP292" 0 NA NA NA NA NA NA
"RNA5SP256" 0 NA NA NA NA NA NA
"RNU6-578P" 0 NA NA NA NA NA NA
"SNORD89" 0.245586168328652 0.776485280887835 3.82419782502555 0.2030452702542 0.83909964856609 NA NA
"RNA5SP339" 0 NA NA NA NA NA NA
"RNU6-239P" 0.304980268655194 -1.97747742005463 3.20459062009063 -0.617076455150675 0.537184297808066 NA NA
"SNORD28B" 0 NA NA NA NA NA NA
"SNORD72" 0.329431222440751 -0.0751152651448806 2.33463197748295 -0.0321743494774988 0.974333011737388 NA NA
"RNU6-821P" 0 NA NA NA NA NA NA
"RNU6-1009P" 0 NA NA NA NA NA NA
"RNU6-1154P" 0.0434643257749089 -0.556008738740244 5.20163275383474 -0.106891194563927 0.914875298887581 NA NA
"SNORD12" 0.208920699486156 -1.03690129533886 4.02676611858401 -0.257502239962096 0.796791086354172 NA NA
"RNU6-679P" 0 NA NA NA NA NA NA
"RNA5SP23" 0 NA NA NA NA NA NA
"SNORD70B" 0 NA NA NA NA NA NA
"RNA5SP109" 0 NA NA NA NA NA NA
"RNU6-1307P" 0 NA NA NA NA NA NA
"RNU6-1228P" 0.119783135572501 0 5.20163275383474 0 1 NA NA
"RNU6-129P" 0 NA NA NA NA NA NA
"RNU6-882P" 0 NA NA NA NA NA NA
"RNU6-316P" 0 NA NA NA NA NA NA
"RNU6-244P" 0.0778508749413555 0.886664615985916 5.20163275383474 0.17045890356874 0.864649251521527 NA NA
"RNA5SP297" 0 NA NA NA NA NA NA
"RNU6-780P" 0 NA NA NA NA NA NA
"RNA5SP213" 0 NA NA NA NA NA NA
"RNA5SP210" 0 NA NA NA NA NA NA
"RNU6-739P" 0 NA NA NA NA NA NA
"RNU6-823P" 0 NA NA NA NA NA NA
"RNU6-700P" 0 NA NA NA NA NA NA
"RNU6-1300P" 0.203085714069051 -0.0751150893195628 3.54202515801181 -0.0212068198187858 0.983080674078205 NA NA
"RNU6-1242P" 0.0784506561637507 0 5.20163275383474 0 1 NA NA
"RNU6-837P" 0 NA NA NA NA NA NA
"RNU6-550P" 0 NA NA NA NA NA NA
"RNU6-1177P" 0.121488208911321 -1.03690274815776 5.20163275383474 -0.199341783095575 0.841995396792969 NA NA
"RNA5SP332" 0 NA NA NA NA NA NA
"RNU6-1246P" 0 NA NA NA NA NA NA
"RNU6-1000P" 0 NA NA NA NA NA NA
"RNA5SP171" 0 NA NA NA NA NA NA
"RNU6-401P" 0.0791482434840245 0 5.20163275383474 0 1 NA NA
"RNU6-269P" 0 NA NA NA NA NA NA
"SNORD115-45" 0 NA NA NA NA NA NA
"RNU6-159P" 0 NA NA NA NA NA NA
"SNORD113-2" 0.0796612199374669 -0.556008738583792 5.20163275383474 -0.10689119453385 0.914875298911443 NA NA
"RNU6-817P" 3.87778250370652 -0.855370837222038 0.712598330383549 -1.20035481525987 0.23000156942722 NA NA
"RNU6-1055P" 0 NA NA NA NA NA NA
"RNU6-796P" 0 NA NA NA NA NA NA
"RNU6-1275P" 0 NA NA NA NA NA NA
"RNA5SP323" 0 NA NA NA NA NA NA
"RNU6-1248P" 0 NA NA NA NA NA NA
"SNORA74B" 2.08154674889587 -0.494507303599187 1.14806341737775 -0.430731696624105 0.666663468934284 NA NA
"RNU6-663P" 0 NA NA NA NA NA NA
"RNY4P18" 0 NA NA NA NA NA NA
"RNU6-932P" 0 NA NA NA NA NA NA
"SNORD115" 0 NA NA NA NA NA NA
"RNU11-3P" 0 NA NA NA NA NA NA
"SNORD77B" 0 NA NA NA NA NA NA
"RNY4P36" 0.467242255427629 -1.96065916557461 2.08649293615724 -0.939691254927332 0.347375952154707 NA NA
"RNU6-1111P" 5.36056203809239 0.313425207686665 0.543983275921531 0.576166991817367 0.564502313777229 NA NA
"RNU1-119P" 0 NA NA NA NA NA NA
"RNA5SP105" 0 NA NA NA NA NA NA
"RNU11-6P" 0 NA NA NA NA NA NA
"RNA5SP252" 0 NA NA NA NA NA NA
"RNU6-1269P" 0 NA NA NA NA NA NA
"RNU6-243P" 0 NA NA NA NA NA NA
"SNORA53" 0.205594127983749 -0.0751202450275072 4.0471160942287 -0.018561425785297 0.985190975294614 NA NA
"RNU6-131P" 0.12242151601778 0 5.20163275383474 0 1 NA NA
"SNORD90" 0.0877313225613882 -0.556008738583792 5.20163275383474 -0.106891194533849 0.914875298911443 NA NA
"RNU6-241P" 0.0399004315691108 0 5.20163275383474 0 1 NA NA
"RNU11-4P" 0.868882313232883 -1.96895637077331 1.61862267238885 -1.2164393866221 0.223817587779584 NA NA
"SNORD69" 0.248878469014502 -1.03690450793772 3.37505164736879 -0.307226263854687 0.758671155924039 NA NA
"RNA5SP286" 0 NA NA NA NA NA NA
"RNU6-644P" 0 NA NA NA NA NA NA
"RNU6-695P" 0 NA NA NA NA NA NA
"RNU6-460P" 0.0382869879839473 0 5.20163275383474 0 1 NA NA
"RNU6-952P" 0 NA NA NA NA NA NA
"RNU6-754P" 0 NA NA NA NA NA NA
"RNU6-1158P" 0.194007160218315 0 4.06420481070044 0 1 NA NA
"RNU1-101P" 0.169246444687411 1.31803920235154 4.22237669108404 0.312155759370003 0.754922152226986 NA NA
"RNU6-400P" 0 NA NA NA NA NA NA
"RNU6-530P" 0.244924679397751 0.405781384521775 3.39527812294325 0.119513444798454 0.90486858897037 NA NA
"RNU6-1197P" 0.118269336809574 0 5.20163275383474 0 1 NA NA
"RNU6-1109P" 0 NA NA NA NA NA NA
"SNORD19" 0.492166579110975 0.518171810006075 1.77439741813991 0.292026918382958 0.770266042685647 NA NA
"RNU6-332P" 0 NA NA NA NA NA NA
"RNU6-1093P" 0.162387941500789 0.886669793911907 4.31933392685519 0.205279288178923 0.837353925116274 NA NA
"RNA5SP465" 0.0396433449721266 0 5.20163275383474 0 1 NA NA
"RNA5SP300" 0 NA NA NA NA NA NA
"RNA5SP299" 0 NA NA NA NA NA NA
"RNU6-972P" 0 NA NA NA NA NA NA
"RNU6-1268P" 0 NA NA NA NA NA NA
"RNU11-5P" 0 NA NA NA NA NA NA
"RNU6-1250P" 0 NA NA NA NA NA NA
"RNU6-918P" 0.0845270149065341 -0.556008738583792 5.20163275383474 -0.10689119453385 0.914875298911443 NA NA
"RNA5SP212" 0 NA NA NA NA NA NA
"RNU6-466P" 0.123363040400185 0.405770606411946 5.20163275383474 0.0780083150070148 0.937821438731603 NA NA
"RNA5SP63" 0 NA NA NA NA NA NA
"SNORD115-47" 0 NA NA NA NA NA NA
"SNORD70" 0.49832241470956 -0.561621395437524 1.97685873730818 -0.284097889666242 0.776335364169228 NA NA
"RNU6-808P" 0 NA NA NA NA NA NA
"RNA5SP474" 1.59884479323579 -0.508282030260917 1.18671861061539 -0.4283088052334 0.66842630910444 NA NA
"RNU6-510P" 0.0382869879839473 0 5.20163275383474 0 1 NA NA
"RNA5SP496" 0 NA NA NA NA NA NA
"RNU6-337P" 0 NA NA NA NA NA NA
"RNU6-995P" 0 NA NA NA NA NA NA
"RNA5SP354" 0 NA NA NA NA NA NA
"RNU1-78P" 0 NA NA NA NA NA NA
"RNU6-192P" 0 NA NA NA NA NA NA
"RNA5SP35" 0.165252170026179 0.886669933328249 4.29307030566962 0.206535153211275 0.836372908325308 NA NA
"RNU6-630P" 0 NA NA NA NA NA NA
"RNU6-381P" 0 NA NA NA NA NA NA
"RNU6-1326P" 0 NA NA NA NA NA NA
"RNU6-1254P" 0.206257841649803 -0.0751190775000407 3.52587067478131 -0.0213051142338622 0.983002264197459 NA NA
"RNA5SP482" 0 NA NA NA NA NA NA
"RNU6-903P" 0 NA NA NA NA NA NA
"RNA5SP467" 0.0877277780332153 -0.556000065370306 5.20163275383474 -0.106889527131729 0.914876621727277 NA NA
"RNU6-587P" 0 NA NA NA NA NA NA
"SNORA40C" 0 NA NA NA NA NA NA
"SNORA26" 1.96528101368348 -0.28993165702717 0.90139815283333 -0.321646606569848 0.747720431604919 NA NA
"RNA5SP525" 0 NA NA NA NA NA NA
"RNU6-876P" 0.0404468459069969 0 5.20163275383474 0 1 NA NA
"RNU6-279P" 0 NA NA NA NA NA NA
"RNA5SP53" 0 NA NA NA NA NA NA
"RNU1-56P" 1.14032141436586 0.922964115701196 1.25361768248135 0.736240505059189 0.461584345996799 NA NA
"SNORA3B" 2.04510909367598 -0.375510792921654 0.998109708163783 -0.376221962225454 0.706751889311835 NA NA
"RNU1-139P" 0 NA NA NA NA NA NA
"SNORD30" 0 NA NA NA NA NA NA
"RNU6-1239P" 0 NA NA NA NA NA NA
"SNORD58" 0.440335348306956 1.2794809420084 2.23924352459546 0.57138981444171 0.567735431938185 NA NA
"RNU6-493P" 0 NA NA NA NA NA NA
"RNA5SP397" 0 NA NA NA NA NA NA
"RNA5SP241" 0 NA NA NA NA NA NA
"KRTAP16-1" 0 NA NA NA NA NA NA
"KRTAP29-1" 0 NA NA NA NA NA NA
"KRTAP9-6" 0 NA NA NA NA NA NA
"CTAGE1" 0.372569205653683 -0.924693858888691 2.49291265878199 -0.370929104006591 0.71069033720323 NA NA
"DEFB117" 0 NA NA NA NA NA NA
"LINC02693" 3.74201628274768 1.51522206594524 0.664780571181384 2.27928151277426 0.0226503362764606 NA NA
"KRTAP4-11" 0 NA NA NA NA NA NA
"KRTAP4-9" 0.283484151572145 1.2684228547134 2.87931088022595 0.440530011338637 0.659553280908425 NA NA
"KRTAP2-3" 1.31321358333325 0.446125404309971 1.16534756805347 0.382826048245121 0.701848746410448 NA NA
"KRTAP2-1" 0 NA NA NA NA NA NA
"LINC02656" 0.491273964119026 -0.952696522627504 1.96197311341775 -0.485580824789139 0.627264394522962 NA NA
"EWSAT1" 0.330895185048308 -0.556008442245567 2.55878865666258 -0.217293616961226 0.82797953119233 NA NA
"HMGN2P8" 0 NA NA NA NA NA NA
"ST13P5" 7.75260778342445 0.204424895200937 0.466647736216544 0.438071117323658 0.661334730860589 0.834716885023807 NA
"OR2A42" 0.325688979321368 -0.556011834478906 3.21449662252938 -0.172970110026558 0.862674922204091 NA NA
"TTTY2" 0 NA NA NA NA NA NA
"TTTY2B" 0 NA NA NA NA NA NA
"KRTAP3-3" 0 NA NA NA NA NA NA
"KRTAP3-2" 0 NA NA NA NA NA NA
"KRTAP3-1" 0.27263280658816 0 5.20163275383474 0 1 NA NA
"RPL23AP4" 1.73061108357818 0.726039478963976 0.899130124172887 0.807490995401652 0.419383660292923 NA NA
"KRTAP12-4" 0 NA NA NA NA NA NA
"KRTAP10-3" 0 NA NA NA NA NA NA
"KRTAP6-3" 0 NA NA NA NA NA NA
"HNRNPA1P40" 1.09042062943821 -0.0522779424031403 1.38593971248035 -0.037720213897025 0.96991075910541 NA NA
"BTF3P12" 0.489178244385353 -0.576446126884745 2.24873568436638 -0.256342321995556 0.797686520454391 NA NA
"PTTG3P" 0.292404736024439 -0.0751179081759056 2.91179346038119 -0.0257978147138471 0.979418604875882 NA NA
"RPS15AP36" 0.253225596291756 -1.03690817309489 3.36928111843327 -0.307753534551326 0.758269880638115 NA NA
"VN2R17P" 0 NA NA NA NA NA NA
"PABPN1P1" 1.52194802224458 1.72720184976421 1.16088485952179 1.48783217870177 0.136795157168039 NA NA
"KLK9" 0 NA NA NA NA NA NA
"SYT3" 2.11421765724761 0.550545443936943 0.804804941871735 0.68407314032707 0.493928981698616 NA NA
"CFL1P4" 0.480889399260918 -1.03690786630262 2.10360771626045 -0.492918835716155 0.622069937719731 NA NA
"KIAA1191P3" 0 NA NA NA NA NA NA
"CGB8" 0 NA NA NA NA NA NA
"NDUFA3P3" 0 NA NA NA NA NA NA
"AURKAP1" 5.51130480752682 1.03012934141553 0.51340595097536 2.00646163033075 0.0448070185458816 NA NA
"RPL23AP80" 0 NA NA NA NA NA NA
"RPL17P8" 0.124231626316139 -0.556008738427341 5.20163275383474 -0.106891194503772 0.914875298935305 NA NA
"EEF1A1P32" 0.121778201206497 0.405770606411946 5.20163275383474 0.0780083150070148 0.937821438731603 NA NA
"OR5S1P" 0 NA NA NA NA NA NA
"HNRNPA1P34" 0.0840066916988574 -0.556000065370306 5.20163275383474 -0.106889527131729 0.914876621727277 NA NA
"TPM3P1" 0 NA NA NA NA NA NA
"RPL5P5" 3.66054862724307 1.10965565407873 0.662865102065449 1.6740293773516 0.094124825901034 NA NA
"EEF1B2P7" 0.159610096635304 0 5.04592884404199 0 1 NA NA
"C1orf220" 6.85998981897658 0.0757235777450693 0.519851576761517 0.145663841623409 0.884186767051201 0.950360627290693 NA
"PFN1P11" 0.257513629983984 -0.992191744095637 3.32002561183097 -0.298850629513202 0.765054018394618 NA NA
"RPL29P7" 0 NA NA NA NA NA NA
"KRT8P40" 0.0886507384321771 -0.556008738583792 5.20163275383474 -0.10689119453385 0.914875298911443 NA NA
"HMGB3P6" 0.405478505280765 0 2.7756307615972 0 1 NA NA
"LPAL2" 0.5717150752407 0.960683499362532 1.83857929105493 0.522514043335773 0.60131247124126 NA NA
"CHP1P2" 0.040026887447641 0.886664615829464 5.20163275383474 0.170458903538663 0.86464925154518 NA NA
"RPL31P11" 0.0392478119149137 0 5.20163275383474 0 1 NA NA
"ARPC1BP1" 0 NA NA NA NA NA NA
"PPP1R14BP2" 7.11353566690561 -0.103860596255842 0.481252370527276 -0.215813162939953 0.829133387549898 0.924260164848929 NA
"VPS26CP1" 0 NA NA NA NA NA NA
"ACKR1" 2.72498418158594 -0.0782688018700362 0.768982901346593 -0.101782239543918 0.91892952322019 NA NA
"SCYL2P1" 0.552418532482332 -1.58119784472823 2.16460306072686 -0.730479353659083 0.465097228638149 NA NA
"PHB1P1" 0 NA NA NA NA NA NA
"KRT18P68" 0.0433644313064845 0 5.20163275383474 0 1 NA NA
"NPM1P46" 1.07535497644833 1.48890680103335 1.06707326025934 1.39531825647237 0.162919889130461 NA NA
"AHCYP5" 0 NA NA NA NA NA NA
"BTF3L4P3" 2.7451919788475 0.339492036512956 0.720256724209239 0.47134865264282 0.637391777414462 NA NA
"RPL7AP37" 0 NA NA NA NA NA NA
"RNF11P1" 0 NA NA NA NA NA NA
"COX5BP2" 0 NA NA NA NA NA NA
"TUBB8P8" 0.0399004315691108 0 5.20163275383474 0 1 NA NA
"MEMO1P2" 0 NA NA NA NA NA NA
"CHCHD2P4" 0.0404468459069969 0 5.20163275383474 0 1 NA NA
"LIN28AP1" 0 NA NA NA NA NA NA
"RPL23AP46" 0.0407665521991756 0 5.20163275383474 0 1 NA NA
"TXNL4AP1" 0 NA NA NA NA NA NA
"RPL32P31" 0.534602252439694 1.36350227854969 1.63226554841407 0.835343415704929 0.403524379182135 NA NA
"EEF1DP5" 1.39367108104428 -0.312358689872262 1.25470874038168 -0.248949162318933 0.803400106093833 NA NA
"YWHAZP4" 2.44834681310528 -0.159946869661943 0.759529023190427 -0.210586909490411 0.833209627966244 NA NA
"PPP1R14BP5" 0.0452827625975198 -0.556008738740244 5.20163275383474 -0.106891194563927 0.914875298887581 NA NA
"ARF1P2" 0.288933457485921 -0.0751152299571906 2.62109634345212 -0.0286579431331623 0.977137399096575 NA NA
"ELK2AP" 0 NA NA NA NA NA NA
"RPL23AP60" 0 NA NA NA NA NA NA
"JPT1P1" 0.0452827625975198 -0.556008738740244 5.20163275383474 -0.106891194563927 0.914875298887581 NA NA
"CNN2P9" 0.0851371792864302 0.886664615985916 5.20163275383474 0.17045890356874 0.864649251521527 NA NA
"RPL7AP60" 4.41346501466615 -0.0792392145749461 0.615944493576668 -0.128646680668934 0.897637227349278 NA NA
"ZCCHC10P1" 0.659042552342387 -1.28507452491999 1.80739055297532 -0.711010978122302 0.477077432906606 NA NA
"RPL32P10" 0.286562821114914 -0.0751132486640911 2.62169689894699 -0.0286506226918376 0.977143237566304 NA NA
"GAPDHP36" 0 NA NA NA NA NA NA
"CEND1P1" 0 NA NA NA NA NA NA
"RPL8P4" 2.99143079102586 0.304351872567928 0.673376836069028 0.451978530097119 0.651284449515901 NA NA
"SAR1AP2" 0 NA NA NA NA NA NA
"LINGO4" 0 NA NA NA NA NA NA
"RPL28P1" 0.761687259029901 -1.97955503729285 1.71468747285821 -1.1544698778216 0.24830758111569 NA NA
"RPL13P6" 0.287800892710351 0.785837437384822 3.22899514017791 0.243369036889144 0.807719527813042 NA NA
"PRDX2P4" 0.121555395387716 0 5.20163275383474 0 1 NA NA
"RPL17P41" 0.483403544446739 1.40624225114524 1.93200198884352 0.727867910729745 0.466694448188309 NA NA
"RPL36AP48" 5.10976308657368 -0.0302420021816211 0.550307865668997 -0.054954697303584 0.95617455553135 NA NA
"OR10N1P" 0 NA NA NA NA NA NA
"OR10D5P" 0 NA NA NA NA NA NA
"RPS7P8" 9.05491881047089 -0.349822642460866 0.426731654451993 -0.819771954602492 0.412346121785658 0.656873513780379 NA
"SAE1P1" 0.0443633467267308 -0.556008738740244 5.20163275383474 -0.106891194563927 0.914875298887581 NA NA
"FAM24B" 1.54786205020266 1.51202709940603 1.16835166233488 1.29415410458212 0.195612196116306 NA NA
"COPS5P1" 0 NA NA NA NA NA NA
"YBX1P4" 3.45866636233572 -0.700034539135079 0.757658016738431 -0.923945267745719 0.355514812807027 NA NA
"CDK7P1" 0.0404468459069969 0 5.20163275383474 0 1 NA NA
"NUDCP1" 1.6864221643597 0.562398304408556 0.994637882480826 0.565430207630763 0.571781182890802 NA NA
"ASIC3" 6.73197912882459 -0.558575123067981 0.512113062496318 -1.09072617742883 0.275393388386627 0.524489791281163 NA
"FABP5P10" 0 NA NA NA NA NA NA
"GIMAP1" 1.27398484551376 -0.4950590547655 1.21803696138353 -0.406440092099651 0.684419266589509 NA NA
"STRADBP1" 0.0434643257749089 -0.556008738740244 5.20163275383474 -0.106891194563927 0.914875298887581 NA NA
"RPL32P17" 0.039668144832752 0 5.20163275383474 0 1 NA NA
"KRT18P64" 0.03921437403047 -0.556008738740244 5.20163275383474 -0.106891194563927 0.914875298887581 NA NA
"NCLP1" 0.16803818325834 -1.0368957217788 4.95821821972814 -0.209126681365722 0.834349346462075 NA NA
"CCDC183" 7.76189489694319 -0.248562923789521 0.481628291312797 -0.516088710470062 0.605792452523519 0.799974363645199 NA
"ARHGEF35" 3.0238084132507 -0.935325539694916 0.862955004861409 -1.08386362490027 0.278425269829592 NA NA
"OR2F1" 0.121147445886748 0 5.2016327538273 0 1 NA NA
"CSH2" 0.040026887447641 0.886664615829464 5.20163275383474 0.170458903538663 0.86464925154518 NA NA
"TOMM40P4" 0.295394861102154 0.841567140659597 2.83775443081564 0.296560946754547 0.766801730133904 NA NA
"NOC2LP1" 0.284684043829913 2.80271433695764 3.09984545219112 0.904146474456186 0.365917737881567 NA NA
"RPL12P38" 6.76251742842031 -0.144754783969327 0.463894660247393 -0.312042358694385 0.755008331791991 0.888299455902688 NA
"TCL1B" 0.03921437403047 -0.556008738740244 5.20163275383474 -0.106891194563927 0.914875298887581 NA NA
"PPP1R2P10" 0.42281737241707 -1.53444313824104 2.12939766675021 -0.72059961471773 0.471155890968453 NA NA
"RPL23AP62" 0 NA NA NA NA NA NA
"ST13P10" 0.198254334000185 0.886676347399115 4.08909523718098 0.216839250731267 0.828333621953437 NA NA
"EEF1A1P16" 3.30431689175649 -0.777473370785256 0.756083382059408 -1.02829051561428 0.303813191119214 NA NA
"YWHAZP2" 6.54274174427768 0.181717572858178 0.493737710509614 0.368044751272122 0.712839865825196 0.86540790975553 NA
"PTMAP10" 0.536661179670138 -0.400858340069786 1.73190651860167 -0.231454951964402 0.816961378405007 NA NA
"NPM1P32" 1.61410022842276 0.451984185950621 1.0413487948671 0.434037267991754 0.664261378325781 NA NA
"H3P4" 0 NA NA NA NA NA NA
"RBMS2P1" 4.03441777099328 0.764659847014248 0.598910740157824 1.2767509342256 0.201690193014724 NA NA
"RPL12P42" 0.86033353658333 1.40556933583536 1.45744241367536 0.964408145835973 0.334841339866744 NA NA
"YWHAZP5" 6.80267119387081 -0.0773391696176278 0.484644321767462 -0.159579233974263 0.873212538215054 0.945721072884912 NA
"VDAC2P3" 0 NA NA NA NA NA NA
"NIP7P2" 0.2087543666596 0.405777301564434 3.51811643470292 0.11533936101768 0.908176140947691 NA NA
"TSGA13" 0.0434643257749089 -0.556008738740244 5.20163275383474 -0.106891194563927 0.914875298887581 NA NA
"RPS6P26" 3.58724318488704 0.823164451544425 0.673003785561911 1.22312009115542 0.221284341233395 NA NA
"RPL6P25" 0.157755995954921 0 5.06322241664114 0 1 NA NA
"RPL7AP9" 0 NA NA NA NA NA NA
"IFITM9P" 0.117948207921414 -0.55600873842734 5.20163275383474 -0.106891194503772 0.914875298935305 NA NA
"MARCKSL1P1" 0 NA NA NA NA NA NA
"RPL23AP45" 0 NA NA NA NA NA NA
"PGK1P2" 2.06606429843815 -1.48492811459972 1.01578194078654 -1.46185717128415 0.143780353481719 NA NA
"RPL31P39" 0.338707776117664 -1.54330860110538 2.56456395837132 -0.601782067500274 0.547319213377544 NA NA
"RPL28P5" 4.61965409433314 -0.122263853961103 0.579402154715625 -0.211017257989162 0.832873804634474 NA NA
"RPL22P10" 0 NA NA NA NA NA NA
"HMGB3P11" 0.0433821141705393 0.886664615829464 5.20163275383474 0.170458903538663 0.86464925154518 NA NA
"RPL31P37" 0.0804737333546379 0.886664615985916 5.20163275383474 0.17045890356874 0.864649251521527 NA NA
"RPS12P32" 5.17345627053188 -0.0663095094217312 0.591097961373961 -0.112180237041589 0.910680498805213 NA NA
"RPL18AP13" 1.21570520512953 -1.78990271959367 1.55426845909905 -1.15160460801682 0.249483586980701 NA NA
"HNRNPCP6" 0.866543587248105 0.506978608724309 1.44926761567444 0.349817109856815 0.726475957562612 NA NA
"RPL18P11" 0.200240387151881 -0.0751191528663798 3.56182049306488 -0.0210901006978432 0.983173781638853 NA NA
"RPL9P18" 1.50691678898363 -0.294060113363204 0.945673575601752 -0.310953082490528 0.755836289362101 NA NA
"CYCSP19" 0 NA NA NA NA NA NA
"RPL7AP34" 2.80123648910823 -0.659813869154821 0.805260053751737 -0.819379858817934 0.41256972261943 NA NA
"SLC25A5P6" 0 NA NA NA NA NA NA
"NPM1P50" 0.0433821141705393 0.886664615829464 5.20163275383474 0.170458903538663 0.86464925154518 NA NA
"CLNS1AP1" 0.700851493934131 0.353752638106336 1.67627331939282 0.211035177863758 0.832859821484596 NA NA
"ATF4P1" 1.20620941586586 0.657176235020763 1.10979293341672 0.592161127749765 0.553742696852712 NA NA
"RPL21P18" 0.206952593617872 0.405785048640177 3.52863293495358 0.114997806833517 0.908446860405276 NA NA
"PCNPP3" 0 NA NA NA NA NA NA
"GAPDHP44" 1.27852659469146 -1.30536980208056 1.59196807993303 -0.819972346515563 0.412231871847369 NA NA
"CNN2P8" 0 NA NA NA NA NA NA
"NAA50P2" 0.03921437403047 -0.556008738740244 5.20163275383474 -0.106891194563927 0.914875298887581 NA NA
"RPL36P12" 0.979307352456994 1.69357626915707 1.36957393257258 1.23657162923355 0.21624615800678 NA NA
"RPS3P6" 2.38435339887102 0.0039493188883979 0.75567024720881 0.0052262463726544 0.99583007769095 NA NA
"ST13P11" 0.705165622726731 1.83227328725569 1.65787490122026 1.10519393586758 0.269075563948582 NA NA
"RANP6" 0.544241536668418 -0.0748361437769302 1.78710847955239 -0.0418755462430988 0.966597910564924 NA NA
"NAP1L1P3" 3.61092595603473 0.0800975120118964 0.680944398864255 0.1176270957592 0.906363134672221 NA NA
"LINC00671" 0.289277368101563 0.785825939369124 3.23183421476406 0.243151686364114 0.807887892472109 NA NA
"GAPDHP71" 0.200348601202471 0 4.72381567689701 0 1 NA NA
"PP1P" 0.124977298319974 -1.03690274815776 5.20163275383474 -0.199341783095575 0.841995396792969 NA NA
"EIF4E2P1" 0.0382869879839473 0 5.20163275383474 0 1 NA NA
"RPSAP46" 0.0433821141705393 0.886664615829464 5.20163275383474 0.170458903538663 0.86464925154518 NA NA
"RPL12P18" 0 NA NA NA NA NA NA
"MAGEA12" 0.0799273190167518 0.886673289199403 5.20163275383474 0.170460570970861 0.86464794031571 NA NA
"PTPRCAP" 8.4507326445198 -0.167448805592147 0.431965516799524 -0.38764391850718 0.698279563105177 0.856408885190693 NA
"CISD1P1" 0 NA NA NA NA NA NA
"ANXA2P1" 1.56974651536377 0.397673918743802 0.930311780633119 0.427463058108506 0.669042086696155 NA NA
"C1QBPP2" 0.453810869097052 0.326429030673642 2.05486764573278 0.158856474942081 0.873781953114449 NA NA
"RBM22P2" 8.70450348363926 0.658404147184881 0.43673224207456 1.50756936116587 0.131664779286361 0.339235321012276 NA
"HNRNPA1P33" 0.325234971873386 0.405782192636596 2.3589555331472 0.172017737059766 0.863423584691065 NA NA
"PVRIG" 1.04344396332248 -0.374368666171676 1.43522069372344 -0.260843971807876 0.794212833314425 NA NA
"KRTAP4-12" 0 NA NA NA NA NA NA
"KRTAP2-4" 0 NA NA NA NA NA NA
"RPL7AP17" 0.0401636681798034 0 5.20163275383474 0 1 NA NA
"RBMX2P2" 0.0426056900480991 -0.556008738740244 5.20163275383474 -0.106891194563927 0.914875298887581 NA NA
"KRT222" 0.456980588509026 -0.0751138735108203 2.15640064099059 -0.0348329860801354 0.972212917495776 NA NA
"ABRAXAS1P1" 0.0851194964223754 0 5.20163275383474 0 1 NA NA
"RPL17P34" 7.73856025444204 -0.328611173775748 0.498775728222996 -0.658835535054003 0.510001385706875 0.736339398259869 NA
"VTI1BP2" 0 NA NA NA NA NA NA
"ATP6V0CP3" 0.039668144832752 0 5.20163275383474 0 1 NA NA
"YBX2P1" 0 NA NA NA NA NA NA
"OR5AC1" 0 NA NA NA NA NA NA
"H2AZP1" 0.167740131759442 0.405771707899355 4.96407421496649 0.0817416683006006 0.934852142697151 NA NA
"RPS23P2" 0.779172965854498 0.342698751150326 1.56759695276984 0.21861407075639 0.826950691041225 NA NA
"GAPDHP28" 0 NA NA NA NA NA NA
"VDAC1P7" 0 NA NA NA NA NA NA
"OR6C69P" 0 NA NA NA NA NA NA
"AKR1B1P2" 0.374416998370676 -1.03690783464647 2.52899097945595 -0.410008514490444 0.681799701637628 NA NA
"FTH1P3" 7.34874494839173 -0.138522719861572 0.462832397527594 -0.299293482049975 0.764716127369309 0.893484344401661 NA
"PPIAP82" 0.0382869879839473 0 5.20163275383474 0 1 NA NA
"RPL32P15" 2.85169407084444 -0.724443178301272 0.738849329360304 -0.980501909541551 0.326838427510347 NA NA
"HMGB1P37" 0.124879269226818 -0.556008738438118 5.20163275383474 -0.106891194505844 0.914875298933661 NA NA
"RPL31P51" 0.235412621200137 -1.03690186939896 3.9182647183652 -0.264632929097138 0.791292250461652 NA NA
"TTLL13" 1.10733009252418 -0.0850789755808919 1.32588903043078 -0.0641674933785747 0.948836860559455 NA NA
"CFL1P2" 1.6624727910781 -0.279900387301821 1.34892037340064 -0.207499562480615 0.83561973432681 NA NA
"KIAA1191P1" 0.166289172518098 0 4.96560663012823 0 1 NA NA
"NDUFAF4P2" 0.0433644313064845 0 5.20163275383474 0 1 NA NA
"EIF4A1P8" 0.703344609624545 1.4056496669992 1.66017224172294 0.846689055311756 0.397168460734586 NA NA
"ASS1P4" 0 NA NA NA NA NA NA
"FBLIM1P1" 0 NA NA NA NA NA NA
"NT5C3AP1" 1.20578674651877 -0.071390375953304 1.10619376853692 -0.0645369536367272 0.948542683680299 NA NA
"ACTN4P1" 0.666759358998531 0.334684314408287 1.52162589322074 0.21995177388831 0.825908713761134 NA NA
"RPL26P13" 0.124948417639517 0 5.20163275383474 0 1 NA NA
"TPT1P13" 0 NA NA NA NA NA NA
"LAP3P2" 0.16847844893515 -1.03689997952267 4.2650544387066 -0.243115297688231 0.807916080837668 NA NA
"PPIAP16" 2.31285973769329 0.607660831820174 0.958103115642802 0.634233228030458 0.525928625475641 NA NA
"GBP7" 0.121015149440228 0 5.20163275383474 0 1 NA NA
"IMPDH1P5" 0.040026887447641 0.886664615829464 5.20163275383474 0.170458903538663 0.86464925154518 NA NA
"RPL36P7" 0 NA NA NA NA NA NA
"RAC1P5" 0.119305816933028 -0.55600873842734 5.20163275383474 -0.106891194503772 0.914875298935305 NA NA
"FAM32CP" 0 NA NA NA NA NA NA
"SETP8" 0.499738327831209 1.43721338492222 1.94489780113395 0.738966018720503 0.45992763198402 NA NA
"RPL32P22" 0 NA NA NA NA NA NA
"MTHFD2P5" 0.0396433449721266 0 5.20163275383474 0 1 NA NA
"GNG5P1" 0 NA NA NA NA NA NA
"KRT8P41" 0.0843809303818528 -0.556008738583793 5.20163275383474 -0.10689119453385 0.914875298911443 NA NA
"TXN2P1" 2.14187305655872 0.501136951608475 0.920668536099683 0.544318538060929 0.586222292267388 NA NA
"RPL7AP43" 3.75783733660279 0.171923337694062 0.622793039659806 0.276052118032618 0.782508036421839 NA NA
"RARRES2P2" 0 NA NA NA NA NA NA
"VN1R64P" 0 NA NA NA NA NA NA
"PPIAP81" 0 NA NA NA NA NA NA
"RPL31P43" 0.0434643257749089 -0.556008738740244 5.20163275383474 -0.106891194563927 0.914875298887581 NA NA
"HMGN2P32" 0.124636245484747 0 5.20163275383474 0 1 NA NA
"HNRNPA1P64" 0 NA NA NA NA NA NA
"HNRNPA1P13" 0 NA NA NA NA NA NA
"GTF3C6P2" 0.405110490116242 -0.54304277875076 2.32193698863016 -0.233874899021757 0.81508210052705 NA NA
"LDHAP5" 0 NA NA NA NA NA NA
"CPLX3" 0.252144330312794 -0.918418069657882 3.32852212049012 -0.275923679162043 0.782606686306412 NA NA
"RPL29P5" 0.0404468459069969 0 5.20163275383474 0 1 NA NA
"PPIAP42" 0.958963290305299 -1.78651324867162 1.71686053809238 -1.04056981276804 0.298075247502903 NA NA
"GAPDHP25" 0.0434643257749089 -0.556008738740244 5.20163275383474 -0.106891194563927 0.914875298887581 NA NA
"KRT18P19" 0.03921437403047 -0.556008738740244 5.20163275383474 -0.106891194563927 0.914875298887581 NA NA
"NAA50P1" 0 NA NA NA NA NA NA
"AKR1B10P1" 0 NA NA NA NA NA NA
"OR4A45P" 0 NA NA NA NA NA NA
"SLC25A14P1" 0.0799809262296456 -0.556008738583792 5.20163275383474 -0.106891194533849 0.914875298911443 NA NA
"FAM220CP" 0 NA NA NA NA NA NA
"RPL21P70" 0.0821007650125363 0 5.20163275383474 0 1 NA NA
"BOLA3P3" 0 NA NA NA NA NA NA
"EEF1DP4" 0.0804264305351939 0 5.20163275383474 0 1 NA NA
"RPL7AP4" 0.126500446442318 -0.55600873842734 5.20163275383474 -0.106891194503772 0.914875298935305 NA NA
"VN1R37P" 0 NA NA NA NA NA NA
"SAPCD2P1" 0 NA NA NA NA NA NA
"SLC25A1P3" 0 NA NA NA NA NA NA
"HMGB3P30" 0.083011320806784 0 5.20163275383474 0 1 NA NA
"RPL22P22" 0.0419370968327329 0 5.20163275383474 0 1 NA NA
"RPL31P44" 0 NA NA NA NA NA NA
"RSU1P3" 0.325859064067166 1.79574897901391 2.52788535471437 0.710375957384671 0.477471028390998 NA NA
"RPL21P58" 0 NA NA NA NA NA NA
"RPS16P8" 0 NA NA NA NA NA NA
"PGGT1BP1" 0 NA NA NA NA NA NA
"RPL21P86" 4.93158861045802 -0.199665205997705 0.661215460062798 -0.30196693522372 0.762677268903643 NA NA
"OLA1P2" 4.90135918773541 0.26372741967624 0.537476200597104 0.490677390707263 0.623654639990201 NA NA
"SLC25A5P3" 0 NA NA NA NA NA NA
"SNRPA1P2" 1.02861071157331 -0.672440421415691 1.41924162385 -0.473802635235253 0.635640655221454 NA NA
"LDHBP2" 0.535062043906833 0.295005402007392 2.01521623878438 0.146388956346117 0.883614344953739 NA NA
"RPS7P14" 2.3284230699385 0.741290041537651 0.92677384743932 0.799860768175363 0.423791470226298 NA NA
"CTBP2P6" 0.164473468951934 0.886665921150577 4.99398657771768 0.177546716906836 0.85907897327841 NA NA
"CAPZA1P3" 0.0381543460698251 0 5.20163275383474 0 1 NA NA
"SETP22" 0.0861543590347824 -0.556008738583792 5.20163275383474 -0.10689119453385 0.914875298911443 NA NA
"RPL13AP9" 1.11508805384336 0.513328030013438 1.32486994981441 0.387455410310532 0.698419089356404 NA NA
"EEF1A1P15" 0.665181754175484 -0.657873553302107 1.62909127624371 -0.403828541037311 0.686338807069723 NA NA
"RHOG2P" 0.0416036693455106 0 5.20163275383474 0 1 NA NA
"SLC16A14P1" 0 NA NA NA NA NA NA
"PHB1P7" 0 NA NA NA NA NA NA
"PIGCP1" 0.283887096686657 0.405784235821629 2.92404370351453 0.138775024235753 0.889627930759286 NA NA
"FAM209B" 2.58056514180487 0.783567057851407 0.810509746412179 0.966758341056308 0.333664854455515 NA NA
"FABP5P5" 0 NA NA NA NA NA NA
"HMGN2P30" 0.0834650741169631 -0.556008738583793 5.20163275383474 -0.10689119453385 0.914875298911443 NA NA
"PRDX2P2" 0.0443633467267308 -0.556008738740244 5.20163275383474 -0.106891194563927 0.914875298887581 NA NA
"RPS2P52" 0 NA NA NA NA NA NA
"SSBP3P3" 0 NA NA NA NA NA NA
"RPS16P2" 0.120747478428821 -0.55600873843779 5.20163275383474 -0.106891194505781 0.914875298933711 NA NA
"POLD2P1" 0.161927260062347 -1.03690337216217 5.02496383969506 -0.20635041469773 0.836517200569914 NA NA
"RAB5CP1" 0.0419370968327329 0 5.20163275383474 0 1 NA NA
"ANAPC10P1" 2.78921909499664 0.497140282747835 0.774076054737027 0.642236999459603 0.520719312948598 NA NA
"BRI3P2" 0 NA NA NA NA NA NA
"PPIAP68" 0 NA NA NA NA NA NA
"RPS10P14" 0.117698468078664 0 5.20163275383474 0 1 NA NA
"WASHC3P1" 0 NA NA NA NA NA NA
"KPNA4P1" 0.625563965319214 1.25263953666354 1.73828848637933 0.720616598728471 0.471145438449657 NA NA
"RPL29P15" 0 NA NA NA NA NA NA
"UGT2B11" 0.0838289600775361 0.886664615985916 5.20163275383474 0.17045890356874 0.864649251521527 NA NA
"MT1P1" 0.695349946149777 -0.390086384925256 1.73131782628679 -0.225311828367116 0.821736698524918 NA NA
"ACTBP2" 9.28541048395192 0.246628083390889 0.456580101306855 0.540163889501475 0.589084013332378 0.78943884521904 NA
"FAM210CP" 0.85506203215764 -1.28347895322129 1.68604895762144 -0.761234688601173 0.446516902518605 NA NA
"KRT8P37" 0 NA NA NA NA NA NA
"EIF1P7" 0.548250072947025 -2.2573740685346 1.92122405918665 -1.1749665832783 0.240008085247364 NA NA
"HNRNPA1P32" 0 NA NA NA NA NA NA
"RPL29P21" 0.0833647573440197 -0.556000065370306 5.20163275383474 -0.106889527131729 0.914876621727277 NA NA
"PSMC1P2" 0 NA NA NA NA NA NA
"RPL35P4" 0 NA NA NA NA NA NA
"AKR1B1P3" 0.0401636681798034 0 5.20163275383474 0 1 NA NA
"NHP2P2" 0.0426056900480991 -0.556008738740244 5.20163275383474 -0.106891194563927 0.914875298887581 NA NA
"RPL7AP38" 0.242658413838427 0 3.86369087046061 0 1 NA NA
"OLA1P1" 8.55925137302484 0.237305343426026 0.40695879659857 0.583118844977585 0.559813298399601 0.769166707856916 NA
"RPL7AP41" 0.0433821141705393 0.886664615829464 5.20163275383474 0.170458903538663 0.86464925154518 NA NA
"ZNF321P" 2.09794513711272 -0.247479441357117 0.97856618666434 -0.252900053905097 0.800345447815373 NA NA
"KLRK1" 4.4550197956999 -0.236907231062696 0.607339033557868 -0.3900741068376 0.69648174902108 NA NA
"CNN2P4" 1.58575346327209 0.429510961220906 0.960771359738588 0.447048048286711 0.654840368214139 NA NA
"RPL13P2" 0.702126892528483 -0.391461641503774 1.54373011678001 -0.253581657343256 0.799818768852919 NA NA
"CEACAM18" 0 NA NA NA NA NA NA
"CFL1P5" 0.248036740882234 1.75324997132036 3.80129661335099 0.461224195229216 0.644637764521539 NA NA
"TMX2P1" 0.337460414555582 -0.438985836834995 2.70699016563787 -0.162167503379738 0.87117394957719 NA NA
"RPL31P18" 0.201154770998544 0.886671171242684 4.05242117828838 0.2188003497744 0.826805574395748 NA NA
"CNN2P6" 0 NA NA NA NA NA NA
"VDAC1P2" 1.82529314258109 -1.07092585851253 1.09331220012242 -0.979524291773767 0.327320992000503 NA NA
"ACTBP15" 0.564132555259739 -0.075115284942776 2.15662431349891 -0.0348300278692996 0.972215276375159 NA NA
"RPL21P75" 3.58953192100123 -0.218957370466652 0.662371730738706 -0.330565693409742 0.740972563330063 NA NA
"RPL7AP62" 7.51905403325583 0.120944304692405 0.451782134442649 0.267704930035824 0.788926454667612 0.90647339845783 NA
"TAF9BP1" 0 NA NA NA NA NA NA
"RPL32P11" 2.27077611658396 0.405364751793142 0.875009352810137 0.46326905020077 0.64317152729591 NA NA
"PPIAP86" 0 NA NA NA NA NA NA
"RPL7AP64" 0 NA NA NA NA NA NA
"CFL1P7" 0 NA NA NA NA NA NA
"RPL7AP7" 0.577774249573644 0.519909678655073 1.59667738398619 0.325619742516231 0.744712073239344 NA NA
"CYB5AP4" 0 NA NA NA NA NA NA
"PPM1N" 4.83579036397256 -0.319298201063085 0.611260164207373 -0.522360558989022 0.601419311719674 NA NA
"RPL3P6" 1.74490368464011 -0.473821368861843 1.06842343621312 -0.443477139121208 0.657420651166261 NA NA
"CEACAM16" 0 NA NA NA NA NA NA
"RPL31P8" 1.52643321738056 -0.0775102493990421 1.00458618807469 -0.0771563956573924 0.938499129417701 NA NA
"RPS17P1" 0.0443633467267308 -0.556008738740244 5.20163275383474 -0.106891194563927 0.914875298887581 NA NA
"SLC23A3" 1.97734497437977 0.112655522087541 0.902826388503984 0.124780936315137 0.900696980037505 NA NA
"CYP2A7P1" 0.122293679682805 -0.556000065213854 5.20163275383474 -0.106889527101651 0.914876621751138 NA NA
"OR2G1P" 0 NA NA NA NA NA NA
"RPL13P" 0.176428676349387 -1.96259937372534 4.86470203328273 -0.403436708003464 0.686626986932635 NA NA
"RPL5P8" 6.34139334923307 0.59139718148737 0.501401053515934 1.17948930769165 0.238203391845325 NA NA
"LEUTX" 0.0426056900480991 -0.556008738740244 5.20163275383474 -0.106891194563927 0.914875298887581 NA NA
"HNRNPH1P2" 0 NA NA NA NA NA NA
"NPM1P33" 0.039668144832752 0 5.20163275383474 0 1 NA NA
"MSRB1P1" 0 NA NA NA NA NA NA
"CCL27" 2.71165675142598 0.197360732899219 0.758856042633854 0.260076644068373 0.794804653500558 NA NA
"HBE1" 0.313338082270774 -1.0369065945342 2.87364923133936 -0.36083269427108 0.718224520522992 NA NA
"HBG1" 0 NA NA NA NA NA NA
"RPL22P16" 0.793847877269539 -0.896726068133856 1.49221347315467 -0.600936852713239 0.547882046293234 NA NA
"CLDN9" 0.249816779608744 0.405784455182585 2.99263653227129 0.135594299811147 0.892142011925486 NA NA
"SEPHS1P6" 0.415169786888403 1.92261987953456 2.32792103085523 0.825895661429815 0.40886328193912 NA NA
"RPL13AP13" 0 NA NA NA NA NA NA
"RPL31P10" 0.541774219061637 -1.94346897950598 2.09531525594734 -0.927530582326283 0.353651120861842 NA NA
"KRT18P17" 0.445413308353096 0.321095240907125 2.07117682126304 0.155030337154563 0.876797400844172 NA NA
"DNAJB1P1" 0.084542786880832 -0.556008738583792 5.20163275383474 -0.10689119453385 0.914875298911443 NA NA
"RPS10P2" 3.41617376332942 -0.53941687900285 0.723822065735971 -0.745234090721425 0.4561302173423 NA NA
"ATP5PDP3" 0 NA NA NA NA NA NA
"KRT18P29" 0.0777182330272333 0.886664615985916 5.20163275383474 0.17045890356874 0.864649251521527 NA NA
"API5P2" 0.078601191976822 0 5.20163275383474 0 1 NA NA
"CHCHD4P4" 0.122077402700149 0.886664616142368 5.20163275383474 0.170458903598818 0.864649251497875 NA NA
"HNRNPA3P17" 0.0443633467267308 -0.556008738740244 5.20163275383474 -0.106891194563927 0.914875298887581 NA NA
"ZNF99" 0 NA NA NA NA NA NA
"RPL7AP14" 6.09050358445031 -0.916485144498403 0.598696648741606 -1.53080052548274 0.125818699713703 NA NA
"ACTR2P2" 1.20716194282762 -0.658049508205626 1.23092470173047 -0.534597694952844 0.592928077895635 NA NA
"RPL36AP9" 0.0433644313064845 0 5.20163275383474 0 1 NA NA
"PFKFB3-AS1" 0.166156780250164 -0.556004467599893 4.28377387622489 -0.129793141203307 0.89673008953857 NA NA
"TM6SF2" 7.55044776197808 -0.630617492955642 0.547242242024186 -1.15235529081794 0.249175105149701 0.495972944326298 NA
"PGAM1P7" 0.247448442624357 0.405781731809729 2.99419104658292 0.135522992854054 0.892198386286966 NA NA
"ATP5PBP3" 0.247693092454948 1.8048838200244 3.34245272485166 0.539987837854761 0.589205419912167 NA NA
"PCNAP3" 0.204610054717822 0.40578125401725 3.53422068498937 0.114814916833206 0.90859182532655 NA NA
"KRT18P38" 0.0829283182638927 0.886673289199403 5.20163275383474 0.170460570970861 0.86464794031571 NA NA
"RPL32P23" 0 NA NA NA NA NA NA
"RRM2P3" 0.607927986565425 1.8330702424554 1.75138129977238 1.04664258017008 0.295264455617276 NA NA
"RBM39P1" 1.16149779478836 1.17051407630156 1.17443457987174 0.996661794843767 0.31892870012667 NA NA
"FTLP4" 0 NA NA NA NA NA NA
"RPL23AP29" 0 NA NA NA NA NA NA
"ATP5PBP4" 0.081767337525314 0 5.20163275383474 0 1 NA NA
"ARPC3P5" 0.219098239317798 -0.993586983938016 3.44154160987472 -0.288704045038173 0.772807866965184 NA NA
"CLDN7P1" 0 NA NA NA NA NA NA
"LINC02418" 0.0792746993625547 0.886664615985916 5.20163275383474 0.17045890356874 0.864649251521527 NA NA
"PGAM1P4" 0 NA NA NA NA NA NA
"IFNA7" 0 NA NA NA NA NA NA
"LINC02347" 0 NA NA NA NA NA NA
"IMPDH1P2" 0 NA NA NA NA NA NA
"RPS11P7" 0.254370335373708 -1.03690701509288 3.83462534057083 -0.270406342993218 0.78684766080618 NA NA
"UCA1" 0 NA NA NA NA NA NA
"ARF4P3" 0 NA NA NA NA NA NA
"RPL7P17" 0.125766056910269 0.886664616134454 5.20163275383474 0.170458903597296 0.864649251499072 NA NA
"RPL6P5" 0 NA NA NA NA NA NA
"MANEALP1" 0.0433821141705393 0.886664615829464 5.20163275383474 0.170458903538663 0.86464925154518 NA NA
"FTH1P29" 0 NA NA NA NA NA NA
"RPL21P17" 0.609455123416335 0.860129125514508 1.76475665038478 0.487392482882538 0.625980219623628 NA NA
"RPL23AP39" 0 NA NA NA NA NA NA
"CPSF1P1" 0.209138960327463 -0.555997676599202 4.00768447456559 -0.138732896795591 0.889661221577517 NA NA
"GNAQP1" 0.248056893760138 0.40578139497755 3.38389703706262 0.119915408339311 0.904550158464627 NA NA
"CYP4F30P" 0 NA NA NA NA NA NA
"RPL9P21" 0.325363819478104 0 2.85675994518988 0 1 NA NA
"RPS18P14" 1.03960353918726 0.456899017903534 1.14969530281255 0.397408788907636 0.691066035410337 NA NA
"SMCO1" 0.163306915975434 0 4.31338815215571 0 1 NA NA
"PLAC9P1" 0.69325093627375 0.332403452329507 1.77934419708665 0.186812339553953 0.851807771674728 NA NA
"WEE2" 0.288117657564307 0.405779125137171 2.89462562971084 0.140183628919816 0.888514906405042 NA NA
"PAXIP1-AS2" 1.65023736134254 -0.49928924752775 1.17175758128033 -0.426102852248841 0.670032901930765 NA NA
"MAGEB1" 0 NA NA NA NA NA NA
"TPT1P5" 0.16282162003666 0 5.01626641048968 0 1 NA NA
"LDHAP4" 0.217007230524439 -1.95396280813749 3.95688865914271 -0.49381293649057 0.621438296106742 NA NA
"PAFAH1B2P1" 0.0396433449721266 0 5.20163275383474 0 1 NA NA
"PRDX1P1" 0.740385104504162 -1.95534904826782 1.65335529265297 -1.18265508747988 0.236945870687501 NA NA
"SNRPEP9" 0 NA NA NA NA NA NA
"SNRPNP2" 0.168337648806627 0 4.27054272073617 0 1 NA NA
"TMEM213" 0.327957805122641 0.405779905223834 2.58234181751483 0.157136403272261 0.875137348281789 NA NA
"SDHAP4" 2.45461393895703 0.186404423099248 0.874150724995125 0.21324059772448 0.831139303987645 NA NA
"PRCD" 1.60714400625942 -0.0686615707059002 1.07075330534118 -0.0641245470486989 0.948871056347675 NA NA
"ACTN4P2" 0 NA NA NA NA NA NA
"RPL7P60" 0.253470464686138 1.31611087024911 2.92041903487678 0.45065822901837 0.652235892277714 NA NA
"LINC02026" 0.871941207627343 0.558992051059319 1.46858605638708 0.380632819321815 0.703475724966353 NA NA
"ENAHP1" 0.0401636681798034 0 5.20163275383474 0 1 NA NA
"SDC4P" 0 NA NA NA NA NA NA
"PLEKHM1P1" 1.43768029778621 0.345818638245157 1.0740771816719 0.321968145442636 0.74747682683979 NA NA
"PPIAP23" 0 NA NA NA NA NA NA
"XPOTP1" 0.410299945625601 -1.03690964300533 2.66394257545806 -0.389238736809872 0.69709955059792 NA NA
"ST7-OT4" 7.52238290321384 -0.378545827410197 0.524098782767624 -0.722279539386066 0.470122629771037 0.705714684170151 NA
"ZNF788P" 3.03814658373683 -0.168590740828397 0.762517175062467 -0.221097630770855 0.825016414984148 NA NA
"RNF152P1" 0 NA NA NA NA NA NA
"UBE2V1P2" 7.59847433020294 0.326945402205838 0.434861713247232 0.75183763538171 0.452148706109667 0.691555502986936 NA
"HMGN2P31" 0.0849261075696464 -0.556000065370306 5.20163275383474 -0.106889527131729 0.914876621727276 NA NA
"TTC41P" 4.56454750444826 1.0057689028855 0.585046341602874 1.71912689878542 0.0855912678535879 NA NA
"TPM3P2" 0 NA NA NA NA NA NA
"RPS4XP1" 2.61150542684071 0.115698126186101 0.750949791184209 0.154069057005331 0.877555285867807 NA NA
"HNRNPA1P43" 0.119305816933028 -0.55600873842734 5.20163275383474 -0.106891194503772 0.914875298935305 NA NA
"KRT18P10" 0.711235082809469 -1.55830872339606 1.639078116639 -0.950722670003937 0.341745176950083 NA NA
"NGRNP1" 0.0404468459069969 0 5.20163275383474 0 1 NA NA
"CTAGE14P" 0.0433679758346574 0 5.20163275383474 0 1 NA NA
"C19orf38" 3.44201189745321 0.153743005473342 0.706018622881023 0.217760552612577 0.827615681416376 NA NA
"IQCJ" 0 NA NA NA NA NA NA
"TUBBP2" 1.86177177217972 -0.877018131108048 0.959681923347918 -0.913863343438322 0.360788657157083 NA NA
"MINDY4B" 1.43580988941418 -0.22990506341406 1.08496934614208 -0.211900054348588 0.832185008194137 NA NA
"SETP21" 0.169400957582272 0.405780489957817 4.25771382244781 0.0953047825380921 0.924072744031906 NA NA
"PUDPP3" 0.0419370968327329 0 5.20163275383474 0 1 NA NA
"CTAGE11P" 1.67727809709206 0.248027310901817 0.988160781077571 0.250998942329353 0.801814926918662 NA NA
"AZGP1P2" 0 NA NA NA NA NA NA
"RPS2P6" 0.0396598783360183 0 5.20163275383474 0 1 NA NA
"RPL10AP12" 0.292268823438269 -0.07511523100789 2.61299876728431 -0.0287467533273877 0.977066567996002 NA NA
"ANKRD36BP1" 8.82194178155584 0.36007264106766 0.419491308306223 0.858355427008781 0.390696232127923 0.638620728086996 NA
"RPSAP53" 1.51864301120764 -0.390270923492714 1.14065188973398 -0.342147264213741 0.732240069760324 NA NA
"KCTD9P4" 0.958985069168699 0.534417840715168 1.43848334398197 0.371514792264335 0.710254140440465 NA NA
"STARP1" 0 NA NA NA NA NA NA
"RPS3AP33" 0 NA NA NA NA NA NA
"LGMNP1" 0.124443218449943 -0.556000065213854 5.20163275383474 -0.106889527101651 0.914876621751138 NA NA
"AGGF1P1" 0.0396433449721266 0 5.20163275383474 0 1 NA NA
"SCART1" 5.54722124234387 -0.20082415067505 0.608076209290899 -0.330261483028975 0.7412023937146 NA NA
"DTWD1P1" 0.881723293421549 -1.07757886445188 1.44115901601249 -0.747716839348792 0.454630971833219 NA NA
"HMGN2P39" 0 NA NA NA NA NA NA
"KRT8P14" 0.456341789816126 -0.0751167246360694 2.11595710608874 -0.0355001169068686 0.971680953157184 NA NA
"RAD51AP1P1" 0.118721685015875 0 5.20163275383474 0 1 NA NA
"NPS" 0.0800914429025581 0 5.20163275383474 0 1 NA NA
"PDCL3P3" 0 NA NA NA NA NA NA
"HMGB3P13" 0 NA NA NA NA NA NA
"RPL39P5" 1.37095471827081 0.057001098282463 1.05797174183795 0.0538777133909441 0.957032593007745 NA NA
"POU2AF3" 6.90157343787625 -1.07481679769585 0.627869297296533 -1.71184799499477 0.0869246845848264 0.258688928908365 NA
"FOXO1B" 0.0779468663199657 0 5.20163275383474 0 1 NA NA
"ALDOAP2" 0.467834313402715 -1.96203111268002 2.42232712167351 -0.809977766885801 0.417952954069271 NA NA
"MRPS21P6" 0.0433644313064845 0 5.20163275383474 0 1 NA NA
"SPDYE3" 0.950713424750107 0.908670069143804 1.33263797127411 0.681858155576221 0.495328646834174 NA NA
"MAF1P1" 0 NA NA NA NA NA NA
"AZGP1P1" 0 NA NA NA NA NA NA
"ATP5MC1P6" 1.93494905788623 -0.761525523148595 0.926075134232335 -0.822315053065168 0.410897611633798 NA NA
"CXADRP1" 0 NA NA NA NA NA NA
"CBX1P4" 0 NA NA NA NA NA NA
"CBX1P2" 0.66364887714801 -0.563547229083919 1.83802994057529 -0.306603944061724 0.759144851224723 NA NA
"PRR23E" 0.0452827625975198 -0.556008738740244 5.20163275383474 -0.106891194563927 0.914875298887581 NA NA
"RPL31P1" 0 NA NA NA NA NA NA
"SLC9B1P2" 0 NA NA NA NA NA NA
"ABCD1P5" 0 NA NA NA NA NA NA
"PDPR2P" 1.82237098973015 0.41120639155763 0.873104967821966 0.470970165916498 0.637662040007004 NA NA
"CTAGE16P" 0.040026887447641 0.886664615829464 5.20163275383474 0.170458903538663 0.86464925154518 NA NA
"FOXI3" 4.24417318087823 0.428461183455496 0.669085497954751 0.64036836064331 0.521933147328329 NA NA
"ATP5PBP2" 0.0419370968327329 0 5.20163275383474 0 1 NA NA
"OR4F13P" 0 NA NA NA NA NA NA
"OR1X5P" 0 NA NA NA NA NA NA
"VAC14-AS1" 1.39464777931748 -0.0895995579590287 1.04430417516131 -0.085798333560419 0.931626731221421 NA NA
"PAFAH1B1P1" 0 NA NA NA NA NA NA
"RPL18P10" 0.484160634646314 -0.556011486786878 2.11423488873768 -0.26298472783166 0.792562350343111 NA NA
"EFCAB9" 0.335790298970285 -0.967944631129305 5.18508989719477 -0.18667846658801 0.851912740463775 NA NA
"RPS3AP36" 2.6683850617917 -0.518241201366338 0.789086088686192 -0.65676129486606 0.5113344150855 NA NA
"EIF4EP5" 0.0868864319430304 -0.556008738583792 5.20163275383474 -0.10689119453385 0.914875298911443 NA NA
"CYB5AP2" 0.25275554029822 1.92733111454647 3.2422544856822 0.594441652577724 0.552216756505227 NA NA
"RPLP2P1" 0.0442172622020494 -0.556008738740244 5.20163275383474 -0.106891194563927 0.914875298887581 NA NA
"VSTM5" 1.48763964760306 0.035597471713224 1.04131840758321 0.0341850018726182 0.972729626323255 NA NA
"NFYBP1" 0.0381543460698251 0 5.20163275383474 0 1 NA NA
"LCNL1" 0.168792741361767 0.405780484376217 4.26254739142886 0.0951967091772777 0.924158583813837 NA NA
"RAP1BP2" 0 NA NA NA NA NA NA
"RDUR" 0.169231878947837 -0.555998981019405 4.26524310134077 -0.130355754129144 0.896284970911469 NA NA
"TRIM77" 0 NA NA NA NA NA NA
"GNAT3" 0.0407665521991756 0 5.20163275383474 0 1 NA NA
"KRT18P13" 0.198044683485187 -0.55601063831193 4.09811371558484 -0.135674770613968 0.892078393400311 NA NA
"FAM149B1P1" 0.283991482138694 0.405781787495011 2.92478437320921 0.138739043880274 0.889656363888827 NA NA
"LRRC37A4P" 8.2246141746141 0.153394097371203 0.435214535499155 0.352456282727949 0.724496098889669 0.871745675546811 NA
"NPM1P10" 0.120873276442191 0 5.20163275383474 0 1 NA NA
"CYCSP6" 0 NA NA NA NA NA NA
"GOLGA2P8" 7.06697908341168 -0.330107765995823 0.516449832860325 -0.639186509496076 0.522701607155162 0.746345320298523 NA
"NIFKP1" 0 NA NA NA NA NA NA
"FAM185BP" 2.84963776653541 0.445270332725565 0.745898313530445 0.596958492395613 0.55053509337376 NA NA
"RPL7P29" 0 NA NA NA NA NA NA
"TPT1P6" 2.54078969979801 -0.739365945710032 0.848772900869139 -0.87109984891474 0.383699636620681 NA NA
"SMARCE1P6" 1.41760811258846 -0.653099641930404 1.41517606807355 -0.461497093304763 0.644442006326523 NA NA
"RPSAP28" 2.56324114433633 0.912739465232909 0.912267274941632 1.00051760082187 0.317060084197676 NA NA
"OR7E148P" 0 NA NA NA NA NA NA
"SPINK13" 0.900444222293634 2.37863600253295 1.43150072457129 1.6616380010882 0.0965853791103408 NA NA
"HIGD1C" 0 NA NA NA NA NA NA
"NOTO" 0.167826689982457 0 4.27597855576925 0 1 NA NA
"KRT42P" 0.03921437403047 -0.556008738740244 5.20163275383474 -0.106891194563927 0.914875298887581 NA NA
"KRTAP2-2" 0 NA NA NA NA NA NA
"RPS10P30" 0.0426056900480991 -0.556008738740244 5.20163275383474 -0.106891194563927 0.914875298887581 NA NA
"KRT18P33" 0.0838854070348014 -0.556008738583792 5.20163275383474 -0.10689119453385 0.914875298911443 NA NA
"ZNF705EP" 0 NA NA NA NA NA NA
"RPS4XP3" 0.621670533675998 -0.0699016566125956 1.62345854394462 -0.0430572476724605 0.965655899086123 NA NA
"SDHCP2" 0 NA NA NA NA NA NA
"COPS8P2" 0.0830502590032912 0.886664615985916 5.20163275383474 0.17045890356874 0.864649251521527 NA NA
"LRRC37A11P" 0 NA NA NA NA NA NA
"RPL21P41" 5.13771991477983 -0.443222588999138 0.625965186440051 -0.708062682399008 0.478906332540866 NA NA
"RBBP4P4" 0.168326096705526 -0.0751207839542382 4.26627202044847 -0.0176080624006581 0.985951524809195 NA NA
"NUTM2D" 3.24703654154708 0.241519908115177 0.724262548903734 0.333470104840778 0.738779452171108 NA NA
"GAPDHP15" 0 NA NA NA NA NA NA
"HMGN2P15" 0.991986268679503 -0.658222357468212 1.57228358873065 -0.41864098956831 0.675478528344445 NA NA
"ZNF971P" 0 NA NA NA NA NA NA
"PGGT1BP2" 0 NA NA NA NA NA NA
"EML6" 9.29555959972012 -0.497835857368387 0.451209642798 -1.10333603307157 0.269881264140098 0.519463652014973 NA
"CTBP2P5" 0 NA NA NA NA NA NA
"NPM1P36" 0 NA NA NA NA NA NA
"ADAM24P" 0 NA NA NA NA NA NA
"SLC6A10P" 3.91592987098649 0.485679855611261 0.610909556380419 0.795011062666736 0.426607067048693 NA NA
"POLR3DP1" 1.02847498709409 -1.95334363794047 1.55595969917512 -1.25539475024708 0.209335494157437 NA NA
"NDUFB5P2" 0.0434643257749089 -0.556008738740244 5.20163275383474 -0.106891194563927 0.914875298887581 NA NA
"RPSAP6" 2.13038260853571 -0.201555419138073 0.997534214731548 -0.202053640027089 0.839874790187561 NA NA
"RPS15AP20" 0.0868464399454482 0.405770606255494 5.20163275383474 0.0780083149769373 0.937821438755528 NA NA
"DEFB113" 0 NA NA NA NA NA NA
"DEFB133" 0 NA NA NA NA NA NA
"COMMD4P1" 1.14929210324825 -0.891413668438494 1.32364995455153 -0.673451213724035 0.500660276231596 NA NA
"ZNF727" 0 NA NA NA NA NA NA
"HNRNPA3P3" 8.21570719121684 -0.0416050570848723 0.435270271409234 -0.0955844214909772 0.923850638391755 0.969224441900915 NA
"RPLP1P5" 0.119721919728034 1.7515011896621 5.17045373934609 0.338751931253835 0.734796615656711 NA NA
"KRT8P26" 0 NA NA NA NA NA NA
"SLC29A4P2" 0 NA NA NA NA NA NA
"SLC29A4P1" 0 NA NA NA NA NA NA
"C14orf119P1" 0 NA NA NA NA NA NA
"RPL6P12" 0 NA NA NA NA NA NA
"RPL9P16" 1.40887264786464 -0.0992647231137954 1.23900428256767 -0.0801165294667768 0.936144576392877 NA NA
"IQCF5" 0.0835457823503426 0.886664615985916 5.20163275383474 0.17045890356874 0.864649251521527 NA NA
"ANKRD49P4" 0 NA NA NA NA NA NA
"IQCF6" 0 NA NA NA NA NA NA
"C10orf105" 1.7594128740823 -1.07957035510316 0.999084678126346 -1.08055941477128 0.27989314411575 NA NA
"LINC01913" 0.040026887447641 0.886664615829464 5.20163275383474 0.170458903538663 0.86464925154518 NA NA
"ARHGEF33" 7.56599655334969 -0.123182951648064 0.503012965389148 -0.24489021183135 0.806541440803619 0.915336301301959 NA
"NPAP1P2" 0 NA NA NA NA NA NA
"C12orf71" 0 NA NA NA NA NA NA
"COMMD4P2" 0 NA NA NA NA NA NA
"CAPN14" 0.49814548612438 -0.564556549660286 1.91228248455788 -0.295226544309855 0.767820825777421 NA NA
"KRT18P49" 0 NA NA NA NA NA NA
"CDIPTOSP" 0.172524334442072 -1.03690015947044 4.23325978208005 -0.244941301230739 0.806501881780583 NA NA
"RPL5P35" 0.366547660485936 -0.075115283467859 2.17051264318778 -0.0346071623695031 0.972392990177525 NA NA
"MRPS5P3" 0 NA NA NA NA NA NA
"GOT2P6" 0.834961707479736 -0.83064175831183 1.52881097231017 -0.543325351110384 0.586905812583557 NA NA
"SRSF8CP" 0 NA NA NA NA NA NA
"RPL36AP2" 0 NA NA NA NA NA NA
"RPL21P1" 1.68925895693981 -0.788720971683072 1.06566337489655 -0.740122059425789 0.459225934630967 NA NA
"HNRNPA1P15" 0.579084459496558 1.64485289429974 1.66727314030908 0.986552745637598 0.323861945541846 NA NA
"GUCY2C-AS1" 2.67082137688239 1.08004830470577 0.930680752684582 1.16049279152957 0.245848226933997 NA NA
"MS4A18" 0 NA NA NA NA NA NA
"MS4A4E" 0.0842093593936098 -0.556008738583792 5.20163275383474 -0.10689119453385 0.914875298911443 NA NA
"KRT18P42" 0.0417550651158909 0 5.20163275383474 0 1 NA NA
"TUBA5P" 7.56494856840095 -0.641226311381468 0.504842059361336 -1.27015231692991 0.204030378937317 0.440867091620442 NA
"NPM1P31" 0.0813189520732991 0.886664615985916 5.20163275383474 0.17045890356874 0.864649251521527 NA NA
"CYCSP55" 1.36222949403351 0.442716324016247 1.01822811961626 0.434790903420633 0.663714208312658 NA NA
"ARL8BP2" 0.0381543460698251 0 5.20163275383474 0 1 NA NA
"FER1L6" 0.442875747124956 -0.963979726019588 2.19488739612483 -0.439193248693094 0.66052151655503 NA NA
"IMPDH1P3" 0 NA NA NA NA NA NA
"CDRT15L2" 0.126892244402321 0.886664616137214 5.20163275383474 0.170458903597827 0.864649251498655 NA NA
"MPRIPP1" 0.946063011223403 0.626192362861598 1.44754731333645 0.432588528949903 0.665313724469461 NA NA
"HMGB1P4" 0.0452827625975198 -0.556008738740244 5.20163275383474 -0.106891194563927 0.914875298887581 NA NA
"KRT16P3" 0 NA NA NA NA NA NA
"NXT1P1" 0.36640128244833 0.405782204730522 2.33997166955502 0.173413298122403 0.862326573071384 NA NA
"EI24P3" 0.0834371086673449 -0.556008738583793 5.20163275383474 -0.10689119453385 0.914875298911443 NA NA
"DDX12P" 2.25912776625424 0.924005695349714 0.789449292131482 1.17044337686963 0.241822588258017 NA NA
"RPL23AP6" 0 NA NA NA NA NA NA
"LINC01347" 0.0416036693455106 0 5.20163275383474 0 1 NA NA
"RAD51AP2" 0.293823884252241 -0.995715681010853 2.87656059825544 -0.346147994106131 0.72923149615347 NA NA
"ZFYVE9P2" 0 NA NA NA NA NA NA
"LINC00612" 0.615961853261301 0.36043859126438 1.74258487642806 0.206841340206742 0.836133769405006 NA NA
"PPIAP79" 0 NA NA NA NA NA NA
"APOC1P1" 0.450309240038821 0.405784400402775 2.01253867976578 0.201628124956089 0.840207456238278 NA NA
"KRT16P1" 0 NA NA NA NA NA NA
"SEM1P1" 0.696592432972719 -0.561076569707515 1.68911052446555 -0.33217279839343 0.73975878245675 NA NA
"EVPLL" 0.371698062994131 -1.54141006746541 2.81560159635076 -0.547453187078455 0.584067423372321 NA NA
"DCDC2C" 8.10934960047284 0.346872105605351 0.475313375329439 0.729775604073701 0.465527358927086 0.702842955657191 NA
"SRSF9P1" 0.209611793389239 -0.556007511423686 3.5116058119394 -0.158334261076021 0.874193412205094 NA NA
"TPM3P4" 0 NA NA NA NA NA NA
"SMTNL1" 0.081963984280374 0.886664615985916 5.20163275383474 0.17045890356874 0.864649251521527 NA NA
"MED28P1" 0.248780271613036 -1.03690611297657 2.99682567049937 -0.346001478559074 0.729341603562057 NA NA
"RPL5P31" 0 NA NA NA NA NA NA
"OR7E5P" 0 NA NA NA NA NA NA
"TMEM14DP" 0.622760402739398 0.788018436686961 2.19191463643697 0.35951146253027 0.719212504360169 NA NA
"FAM177A1P1" 0.039668144832752 0 5.20163275383474 0 1 NA NA
"NPAP1P9" 0 NA NA NA NA NA NA
"RPS9P1" 0.0832684074037682 0 5.20163275383474 0 1 NA NA
"TRIM64C" 0 NA NA NA NA NA NA
"USP8P1" 0.0443633467267308 -0.556008738740244 5.20163275383474 -0.106891194563927 0.914875298887581 NA NA
"LINC00243" 1.56039315009686 0.749052663984857 1.04482918523951 0.71691399375789 0.473427166821766 NA NA
"RPSAP55" 0.612947234837748 -1.77434759146907 1.84164819891865 -0.963456317287362 0.335318575755209 NA NA
"PNMA6E" 0.0392478119149137 0 5.20163275383474 0 1 NA NA
"RPS15AP3" 0.323777173871882 0.886682600264054 2.56846052612361 0.345219477288312 0.729929377073605 NA NA
"DUTP8" 0 NA NA NA NA NA NA
"RPL23AP3" 0.374582413085386 -0.0751152434967427 2.51463951104831 -0.0298711776247516 0.976169792511296 NA NA
"HLA-F-AS1" 1.96932815596392 0.092167436707582 0.98371464335613 0.093693264942296 0.92535282054049 NA NA
"RPL36AP52" 0.163965636568024 0 5.20163275383474 0 1 NA NA
"SPATA31D1" 0 NA NA NA NA NA NA
"KRT8P6" 0 NA NA NA NA NA NA
"GPR33" 0 NA NA NA NA NA NA
"ARHGEF28" 6.31973812561006 0.37459668331115 0.555478357043133 0.67436773829527 0.500077548238044 NA NA
"TBC1D26" 1.17639474010439 -0.352361748019886 1.11189084426307 -0.316903183291721 0.751317066517345 NA NA
"NT5DC1P2" 0 NA NA NA NA NA NA
"CHCHD3P3" 0.53777607893852 1.31914554010252 2.27711889178307 0.579304640114589 0.562383635146573 NA NA
"VDAC2P1" 0 NA NA NA NA NA NA
"GSG1L2" 0.0433644313064845 0 5.20163275383474 0 1 NA NA
"RPL7AP26" 0.126836568022184 -1.03690274815776 5.20163275383474 -0.199341783095575 0.841995396792969 NA NA
"AKAP17BP" 0 NA NA NA NA NA NA
"CCNB2P1" 0.200900901710712 0 4.70828063429894 0 1 NA NA
"GAPDHP77" 0 NA NA NA NA NA NA
"RPL23AP59" 0 NA NA NA NA NA NA
"RPL15P20" 0.568828642524991 0.826902860439073 1.64686090924257 0.502108499751436 0.615591201569235 NA NA
"MESTP4" 0.0416036693455106 0 5.20163275383474 0 1 NA NA
"HSPD1P7" 0 NA NA NA NA NA NA
"CHCHD2P2" 0.162929613123432 -0.0751228214257237 5.00899172349791 -0.014997593442471 0.988034100322002 NA NA
"DNAJA1P3" 0.920193004653084 -0.22952370513615 1.26176333339856 -0.181907097044838 0.855655634789198 NA NA
"ACSM4" 0.1234711555495 0 5.20163275383474 0 1 NA NA
"RPL24P7" 2.83282265209271 0.56306201248686 0.762745282480025 0.738204516527581 0.460390178714012 NA NA
"COL28A1" 2.58174133020378 -0.0777720177437327 0.843900714396533 -0.0921577816169369 0.926572680634278 NA NA
"TCP11X2" 0.11816507893423 0.886664616142368 5.20163275383474 0.170458903598818 0.864649251497875 NA NA
"GNL3LP1" 5.87276094496971 -0.50877006250486 0.54579906058293 -0.93215635432109 0.351255727731476 NA NA
"DSTNP4" 0 NA NA NA NA NA NA
"FDPSP5" 0.316224127172132 0.405781866170251 2.82378901724444 0.143701198528716 0.885736424734288 NA NA
"VENTXP2" 0 NA NA NA NA NA NA
"GLULP6" 0.0452827625975198 -0.556008738740244 5.20163275383474 -0.106891194563927 0.914875298887581 NA NA
"GRID2IP" 0.532310037050172 -0.0751136329591888 1.84627136715283 -0.0406839613588456 0.967547847990646 NA NA
"PRDX2P1" 0.0838854070348014 -0.556008738583792 5.20163275383474 -0.10689119453385 0.914875298911443 NA NA
"HNRNPCP10" 0 NA NA NA NA NA NA
"PKMP5" 0.12242151601778 0 5.20163275383474 0 1 NA NA
"RPL21P2" 0.12772810407075 -1.03689407494428 5.20163275383474 -0.199340115693454 0.841996701015419 NA NA
"DUSP8P1" 0.0778224909025771 0 5.20163275383474 0 1 NA NA
"ANXA2R-AS1" 1.92210938658754 0.465086744308201 0.966487692019588 0.481213313059733 0.630364899902282 NA NA
"XRCC6P5" 0.040026887447641 0.886664615829464 5.20163275383474 0.170458903538663 0.86464925154518 NA NA
"GTF3C6P1" 0.0395638869574082 0.886664615829464 5.20163275383474 0.170458903538663 0.86464925154518 NA NA
"RPS5P3" 0.0399004315691108 0 5.20163275383474 0 1 NA NA
"KRT18P11" 1.29750977705325 -1.50929806782533 1.36469498173982 -1.10596000426496 0.268743831126621 NA NA
"EEF1A1P29" 1.7397914143557 0.0344360158211997 0.951717398809053 0.0361830264575301 0.971136420051796 NA NA
"IFITM8P" 0.0823839427397298 0 5.20163275383474 0 1 NA NA
"TERF1P4" 6.67559073528556 0.03205424371555 0.468490504299699 0.0684202634234065 0.945451091747332 0.977535537757025 NA
"UGT2B25P" 0 NA NA NA NA NA NA
"FAM74A1" 0.16084680054508 0 4.32796429805561 0 1 NA NA
"CXorf49B" 0 NA NA NA NA NA NA
"CXorf49" 0 NA NA NA NA NA NA
"LINC00588" 0.0433821141705393 0.886664615829464 5.20163275383474 0.170458903538663 0.86464925154518 NA NA
"SOCS6P1" 0.329512215774158 0.833872985977324 2.50820110744782 0.332458582966586 0.73954300877872 NA NA
"AMD1P4" 0.0399004315691108 0 5.20163275383474 0 1 NA NA
"SYT14P1" 0 NA NA NA NA NA NA
"C16orf90" 0 NA NA NA NA NA NA
"PRSS41" 0.0382869879839473 0 5.20163275383474 0 1 NA NA
"KRT18P32" 0.491828018903808 1.35671739632853 2.17034878806896 0.625114914149652 0.53189564012861 NA NA
"ABCD1P2" 0 NA NA NA NA NA NA
"GUSBP18" 0.65591681793024 -0.0758596849329218 1.62064621524037 -0.0468082942591332 0.962666018418403 NA NA
"OR7E122P" 0.201116851724294 -0.556000652896779 4.07012218459552 -0.136605396024993 0.891342711079734 NA NA
"LINC00269" 0 NA NA NA NA NA NA
"TCEA1P3" 0 NA NA NA NA NA NA
"ATXN7L3P1" 0.0419370968327329 0 5.20163275383474 0 1 NA NA
"NLRP2B" 0.040026887447641 0.886664615829464 5.20163275383474 0.170458903538663 0.86464925154518 NA NA
"IGLV8OR8-1" 0 NA NA NA NA NA NA
"MAPK6P4" 0.249316766843148 0.405787001545037 3.3592675311706 0.120796274122184 0.903852401314881 NA NA
"MUC5AC" 0.202897562613574 -1.03690274791925 5.20163275383474 -0.199341783049722 0.841995396828835 NA NA
"MSMP" 2.91716626233301 -0.349808168282986 0.778737531015864 -0.449199061751474 0.65328806426976 NA NA
"GOLGA6B" 1.18247342907752 2.15931437425951 1.22434133363214 1.76365390511947 0.0777902661803023 NA NA
"CIMIP2B" 4.34461976543987 0.19105062315489 0.648732557836454 0.294498281066778 0.768377176719787 NA NA
"LINC00680" 1.67283613919409 0.926534154710543 0.954264893863109 0.970940208184433 0.33157805407946 NA NA
"BASP1-AS1" 6.24282058150137 -0.62243899611205 0.553243285545442 -1.1250728429508 0.260558168098211 NA NA
"PGAM4P1" 0 NA NA NA NA NA NA
"YWHAZP6" 0.0395638869574082 0.886664615829464 5.20163275383474 0.170458903538663 0.86464925154518 NA NA
"GRXCR1" 0 NA NA NA NA NA NA
"TRBV24OR9-2" 0 NA NA NA NA NA NA
"KRT18P60" 0.0433644313064845 0 5.20163275383474 0 1 NA NA
"RBMXP2" 2.56648465432758 0.344692158242008 0.738755618791803 0.466584821115451 0.640796948884893 NA NA
"UBA52P6" 1.21599063622797 -1.5140423447577 1.35540523158485 -1.1170403577293 0.263977069798461 NA NA
"CYP51A1P3" 2.63115992327905 0.492688123050138 0.785095675547162 0.627551696430841 0.530297660300376 NA NA
"NUTF2P5" 0 NA NA NA NA NA NA
"LINC01020" 0 NA NA NA NA NA NA
"RPL7P33" 0.205690994157174 -0.556007445352969 3.53016032018376 -0.157502038129539 0.874849201747309 NA NA
"LINC02649" 1.59950110856412 0.894093624791992 1.09568663735258 0.816012164711912 0.41449317824932 NA NA
"KCNU1" 0.0442172622020494 -0.556008738740244 5.20163275383474 -0.106891194563927 0.914875298887581 NA NA
"RPL10AP3" 0 NA NA NA NA NA NA
"AKR1C7P" 0.159814859221729 1.74477543050372 4.30002229836127 0.405759623890474 0.684919228135803 NA NA
"USP10P3" 0.412795345326356 -0.565877485617506 2.02572324597954 -0.279345901144495 0.779979383683509 NA NA
"GAGE12G" 0 NA NA NA NA NA NA
"TOMM40P2" 0.372428347234129 -0.545162271181606 2.15471745987306 -0.253008703616168 0.800261487459339 NA NA
"GAGE10" 0.502524446783427 -2.5151102826566 1.99570692028311 -1.26026034038095 0.207575461850832 NA NA
"RNF212B" 3.69920726195616 0.0515676556851013 0.706490134199058 0.0729913316391362 0.941813015461575 NA NA
"RPS7P6" 0 NA NA NA NA NA NA
"HMGB3P24" 0.171356619538915 -0.0751225786643934 4.92637542799926 -0.0152490567887764 0.987833484544132 NA NA
"CHMP5P1" 0.208969032770543 -1.03689665893106 4.0232867520727 -0.257723777306421 0.796620094214773 NA NA
"SRSF6P1" 0 NA NA NA NA NA NA
"TMCO5B" 0 NA NA NA NA NA NA
"WHAMMP4" 6.81575422474684 -0.308435671844791 0.509816561813321 -0.604993432829533 0.545183360228039 0.759874440271367 NA
"NPM1P12" 0.0392478119149137 0 5.20163275383474 0 1 NA NA
"RPL6P30" 0 NA NA NA NA NA NA
"THUMPD1P1" 0.163039823256755 0.886675799799956 4.30947522920125 0.205750295022417 0.836985969215057 NA NA
"ASS1P10" 0 NA NA NA NA NA NA
"GPX1P2" 0.157845790146157 0 5.06450630208023 0 1 NA NA
"KRT18P23" 0.0419370968327329 0 5.20163275383474 0 1 NA NA
"ZNF705CP" 0 NA NA NA NA NA NA
"ZNF705D" 0 NA NA NA NA NA NA
"SLC25A5P1" 0.0433644313064845 0 5.20163275383474 0 1 NA NA
"MRPL3P1" 1.23142296333916 -1.9649559088677 1.50125678657773 -1.30887395576543 0.190577050078804 NA NA
"PPIAP1" 0 NA NA NA NA NA NA
"C1QBPP1" 0 NA NA NA NA NA NA
"FAM90A24" 0 NA NA NA NA NA NA
"ZNF705B" 0 NA NA NA NA NA NA
"HSPD1P8" 0 NA NA NA NA NA NA
"TMED11P" 0.120250688945718 0 5.20163275383474 0 1 NA NA
"BOD1P2" 0 NA NA NA NA NA NA
"RPL37P3" 0 NA NA NA NA NA NA
"DEFB108C" 0 NA NA NA NA NA NA
"ZNF705G" 0.0395638869574082 0.886664615829464 5.20163275383474 0.170458903538663 0.86464925154518 NA NA
"FAM90A5" 0 NA NA NA NA NA NA
"FAM66B" 7.17034404116207 -0.195975896485156 0.514301761323957 -0.38105235335119 0.703164401410211 0.858838586837013 NA
"DEFT1P" 0 NA NA NA NA NA NA
"RPL29P6" 0.0419370968327329 0 5.20163275383474 0 1 NA NA
"ACTG1P3" 0.07980701315193 0 5.20163275383474 0 1 NA NA
"SCRT2" 1.25196104010116 -3.10165873156111 1.51441192565837 -2.0480944972833 0.040550740999709 NA NA
"HMGB3P7" 0 NA NA NA NA NA NA
"LL22NC01-81G9.3" 0 NA NA NA NA NA NA
"PEX12P1" 0.0392478119149137 0 5.20163275383474 0 1 NA NA
"CTAGE12P" 4.30943587995571 0.132920259471727 0.588258812631675 0.225955407071737 0.821236103373747 NA NA
"RPL29P35" 0 NA NA NA NA NA NA
"SRMP1" 0.0433821141705393 0.886664615829464 5.20163275383474 0.170458903538663 0.86464925154518 NA NA
"RPS2P54" 6.1817620312496 -0.989052613293573 0.564290516901551 -1.75273654911718 0.0796472389546152 NA NA
"ZNF663P" 1.53450159780191 -0.339563810822592 0.948471219693944 -0.358011717985669 0.720334544314495 NA NA
"KRTAP10-4" 0.0381543460698251 0 5.20163275383474 0 1 NA NA
"KRTAP10-1" 0 NA NA NA NA NA NA
"BCRP4" 0.0869690367748299 -1.03690274831421 5.20163275383474 -0.199341783125652 0.841995396769442 NA NA
"RPS8P3" 0.416795823358404 -1.53516404438699 2.29525858608539 -0.668841434117121 0.50359663269599 NA NA
"AATBC" 0.0396433449721266 0 5.20163275383474 0 1 NA NA
"RPS10P29" 2.92388481653252 0.263995328831785 0.847771059924218 0.311399316762928 0.755497073246024 NA NA
"RPL27AP" 1.51991834886138 1.30680751131196 1.14381332093031 1.14250069255101 0.253245958336608 NA NA
"SKOR2" 0.209208672851997 -0.0751190468334344 3.5111369269784 -0.0213945079316744 0.98293095459999 NA NA
"SIAH3" 3.05343705980208 1.02605802755843 0.761353055333392 1.34767703415746 0.177762281772893 NA NA
"RCN1P1" 0 NA NA NA NA NA NA
"CES5AP1" 0 NA NA NA NA NA NA
"OR7E37P" 1.85548087690104 0.336391061228015 0.826428078278515 0.407042149304428 0.683977031361555 NA NA
"BCRP3" 4.94780102063069 0.0102570392236505 0.529577205578699 0.019368354822678 0.984547254864414 NA NA
"CALM2P3" 0.363969408764286 -0.556010595120661 2.49665161570278 -0.222702515490593 0.823767043449767 NA NA
"LINC00598" 4.02942754242513 0.132345575738591 0.664096413453203 0.199286689488976 0.842038490597551 NA NA
"ARL2BPP3" 0 NA NA NA NA NA NA
"KLHL12P1" 0 NA NA NA NA NA NA
"FAM230B" 0 NA NA NA NA NA NA
"TPTE2P4" 0 NA NA NA NA NA NA
"RBMY2DP" 0 NA NA NA NA NA NA
"IFIT1P1" 0.414337029694121 -1.5287326994049 2.13117490587744 -0.717319209788412 0.473177156834194 NA NA
"RPS4XP4" 0 NA NA NA NA NA NA
"EFCAB8" 0.659256456374259 -0.565640858614358 1.77032301155817 -0.319512797902628 0.749337688264916 NA NA
"LINC00189" 0 NA NA NA NA NA NA
"ZNF736P11Y" 0 NA NA NA NA NA NA
"RBMY2CP" 0 NA NA NA NA NA NA
"BCRP7" 0 NA NA NA NA NA NA
"DEFB116" 0 NA NA NA NA NA NA
"DKKL1P1" 0 NA NA NA NA NA NA
"DEFB115" 0 NA NA NA NA NA NA
"FRG1JP" 6.8194538769758 0.0806615610428119 0.481464479856483 0.167533773346802 0.866950075752034 0.941832698757446 NA
"KRT18P3" 0 NA NA NA NA NA NA
"ANKRD20A11P" 0.531869741514862 -0.546570200906294 1.97969511076954 -0.276088069285494 0.782480424013945 NA NA
"TTTY5" 0 NA NA NA NA NA NA
"CNN2P7" 0 NA NA NA NA NA NA
"GAB4" 0.0443633467267308 -0.556008738740244 5.20163275383474 -0.106891194563927 0.914875298887581 NA NA
"GRK6P1" 0.282889840426376 0.789653017143936 2.56791992753231 0.307506869150226 0.758457595335181 NA NA
"ESRRAP1" 0.0419370968327329 0 5.20163275383474 0 1 NA NA
"BCORP1" 0.125372953476643 -0.556000065213854 5.20163275383474 -0.106889527101651 0.914876621751138 NA NA
"ASS1P6" 0 NA NA NA NA NA NA
"SRSF10P2" 0 NA NA NA NA NA NA
"KANK1P1" 0 NA NA NA NA NA NA
"C20orf202" 2.93651196472223 -0.227049560900264 0.726805877230393 -0.31239367761509 0.75474135465801 NA NA
"TSPY24P" 0 NA NA NA NA NA NA
"ZNF92P1Y" 0 NA NA NA NA NA NA
"ZNF962P" 0.125751918574387 0 5.20163275383474 0 1 NA NA
"KRT18P35" 0.0452827625975198 -0.556008738740244 5.20163275383474 -0.106891194563927 0.914875298887581 NA NA
"GUSBP9" 1.47380619879119 0.33908679819311 1.07529433106036 0.315343239891104 0.752501057774872 NA NA
"GCGR" 0.167819220935773 -0.556004525736664 4.27033376880452 -0.130201655383092 0.896406884924009 NA NA
"CELA2B" 0 NA NA NA NA NA NA
"MFFP1" 0.322799909754537 0.405782037822627 2.58981381611986 0.156683864800205 0.875494004029561 NA NA
"MRPL20P1" 0.0799273190167518 0.886673289199403 5.20163275383474 0.170460570970861 0.86464794031571 NA NA
"TAF9BP2" 0 NA NA NA NA NA NA
"LRRC37A14P" 0.747041532658479 0.336219427971793 1.72806778427482 0.194563796068269 0.845734447906169 NA NA
"CFL1P6" 0.116335579587291 0.886664616129319 5.20163275383474 0.170458903596309 0.864649251499848 NA NA
"SLC35E2A" 2.80129242330601 -0.324741660233254 0.728213443217979 -0.445942962544359 0.655638447297318 NA NA
"RSL24D1P4" 0 NA NA NA NA NA NA
"RFKP1" 0 NA NA NA NA NA NA
"KRT18P65" 0 NA NA NA NA NA NA
"LINC01139" 8.08761156572409 0.668100796853755 0.462627904170973 1.44414288638941 0.148698786582041 0.364467810861778 NA
"BTNL10P" 0 NA NA NA NA NA NA
"ZNF847P" 0 NA NA NA NA NA NA
"KRT18P12" 1.74705316608483 -0.520756572352995 1.0903712974901 -0.477595635130632 0.632938038161378 NA NA
"QRSL1P1" 0 NA NA NA NA NA NA
"FMO9P" 0 NA NA NA NA NA NA
"SDHAP2" 8.12748995591851 0.42203119776469 0.459409794726383 0.918637788330231 0.358285059752596 0.607609067067215 NA
"MPTX1" 0 NA NA NA NA NA NA
"RPTN" 0 NA NA NA NA NA NA
"PDZK1P1" 0 NA NA NA NA NA NA
"NBPF7P" 0.159527308124825 0 4.33925580955109 0 1 NA NA
"LINC01356" 0.365891340331604 0.405782217606711 2.31957535019486 0.174938148731673 0.861128234101415 NA NA
"KRT18P57" 0.170813665627169 -0.0751207343671279 4.24657768417573 -0.0176897115639859 0.985886388347639 NA NA
"THAP3P1" 0 NA NA NA NA NA NA
"FEN1P1" 0.0433644313064845 0 5.20163275383474 0 1 NA NA
"CAPNS1P1" 0 NA NA NA NA NA NA
"ST13P20" 0.0835457823503426 0.886664615985916 5.20163275383474 0.17045890356874 0.864649251521527 NA NA
"MARCKSL1P2" 2.43874139573438 -0.860808173855634 0.882373516945542 -0.975559847756357 0.329282630301295 NA NA
"LINC02337" 0.122288874103658 0 5.20163275383474 0 1 NA NA
"ZNF859P" 0 NA NA NA NA NA NA
"RPL23AP17" 0 NA NA NA NA NA NA
"EEF1A1P46" 0.239947418958768 0.405777629633195 3.41436381141652 0.118844286094062 0.905398722059331 NA NA
"SELENOWP1" 0.171658514710788 -0.555999140314835 4.24576855415954 -0.130953709139451 0.895811926715931 NA NA
"RPL36P5" 0.0417550651158909 0 5.20163275383474 0 1 NA NA
"LACTBL1" 0 NA NA NA NA NA NA
"CROCCP2" 5.93417137427904 -0.0757948149737059 0.517797931333068 -0.146379138245247 0.883622095181352 NA NA
"BRWD1P1" 0 NA NA NA NA NA NA
"C1orf167" 0.622935946244131 -0.881099110758657 1.59659671888676 -0.551860780080403 0.581043740995853 NA NA
"TTC34" 6.29145894799072 -0.44069573962093 0.581849508350114 -0.757405021911186 0.448807248387458 NA NA
"MMP23A" 6.81704484242485 -0.19608007207456 0.500100391507089 -0.392081420859636 0.694998054734125 0.854637337802248 NA
"ATAD3C" 2.4741986355288 -0.192833605002386 0.858374673495814 -0.224649690812816 0.822251805078397 NA NA
"MIR942" 0.0443633467267308 -0.556008738740244 5.20163275383474 -0.106891194563927 0.914875298887581 NA NA
"MIR190B" 0 NA NA NA NA NA NA
"MIR873" 0.0407665521991756 0 5.20163275383474 0 1 NA NA
"MIR892A" 0 NA NA NA NA NA NA
"MIR921" 0 NA NA NA NA NA NA
"MIR300" 0 NA NA NA NA NA NA
"MIR297" 0 NA NA NA NA NA NA
"MIR876" 0 NA NA NA NA NA NA
"MIR933" 0.0419370968327329 0 5.20163275383474 0 1 NA NA
"MIR208B" 0 NA NA NA NA NA NA
"MIR450B" 0 NA NA NA NA NA NA
"MIR888" 0 NA NA NA NA NA NA
"MIR874" 0 NA NA NA NA NA NA
"MIR298" 0 NA NA NA NA NA NA
"MIR938" 0.167524264459003 1.37954586938569 4.93290426878426 0.279661999142278 0.779736835666388 NA NA
"MIR891A" 0 NA NA NA NA NA NA
"MIR944" 0 NA NA NA NA NA NA
"MIR934" 0 NA NA NA NA NA NA
"MIR891B" 0 NA NA NA NA NA NA
"MIR875" 0 NA NA NA NA NA NA
"MIR890" 0 NA NA NA NA NA NA
"MIR887" 0 NA NA NA NA NA NA
"MIR892B" 0 NA NA NA NA NA NA
"MIR889" 0 NA NA NA NA NA NA
"MIR877" 0 NA NA NA NA NA NA
"MIR885" 0 NA NA NA NA NA NA
"MIR941-2" 0 NA NA NA NA NA NA
"MIR513C" 0 NA NA NA NA NA NA
"MIR541" 0 NA NA NA NA NA NA
"MIR8485" 0 NA NA NA NA NA NA
"MIR920" 0 NA NA NA NA NA NA
"MIR941-4" 0 NA NA NA NA NA NA
"FABP12P1" 0 NA NA NA NA NA NA
"KRT19P2" 0.0381543460698251 0 5.20163275383474 0 1 NA NA
"NAA40P1" 0 NA NA NA NA NA NA
"RPL13AP15" 0.0845305745124335 -0.556008738583793 5.20163275383474 -0.10689119453385 0.914875298911443 NA NA
"H1-12P" 0.0849426409335381 -0.556008738583792 5.20163275383474 -0.106891194533849 0.914875298911443 NA NA
"RPL10P10" 0.040026887447641 0.886664615829464 5.20163275383474 0.170458903538663 0.86464925154518 NA NA
"MRPL42P2" 0 NA NA NA NA NA NA
"RPL37P15" 0 NA NA NA NA NA NA
"RPL7AP36" 3.044024886575 0.821770941972236 0.773206258023359 1.06280948122824 0.287868358980308 NA NA
"PIMREGP2" 0 NA NA NA NA NA NA
"H2AC2P" 0 NA NA NA NA NA NA
"DUTP5" 0.0792746993625547 0.886664615985916 5.20163275383474 0.17045890356874 0.864649251521527 NA NA
"RAET1M" 0 NA NA NA NA NA NA
"RPSAP43" 0.604779441652204 1.79399594616404 1.80902813287632 0.991690462719129 0.321348544876617 NA NA
"RPL21P69" 2.6295833604828 0.676264542267846 0.749108388961753 0.902759269863649 0.36665367229545 NA NA
"IFI30" 7.35880934136153 -0.269342448471929 0.485847564157103 -0.554376451262467 0.579321238793679 0.782588307596897 NA
"EEF1GP6" 0 NA NA NA NA NA NA
"LINC00955" 0 NA NA NA NA NA NA
"IGSF23" 0.158591130688768 0.886675702817116 4.34734494967789 0.203957981959268 0.838386334205087 NA NA
"RPL27AP7" 0.0795437765412374 0 5.2016327538273 0 1 NA NA
"GAPDHP72" 0.200167369858406 0 4.08054226497036 0 1 NA NA
"OR2W4P" 0 NA NA NA NA NA NA
"RPL7P25" 0 NA NA NA NA NA NA
"RPL7AP35" 0.03921437403047 -0.556008738740244 5.20163275383474 -0.106891194563927 0.914875298887581 NA NA
"GAGE12E" 0 NA NA NA NA NA NA
"GLRX3P2" 2.36963280899731 -0.0766683117532751 0.912564870404246 -0.0840140950410602 0.933045225167557 NA NA
"CCNYL3" 0 NA NA NA NA NA NA
"RPL8P1" 0 NA NA NA NA NA NA
"CIR1P3" 0.0399004315691108 0 5.20163275383474 0 1 NA NA
"COX6A1P3" 0 NA NA NA NA NA NA
"MTND4P13" 0 NA NA NA NA NA NA
"RPL21P68" 0 NA NA NA NA NA NA
"NUDT19P3" 0 NA NA NA NA NA NA
"ANXA2P3" 0.126927896520882 1.86089193097277 5.16293506466957 0.360432952896701 0.718523387445408 NA NA
"HMGA1P7" 0 NA NA NA NA NA NA
"RPL6P17" 0.0433644313064845 0 5.20163275383474 0 1 NA NA
"VN1R13P" 0 NA NA NA NA NA NA
"PRRC2CP1" 0 NA NA NA NA NA NA
"RPL7L1P20" 0 NA NA NA NA NA NA
"MTCH1P1" 0.0810028770308046 0 5.20163275383474 0 1 NA NA
"RPS12P14" 0.0407665521991756 0 5.20163275383474 0 1 NA NA
"R3HDM2P2" 0 NA NA NA NA NA NA
"ZNF736P10Y" 0 NA NA NA NA NA NA
"FGF7P4" 0 NA NA NA NA NA NA
"RBMXP1" 0.0833647573440197 -0.556000065370306 5.20163275383474 -0.106889527131729 0.914876621727277 NA NA
"MTCYBP36" 0 NA NA NA NA NA NA
"RPL17P26" 0.450301355612586 -0.0751167583480862 2.14272094643999 -0.0350567153753215 0.972034516305626 NA NA
"DHFRP5" 0 NA NA NA NA NA NA
"LY86-AS1" 0.334791879217483 -1.53320818900058 2.78413930011493 -0.550693777763666 0.581843610749298 NA NA
"RPL22P12" 0.59158288156912 -0.436077498203296 1.75323084429887 -0.24872794111587 0.803571234031936 NA NA
"ZNF603P" 3.93614483111296 0.301271059012783 0.621251646721646 0.48494206913188 0.627717439449728 NA NA
"RPL31P32" 0 NA NA NA NA NA NA
"SOCS5P5" 0 NA NA NA NA NA NA
"TNPO3P2" 0 NA NA NA NA NA NA
"GPR89P" 0 NA NA NA NA NA NA
"RPL15P9" 0 NA NA NA NA NA NA
"FAM240C" 2.31134601472829 0.173391468392883 1.18867144552077 0.145869970248101 0.884024038250491 NA NA
"RPL7P58" 2.75194367723604 -0.287000558115726 0.7779088998387 -0.368938519889971 0.712173550845786 NA NA
"RPL21P65" 0.291838096420739 0.405779075697188 2.91329273674745 0.13928537650158 0.889224645099928 NA NA
"HSPD1P10" 0.369595791322712 -1.03690946947278 2.7566212402731 -0.376152318034833 0.706803661316546 NA NA
"CYP2AC1P" 0 NA NA NA NA NA NA
"RPL10P1" 3.0340790068588 -0.128685088220263 0.741204147096479 -0.17361625501471 0.862167056380759 NA NA
"TPT1P4" 6.38410020935228 -0.0015479788604065 0.479699967250304 -0.00322697303750029 0.997425252503879 0.999487646409289 NA
"RPS18P8" 0.125748374046214 0 5.20163275383474 0 1 NA NA
"MTCO3P31" 0 NA NA NA NA NA NA
"MTCO2P33" 0 NA NA NA NA NA NA
"HMGB3P19" 0 NA NA NA NA NA NA
"RPS29P13" 0.0812133981061725 0 5.20163275383474 0 1 NA NA
"LARP1P1" 0 NA NA NA NA NA NA
"MTCO2P31" 0 NA NA NA NA NA NA
"ANKRD18EP" 0.421386773943003 -1.30908252899367 2.45893018697597 -0.53237889222207 0.594463601388894 NA NA
"MTHFD2P2" 0 NA NA NA NA NA NA
"FAM136FP" 0.167762547572869 -1.03690359314905 4.96090253749075 -0.209015110720865 0.834436442492116 NA NA
"MTCYBP2" 0 NA NA NA NA NA NA
"RPL21P63" 0.20029302536416 0.88667103988124 4.07863688948846 0.217393963695662 0.827901334995043 NA NA
"TFGP1" 0 NA NA NA NA NA NA
"GSTA12P" 0 NA NA NA NA NA NA
"SP9" 0.327880797974712 0 2.85279898730114 0 1 NA NA
"RPL34P16" 1.77169516207497 -0.0866756305615691 1.126340799982 -0.0769532903033917 0.938660703661488 NA NA
"CBX3P9" 2.87290410942233 0.158822475701919 0.726355399693462 0.218656701346125 0.826917480079437 NA NA
"POM121L4P" 0 NA NA NA NA NA NA
"TXNP7" 0 NA NA NA NA NA NA
"RAB1AP2" 0 NA NA NA NA NA NA
"SSBP3P6" 0.950444434073693 -0.046970874549837 1.30125934599626 -0.0360964743072607 0.971205433592804 NA NA
"UQCRFS1P3" 0.163097967157735 0 4.99376766978751 0 1 NA NA
"OR2W2P" 0 NA NA NA NA NA NA
"PRELID1P1" 7.41303618280075 -0.00942295530368 0.447519803756919 -0.0210559515457741 0.983201022670885 0.99364493056892 NA
"RPS7P5" 0 NA NA NA NA NA NA
"SSXP10" 0.163050926508016 0 4.31497639429763 0 1 NA NA
"TUBB4BP7" 0.0396433449721266 0 5.20163275383474 0 1 NA NA
"AK4P5" 0 NA NA NA NA NA NA
"RPL21P61" 0.0779303329560739 0 5.20163275383474 0 1 NA NA
"PSMC1P11" 0 NA NA NA NA NA NA
"RPS4XP9" 0.207067326119513 0.886677611904496 3.52791005967044 0.251332261000816 0.80155723479144 NA NA
"PRELID1P2" 0 NA NA NA NA NA NA
"DDX18P3" 0 NA NA NA NA NA NA
"HMGB1P17" 0.287968091467511 0.886677112385389 2.60449689642273 0.340440840456842 0.73352456718853 NA NA
"RPS16P5" 0.419012027760158 1.36259006830669 2.42639947414548 0.561568728820537 0.574409891282037 NA NA
"IQCB2P" 0.244220140184888 -0.556006150490344 3.87589435542053 -0.143452349188196 0.885932941776236 NA NA
"CRIPTOP4" 0.0399004315691108 0 5.20163275383474 0 1 NA NA
"MDH1P2" 0 NA NA NA NA NA NA
"YWHAZP10" 8.26959025853029 0.395437835122492 0.421881216242548 0.937320316473031 0.348593815434938 0.599267585607474 NA
"PTGES3P2" 0 NA NA NA NA NA NA
"H2BC16P" 0.0404468459069969 0 5.20163275383474 0 1 NA NA
"PARLP2" 7.24373928541855 -1.3267463933388 0.538303548166352 -2.46468075095949 0.0137135376678081 0.0737411727296701 NA
"PIMREGP3" 0.0433644313064845 0 5.20163275383474 0 1 NA NA
"UBE2V1P15" 0 NA NA NA NA NA NA
"RPS3AP24" 0.245333080626622 0.405781722735976 3.00535012826234 0.135019783192647 0.892596232832887 NA NA
"NUS1P4" 0 NA NA NA NA NA NA
"SERPINB8P1" 0 NA NA NA NA NA NA
"NDUFB4P4" 0 NA NA NA NA NA NA
"CCT7P1" 0.169408114306499 -1.03690002150954 4.25765708812544 -0.243537701615624 0.807588882417035 NA NA
"NDUFAB1P1" 9.37539963564155 -0.187059688647347 0.453170100484801 -0.412780296950815 0.67976758830186 0.846853825080491 NA
"FEM1AP3" 0 NA NA NA NA NA NA
"LDHAL6FP" 0.0822655683841175 -0.556008738583793 5.20163275383474 -0.10689119453385 0.914875298911443 NA NA
"ASS1P9" 0.0433821141705393 0.886664615829464 5.20163275383474 0.170458903538663 0.86464925154518 NA NA
"UBE2D3P5" 0 NA NA NA NA NA NA
"FAT1P1" 0 NA NA NA NA NA NA
"HNRNPDP2" 0 NA NA NA NA NA NA
"SNRPEP6" 0.0851194964223754 0 5.20163275383474 0 1 NA NA
"RBMXP5" 0.864475766241858 -0.668627338910821 1.46942326425267 -0.455027053931175 0.649089775697899 NA NA
"H4C10P" 0 NA NA NA NA NA NA
"OR4F7P" 0 NA NA NA NA NA NA
"KRT18P48" 0.160526139934486 0 4.33501688554053 0 1 NA NA
"ZNF839P1" 1.67136609970662 -0.342621140766213 1.0522923965312 -0.325594998021118 0.744730797154874 NA NA
"HSPE1P8" 0 NA NA NA NA NA NA
"SEPTIN14P6" 0 NA NA NA NA NA NA
"NOC2LP2" 0.207880878054487 -0.908736371779167 3.99830764247627 -0.22728025280625 0.820205827316135 NA NA
"KRT19P1" 0.70332237347512 -1.91861453474236 1.74074092103515 -1.10218270367392 0.27038224991837 NA NA
"ZKSCAN8P2" 0.088664876768059 0.405770606255494 5.20163275383474 0.0780083149769372 0.937821438755528 NA NA
"RBM38-AS1" 1.07083112511236 0.917432406744943 1.11103446900296 0.825746124301836 0.408948121612783 NA NA
"THAP12P5" 0 NA NA NA NA NA NA
"ELF2P2" 0 NA NA NA NA NA NA
"RPL31P33" 0 NA NA NA NA NA NA
"ADAMTS7P4" 1.45313618092263 -0.813491280629094 1.11102011344409 -0.732202118382287 0.464045211556692 NA NA
"RSL24D1P1" 0.372616568102258 0.405784354058441 2.75907386556002 0.147072667797561 0.883074663191475 NA NA
"PERPP3" 0.0395638869574082 0.886664615829464 5.20163275383474 0.170458903538663 0.86464925154518 NA NA
"DNAJA1P4" 0 NA NA NA NA NA NA
"EXOSC8P1" 0 NA NA NA NA NA NA
"KIRREL3-AS3" 0.0783180142496285 0 5.20163275383474 0 1 NA NA
"ERHP2" 0 NA NA NA NA NA NA
"KRT18P22" 0.0419370968327329 0 5.20163275383474 0 1 NA NA
"SLC25A5P7" 0.461505813364077 -1.01261139766539 2.26450058426271 -0.447167646898657 0.654754019218881 NA NA
"KRT8P43" 0.0396433449721266 0 5.20163275383474 0 1 NA NA
"POM121L14P" 0.03921437403047 -0.556008738740244 5.20163275383474 -0.106891194563927 0.914875298887581 NA NA
"HLFP1" 0 NA NA NA NA NA NA
"RPS20P32" 0 NA NA NA NA NA NA
"RPS27AP11" 3.56842417067307 -0.0451290042442991 0.766445632233844 -0.058880894281788 0.953046975799762 NA NA
"FTH1P26" 0 NA NA NA NA NA NA
"TATDN2P2" 0.125037610855541 0.886673289355855 5.20163275383474 0.170460571000939 0.864647940292057 NA NA
"NEPNP" 0.131332077394215 -1.03690274815776 5.20163275383474 -0.199341783095575 0.841995396792969 NA NA
"RPA3P2" 0 NA NA NA NA NA NA
"RPS4XP7" 1.56542719574789 0.243839289956999 1.00304955844615 0.243097948554743 0.807929520373447 NA NA
"H2AC9P" 0 NA NA NA NA NA NA
"RPL22P14" 0 NA NA NA NA NA NA
"CDC14C" 0.039668144832752 0 5.20163275383474 0 1 NA NA
"MTMR9P1" 0.040026887447641 0.886664615829464 5.20163275383474 0.170458903538663 0.86464925154518 NA NA
"HNRNPA1P1" 0.040026887447641 0.886664615829464 5.20163275383474 0.170458903538663 0.86464925154518 NA NA
"LYPLA1P3" 0.292285500052711 -0.589049571725867 3.26851127654124 -0.180219531734093 0.856980225370379 NA NA
"RPS3AP23" 0.119363177113145 0.886664616126135 5.20163275383474 0.170458903595697 0.864649251500329 NA NA
"LINC01644" 0 NA NA NA NA NA NA
"RAET1K" 0 NA NA NA NA NA NA
"SUMO2P13" 0 NA NA NA NA NA NA
"SLC25A20P1" 0 NA NA NA NA NA NA
"GPC1-AS1" 0.50009446938183 -0.235813280808612 1.78631188148632 -0.13201125920542 0.894975386133975 NA NA
"NDUFS5P1" 0.0878884526456189 -1.03690274831421 5.20163275383474 -0.199341783125652 0.841995396769442 NA NA
"NIP7P3" 0.0815009837901411 0.886664615985916 5.20163275383474 0.17045890356874 0.864649251521527 NA NA
"HNRNPA1P19" 0 NA NA NA NA NA NA
"RPS27P15" 0 NA NA NA NA NA NA
"RPS25P7" 4.19360645124496 0.568668458446944 0.652361758635756 0.871707225199965 0.383368117631622 NA NA
"ACTG1P18" 0 NA NA NA NA NA NA
"RPL6P18" 0 NA NA NA NA NA NA
"FCF1P10" 0 NA NA NA NA NA NA
"H2AZP3" 0.325196343856114 1.79664949161934 2.79063229591761 0.643814483996202 0.519695740358306 NA NA
"SPTLC1P2" 0 NA NA NA NA NA NA
"ITGAEP1" 0.0433821141705393 0.886664615829464 5.20163275383474 0.170458903538663 0.86464925154518 NA NA
"OR4K12P" 0 NA NA NA NA NA NA
"HNRNPA1P37" 0.040026887447641 0.886664615829464 5.20163275383474 0.170458903538663 0.86464925154518 NA NA
"ANKRD18FP" 0 NA NA NA NA NA NA
"GAPDHP63" 1.69670122007492 0.504593072875203 0.987965131928324 0.510739758487561 0.609533296813649 NA NA
"RPL7P28" 0.0859736658827565 -0.556008738583792 5.20163275383474 -0.10689119453385 0.914875298911443 NA NA
"RPL5P20" 0 NA NA NA NA NA NA
"LINC03010" 0.040026887447641 0.886664615829464 5.20163275383474 0.170458903538663 0.86464925154518 NA NA
"BRD7P4" 0.285880701372796 -0.556009475887101 2.90629815347307 -0.19131191864216 0.84828122382555 NA NA
"RPL5P21" 0 NA NA NA NA NA NA
"H2AC10P" 0 NA NA NA NA NA NA
"ST13P16" 0.124157870953301 0.886673289355855 5.20163275383474 0.170460571000939 0.864647940292057 NA NA
"RPL12P23" 0 NA NA NA NA NA NA
"B3GALNT2P1" 0 NA NA NA NA NA NA
"KRT18P44" 0 NA NA NA NA NA NA
"DBIP1" 0.202557652086256 -0.556010692943524 4.06195100188535 -0.136882668620437 0.891123538314671 NA NA
"RPL36P9" 0.373710469854868 -1.52566314533425 2.54994251794922 -0.598312759834783 0.549631264196572 NA NA
"RPL18AP8" 0 NA NA NA NA NA NA
"FAM8A6P" 0.121096991355759 0.886664616131919 5.20163275383474 0.170458903596809 0.864649251499455 NA NA
"MTATP6P31" 0 NA NA NA NA NA NA
"HSPD1P16" 0 NA NA NA NA NA NA
"GSTM2P1" 0.0382869879839473 0 5.20163275383474 0 1 NA NA
"AP3S1P1" 0 NA NA NA NA NA NA
"TDRD15" 0.197879665756206 -0.556007304911287 3.56927880049471 -0.155775812423009 0.87620973674419 NA NA
"PAPOLB" 1.33086684861387 0.204559703506705 1.01856251314835 0.200831761297022 0.840830126943894 NA NA
"FAM138C" 0 NA NA NA NA NA NA
"CNN3P1" 0 NA NA NA NA NA NA
"SLC25A6P6" 0 NA NA NA NA NA NA
"NUFIP1P1" 6.05064368708346 0.0462244714707127 0.503240116911326 0.0918537094268613 0.926814270436422 NA NA
"SUMO2P12" 0 NA NA NA NA NA NA
"TUBB8P2" 0.329784460235635 0.832796603875621 2.2811946630388 0.365070380607609 0.715058870119009 NA NA
"PTMAP3" 2.01028658625248 -0.746122819186039 0.95475892121546 -0.781477714014113 0.434521579232893 NA NA
"NACAP7" 0.0765739759678947 0 5.20163275383474 0 1 NA NA
"IMPDH1P9" 0 NA NA NA NA NA NA
"FTH1P15" 0.495823453528791 0.872819032387294 2.06901754774078 0.421851923556834 0.673133103376491 NA NA
"ANKRD39P1" 0 NA NA NA NA NA NA
"CCNG1P1" 0 NA NA NA NA NA NA
"RPS3AP2" 0 NA NA NA NA NA NA
"TRIM51FP" 0 NA NA NA NA NA NA
"CELA3B" 0 NA NA NA NA NA NA
"SOD1P1" 0.243047288971987 -0.556009217269643 2.99299471487414 -0.18577019682209 0.852624977161522 NA NA
"MTND4LP19" 0 NA NA NA NA NA NA
"DHFRP6" 0 NA NA NA NA NA NA
"HNRNPA3P12" 0.0825788053369546 -0.556000065370306 5.20163275383474 -0.106889527131728 0.914876621727277 NA NA
"RPL23AP48" 0 NA NA NA NA NA NA
"TYMSP1" 0 NA NA NA NA NA NA
"RPS4XP8" 0.0779468663199657 0 5.20163275383474 0 1 NA NA
"PPIAP87" 0 NA NA NA NA NA NA
"HMGB1P20" 0.993755167900312 0.450260568490336 1.19557257455105 0.376606638588555 0.706465953559118 NA NA
"FTH1P19" 0.5841079173334 -0.968261047161132 1.91962849939087 -0.504400225079164 0.613980159915944 NA NA
"CACYBPP3" 0 NA NA NA NA NA NA
"RPL12P47" 8.53196326312348 0.14388667435079 0.444064122655906 0.324022290948022 0.745921158142812 0.884587085759634 NA
"AMZ2P2" 0.642390308411432 -0.0915178402252825 1.89951449172762 -0.0481795956934482 0.961573111577866 NA NA
"RPS6P7" 0 NA NA NA NA NA NA
"NPM1P38" 0 NA NA NA NA NA NA
"OR2E1P" 0 NA NA NA NA NA NA
"DNAJC2P1" 0.0419370968327329 0 5.20163275383474 0 1 NA NA
"RPS20P2" 2.52368880242374 -0.647221507451729 0.843568362901487 -0.767242509220694 0.44293734297309 NA NA
"VN1R8P" 0 NA NA NA NA NA NA
"PIP5K1P1" 0.165530471642738 -0.555994058841847 4.98336701316076 -0.111569960103982 0.911164391638519 NA NA
"MRPL42P3" 0 NA NA NA NA NA NA
"ESDP1" 0 NA NA NA NA NA NA
"RPL31P52" 3.1824079681223 -0.722244114079848 0.760396208279465 -0.949826033080908 0.342200655664082 NA NA
"RPSAP72" 0 NA NA NA NA NA NA
"ZNF299P" 0 NA NA NA NA NA NA
"ATF1P1" 0 NA NA NA NA NA NA
"ZNF602P" 0 NA NA NA NA NA NA
"HSPA8P15" 0.617588618834109 0.828587209397373 1.77031653540839 0.468044664795626 0.639752649302019 NA NA
"NGRNP4" 0.0830419925065576 0.886664615985916 5.20163275383474 0.17045890356874 0.864649251521527 NA NA
"MBL3P" 0 NA NA NA NA NA NA
"BTBD10P2" 0.910944119603434 1.94185734061995 1.21295276518855 1.60093401519894 0.109391534686142 NA NA
"CATSPERZ" 0.12043272066256 0 5.20163275383474 0 1 NA NA
"RPL23P8" 5.28260213809193 0.163399241000299 0.516329773423518 0.316462945603316 0.751651146134877 NA NA
"RPSAP42" 0 NA NA NA NA NA NA
"TPT1P8" 0 NA NA NA NA NA NA
"SELENOKP2" 0.212217938993281 -0.556000374096695 4.01558217283818 -0.138460713830622 0.889876316324048 NA NA
"RPL17P25" 0.0401636681798034 0 5.20163275383474 0 1 NA NA
"ZPR1P1" 0 NA NA NA NA NA NA
"NGRNP2" 0 NA NA NA NA NA NA
"HNRNPA1P58" 0.0381543460698251 0 5.20163275383474 0 1 NA NA
"NCSTNP1" 0 NA NA NA NA NA NA
"PPP1R3G" 1.74885660084652 -1.24856818971669 1.25447589092738 -0.995290701675967 0.31959489880144 NA NA
"HIGD1AP16" 0 NA NA NA NA NA NA
"CYCSP17" 0 NA NA NA NA NA NA
"BMPR1AP1" 0.211179712786282 -1.03690784919036 3.50568624630778 -0.295778850797741 0.767398975340011 NA NA
"GCNT1P4" 0.0426056900480991 -0.556008738740244 5.20163275383474 -0.106891194563927 0.914875298887581 NA NA
"BECN1P2" 0 NA NA NA NA NA NA
"NUP50P2" 3.85242309197646 0.123481707465996 0.631744592778551 0.19546143944485 0.845031722288782 NA NA
"FGF7P8" 0.453195349290954 -0.0751153093589612 1.91483921392512 -0.0392279982636174 0.968708611425082 NA NA
"PTCHD3P3" 0 NA NA NA NA NA NA
"RAP1BP3" 0.125903731485606 0.886664616134581 5.20163275383474 0.17045890359732 0.864649251499053 NA NA
"MARK2P18" 1.68817495707246 -0.436568386154667 0.97514460812065 -0.447696046841755 0.654372575057433 NA NA
"RPL26P20" 0 NA NA NA NA NA NA
"NUP50P4" 0.0442172622020494 -0.556008738740244 5.20163275383474 -0.106891194563927 0.914875298887581 NA NA
"CD83P1" 0 NA NA NA NA NA NA
"VN1R11P" 0 NA NA NA NA NA NA
"RPSAP45" 6.84028050459287 -0.0755082426999991 0.487593028241461 -0.154859151641944 0.876932357349913 0.947235982293129 NA
"RPL21P67" 0.0815969751687513 0 5.20163275383474 0 1 NA NA
"OSTCP6" 0 NA NA NA NA NA NA
"PPIAP9" 3.08464774478007 -0.0175157527294154 0.687302987383378 -0.0254847615257711 0.979668303081599 NA NA
"ATP5PBP6" 0.16096530231666 1.73595401267342 4.9974055498457 0.347371049909492 0.728312579640809 NA NA
"ARF1P1" 0 NA NA NA NA NA NA
"RPL23AP47" 0 NA NA NA NA NA NA
"RPL31P28" 0 NA NA NA NA NA NA
"BRK1P1" 0.0401636681798034 0 5.20163275383474 0 1 NA NA
"GAPDHP42" 0 NA NA NA NA NA NA
"ZSCAN12P1" 0 NA NA NA NA NA NA
"RPL35P3" 0.166333210263533 0.405774582739749 4.28233882094003 0.0947553660993776 0.924509139981193 NA NA
"OR7E104P" 0 NA NA NA NA NA NA
"GAPDHP67" 0 NA NA NA NA NA NA
"RPL12P8" 2.582684291313 0.0332271709639597 0.836981098029225 0.0396988307647534 0.968333233858207 NA NA
"SPTLC1P3" 0 NA NA NA NA NA NA
"KRT18P50" 0 NA NA NA NA NA NA
"BTF3P7" 0.167640995626129 -1.50096167237099 4.26885955318084 -0.351607180717058 0.725132879244503 NA NA
"RPS26P29" 0.118975367052125 0.886664616142368 5.20163275383474 0.170458903598818 0.864649251497875 NA NA
"LINGO3" 0.631352695853017 -0.982024044631665 1.85824207676988 -0.528469383460893 0.597173591636624 NA NA
"RPL7P27" 0.0860493147966954 -0.556008738583793 5.20163275383474 -0.10689119453385 0.914875298911443 NA NA
"LAP3P1" 0.650085084268506 0.35857398609278 1.68257766020994 0.213109917344344 0.831241229400278 NA NA
"RPL21P64" 0 NA NA NA NA NA NA
"MTCYBP4" 0 NA NA NA NA NA NA
"MRPL32P1" 0 NA NA NA NA NA NA
"CPSF1P2" 0 NA NA NA NA NA NA
"HNRNPA1P12" 1.14631240160922 0.919348287707508 1.38376390126516 0.664382332034356 0.506445637964395 NA NA
"MTRES1P1" 0 NA NA NA NA NA NA
"HMGB3P18" 0 NA NA NA NA NA NA
"OR4F1P" 0 NA NA NA NA NA NA
"RPS24P12" 0 NA NA NA NA NA NA
"ZNF402P" 0.0382869879839473 0 5.20163275383474 0 1 NA NA
"ACTBP8" 0.613482279681823 0.359366908955266 1.74544777547343 0.20588809015371 0.83687832883003 NA NA
"HNRNPH1P1" 0.446762692668276 2.29338648148555 1.75328427366729 1.30805170383953 0.190855772953138 NA NA
"RPL35AP18" 0 NA NA NA NA NA NA
"H2BC19P" 1.88082914895534 1.0875166211217 0.861284602092698 1.26266813371482 0.206708470710941 NA NA
"MTCO1P56" 0 NA NA NA NA NA NA
"PPIAP74" 2.92788728624807 -0.183791672789644 0.865990489537538 -0.212232899795232 0.831925340995557 NA NA
"H3P28" 0 NA NA NA NA NA NA
"GPR166P" 0 NA NA NA NA NA NA
"GSTA8P" 0 NA NA NA NA NA NA
"KRT8P42" 0 NA NA NA NA NA NA
"FCF1P5" 0 NA NA NA NA NA NA
"PTPN11P3" 0 NA NA NA NA NA NA
"TUBB3P1" 0.123077146450932 1.80711200799893 5.166561641684 0.349770724386426 0.726510771472874 NA NA
"SLC25A51P1" 0.577102862805203 0.343562176773547 1.71644171738394 0.200159535447074 0.841355812770815 NA NA
"YAP1P1" 0 NA NA NA NA NA NA
"EIF4EBP2P3" 0 NA NA NA NA NA NA
"MTND4LP20" 0 NA NA NA NA NA NA
"PGAM1P10" 0 NA NA NA NA NA NA
"ASS1P1" 0 NA NA NA NA NA NA
"PPIHP2" 0.0401636681798034 0 5.20163275383474 0 1 NA NA
"RPL5P19" 0 NA NA NA NA NA NA
"HMGB1P13" 0.0401636681798034 0 5.20163275383474 0 1 NA NA
"PKMP3" 0.11948342485184 0 5.20163275383474 0 1 NA NA
"HTR5A-AS1" 0 NA NA NA NA NA NA
"VN1R12P" 0.0426056900480991 -0.556008738740244 5.20163275383474 -0.106891194563927 0.914875298887581 NA NA
"DDX18P6" 0.127487550837658 -1.03690274815776 5.20163275383474 -0.199341783095575 0.841995396792969 NA NA
"TUBBP9" 0 NA NA NA NA NA NA
"SSR1P1" 0 NA NA NA NA NA NA
"RPL34P14" 0.328768438616585 1.32233683740901 2.80620900313336 0.471218229266784 0.637484902212079 NA NA
"KRASP1" 0 NA NA NA NA NA NA
"RCC2P7" 0 NA NA NA NA NA NA
"TFB2MP1" 4.92436221886614 -0.114084834210012 0.643669921395492 -0.177241207671587 0.859318928983159 NA NA
"RPL17P23" 2.25311249114416 0.543660801354812 0.786616859884296 0.691137997518613 0.489478823507253 NA NA
"OR1F12P" 0.0887266934534616 -1.03690274831421 5.20163275383474 -0.199341783125652 0.841995396769442 NA NA
"H3P27" 0 NA NA NA NA NA NA
"MTND3P20" 0 NA NA NA NA NA NA
"CMPK1P1" 0 NA NA NA NA NA NA
"RPL5P18" 8.06292063268065 -0.21429963318764 0.462292969315313 -0.463558062552915 0.642964406534691 0.824359829786256 NA
"C11orf98P2" 0 NA NA NA NA NA NA
"ISG20L2P1" 0.0396433449721266 0 5.20163275383474 0 1 NA NA
"RPL21P28" 2.55448510776842 -0.0861429561647543 0.80644172450268 -0.106818575412721 0.914932910741382 NA NA
"VN1R10P" 0 NA NA NA NA NA NA
"BOLA2P3" 1.39834501393686 -1.29808233594351 1.5553140592087 -0.834611073087027 0.403936725512104 NA NA
"RPSAP44" 0 NA NA NA NA NA NA
"MTMR9LP" 2.94810783716323 -1.61248101456096 0.892019649714838 -1.80767432093726 0.0706572035001238 NA NA
"RPL21P119" 2.37876875249585 0.462319515911624 0.806024997792096 0.573579624922344 0.566252302801368 NA NA
"NDUFA5P9" 0 NA NA NA NA NA NA
"RPL21P16" 3.08384738274453 -0.170436674907893 0.740469213195594 -0.230173884167785 0.817956654479107 NA NA
"HSPE1P26" 0.117482369238595 0 5.20163275383474 0 1 NA NA
"MRPL35P1" 0.663445520790378 0.832552002570834 1.76838236110954 0.470798635453739 0.637784539080082 NA NA
"DNAJC19P6" 0.0798008631382216 0 5.20163275382722 0 1 NA NA
"H3C9P" 1.4900548446881 0.498915463189675 0.969990544524584 0.514350852187127 0.607006714331363 NA NA
"MESTP1" 0.204851107255438 -1.03690647816454 4.03223260978284 -0.257154429942568 0.797059560902256 NA NA
"LL22NC03-63E9.3" 0.0859670160722414 -0.556008738583792 5.20163275383474 -0.10689119453385 0.914875298911443 NA NA
"LINC02531" 0 NA NA NA NA NA NA
"IGBP1-AS2" 0.376304117707178 -1.53902586857447 2.51615031970291 -0.611658952377767 0.540763425161229 NA NA
"HNRNPA1P41" 0.282987713197469 0.780811468971476 2.87356373729036 0.271722342135256 0.785835520885805 NA NA
"TRIM51G" 0 NA NA NA NA NA NA
"SNORD88C" 0 NA NA NA NA NA NA
"RNU6ATAC29P" 0.0800901908791235 0 5.20163275383474 0 1 NA NA
"MIR1323" 0 NA NA NA NA NA NA
"RNU6ATAC19P" 0 NA NA NA NA NA NA
"MIR1250" 0 NA NA NA NA NA NA
"MIR1231" 0 NA NA NA NA NA NA
"MIR1272" 0.119998583989336 0.886664616142369 5.20163275383474 0.170458903598818 0.864649251497875 NA NA
"MIR1193" 0 NA NA NA NA NA NA
"RNU6ATAC7P" 0 NA NA NA NA NA NA
"MIR1286" 0 NA NA NA NA NA NA
"RNU6ATAC38P" 0 NA NA NA NA NA NA
"MIR1266" 0 NA NA NA NA NA NA
"MIR1302-3" 0.0857296085045166 -0.556008738583793 5.20163275383474 -0.10689119453385 0.914875298911443 NA NA
"RNU6ATAC6P" 0 NA NA NA NA NA NA
"MIR1296" 0.250292028089734 1.26809821735412 2.93769019711033 0.431665060734275 0.665984864776692 NA NA
"MIR1233-2" 0 NA NA NA NA NA NA
"SNORD111" 0 NA NA NA NA NA NA
"MIR320D2" 0.0834371086673449 -0.556008738583793 5.20163275383474 -0.10689119453385 0.914875298911443 NA NA
"MIR1302-5" 0.0396598783360183 0 5.20163275383474 0 1 NA NA
"SNORA11B" 0.323472431429472 0.405783878114921 2.35045693548807 0.172640422374155 0.862934076471467 NA NA
"RNU6ATAC30P" 0.819326586058932 0.20625602627966 1.4253821399834 0.144702266496802 0.884945949589442 NA NA
"SNORD110" 0.244229178867176 0 3.40564689899226 0 1 NA NA
"MIR1224" 0 NA NA NA NA NA NA
"SNORA11F" 6.7187295423999 -2.33410244001138 0.700700519328427 -3.33109848733729 0.000865039913143587 0.00991503250039227 NA
"MIR1207" 0 NA NA NA NA NA NA
"MIR548M" 0 NA NA NA NA NA NA
"MIR1184-2" 0 NA NA NA NA NA NA
"MIR1253" 0 NA NA NA NA NA NA
"MIR1262" 0.123237895414219 -0.55600873842734 5.20163275383474 -0.106891194503772 0.914875298935305 NA NA
"RNU6ATAC15P" 0 NA NA NA NA NA NA
"MIR548E" 0.0417550651158909 0 5.20163275383474 0 1 NA NA
"MIR1305" 0.45572022113158 1.31194759137558 2.01865204433651 0.649912695482292 0.515748617103994 NA NA
"MIR548L" 0 NA NA NA NA NA NA
"MIR1285-2" 0 NA NA NA NA NA NA
"MIR1258" 0 NA NA NA NA NA NA
"SNORD88A" 0 NA NA NA NA NA NA
"MIR1263" 0 NA NA NA NA NA NA
"RNU6ATAC37P" 0 NA NA NA NA NA NA
"MIR1208" 0 NA NA NA NA NA NA
"MIR548P" 0 NA NA NA NA NA NA
"MIR1284" 0.0404468459069969 0 5.20163275383474 0 1 NA NA
"MIR1255A" 0 NA NA NA NA NA NA
"MIR1302-8" 0 NA NA NA NA NA NA
"MIR1237" 0 NA NA NA NA NA NA
"MIR548I2" 0 NA NA NA NA NA NA
"MIR1289-2" 0 NA NA NA NA NA NA
"MIR663B" 0 NA NA NA NA NA NA
"MIR548T" 0 NA NA NA NA NA NA
"MIR548I3" 0 NA NA NA NA NA NA
"MIR1200" 0 NA NA NA NA NA NA
"MIR548Q" 0 NA NA NA NA NA NA
"MIR548K" 0.21450811838549 0.405777383743672 3.49241430635466 0.116188214841903 0.907503376686412 NA NA
"RNU6ATAC18P" 0 NA NA NA NA NA NA
"MIR548F5" 0 NA NA NA NA NA NA
"MIR1288" 0 NA NA NA NA NA NA
"RNU6ATAC20P" 0 NA NA NA NA NA NA
"MIR1228" 0 NA NA NA NA NA NA
"MIR548G" 0 NA NA NA NA NA NA
"MIR1265" 0.0382869879839473 0 5.20163275383474 0 1 NA NA
"RNU6ATAC23P" 0 NA NA NA NA NA NA
"SNORD88B" 0.0426056900480991 -0.556008738740244 5.20163275383474 -0.106891194563927 0.914875298887581 NA NA
"RNU6ATAC8P" 0.119998583989336 0.886664616142369 5.20163275383474 0.170458903598818 0.864649251497875 NA NA
"MIR1295A" 0 NA NA NA NA NA NA
"MIR1302-6" 0 NA NA NA NA NA NA
"MIR1229" 0.0396433449721266 0 5.20163275383474 0 1 NA NA
"SNORD3J" 0.0442172622020494 -0.556008738740244 5.20163275383474 -0.106891194563927 0.914875298887581 NA NA
"MIR320B2" 0.371290415979988 -1.03690481481928 2.50610120709576 -0.413752170855428 0.679055615156892 NA NA
"MIR1238" 0 NA NA NA NA NA NA
"MIR1227" 0 NA NA NA NA NA NA
"SNORA81" 0.207445085728054 -1.03690384278476 3.51990919130458 -0.29458255495519 0.768312790238756 NA NA
"MIR1283-1" 0 NA NA NA NA NA NA
"MIR1294" 0 NA NA NA NA NA NA
"MIR548F3" 0 NA NA NA NA NA NA
"RNU4ATAC16P" 0.0396598783360183 0 5.20163275383474 0 1 NA NA
"RNU6ATAC31P" 0.164719603819444 -0.556010331564542 4.29554173430699 -0.129438931328238 0.897010344030093 NA NA
"MIR548F4" 0 NA NA NA NA NA NA
"MIR1301" 0 NA NA NA NA NA NA
"MIR1202" 0 NA NA NA NA NA NA
"SNORA11C" 0.0399004315691108 0 5.20163275383474 0 1 NA NA
"MIR1277" 0 NA NA NA NA NA NA
"MIR1271" 0.0433821141705393 0.886664615829464 5.20163275383474 0.170458903538663 0.86464925154518 NA NA
"MIR548AJ2" 0 NA NA NA NA NA NA
"RNU6ATAC11P" 0 NA NA NA NA NA NA
"SNORA11D" 2.56945387304273 -2.24658062296298 1.15384113572235 -1.9470450076791 0.0515293390184828 NA NA
"MIR1827" 0 NA NA NA NA NA NA
"MIR1251" 0.20661574738289 -1.03690382327156 3.5240687377367 -0.294234846263952 0.768578455058038 NA NA
"SNORA2C" 0 NA NA NA NA NA NA
"MIR320C1" 0.040026887447641 0.886664615829464 5.20163275383474 0.170458903538663 0.86464925154518 NA NA
"MIR548I4" 0 NA NA NA NA NA NA
"SNORD100" 2.77936213164796 0.432047207061893 0.85449165753585 0.505618987911262 0.613124149280131 NA NA
"MIR1245A" 0.164887079248502 -0.556004422534437 4.29416320532588 -0.129479108256726 0.896978554984856 NA NA
"RNU6ATAC40P" 0 NA NA NA NA NA NA
"MIR548O" 0 NA NA NA NA NA NA
"SNORD111B" 0 NA NA NA NA NA NA
"RNU6ATAC16P" 0.24055992653759 0 3.00461066919534 0 1 NA NA
"MIR1285-1" 0.0426056900480991 -0.556008738740244 5.20163275383474 -0.106891194563927 0.914875298887581 NA NA
"MIR1185-1" 0 NA NA NA NA NA NA
"RNU6ATAC41P" 0 NA NA NA NA NA NA
"MIR1184-1" 0 NA NA NA NA NA NA
"MIR548H1" 0.0416036693455106 0 5.20163275383474 0 1 NA NA
"SNORD99" 0.815274356222541 0.550706700290553 1.59293286744593 0.345718712662099 0.72955411979541 NA NA
"MIR1180" 0 NA NA NA NA NA NA
"MIR1255B2" 0 NA NA NA NA NA NA
"MIR1283-2" 0 NA NA NA NA NA NA
"MIR1303" 0 NA NA NA NA NA NA
"RNU6ATAC10P" 0.168428193915633 -1.03690579683957 4.26981946782663 -0.242845348533521 0.808125203828374 NA NA
"MIR1269A" 0 NA NA NA NA NA NA
"RNU6ATAC42P" 0.039668144832752 0 5.20163275383474 0 1 NA NA
"RNU6ATAC35P" 0.628660838304989 0.347945361696612 1.88872734736174 0.184222122998663 0.853839204847049 NA NA
"RNU6ATAC33P" 0 NA NA NA NA NA NA
"RNU6ATAC21P" 0 NA NA NA NA NA NA
"MIR1226" 0.406572663361853 0.908552495302039 2.35868501317729 0.385194500421301 0.700093317616229 NA NA
"MIR1261" 0 NA NA NA NA NA NA
"MIR548F1" 0 NA NA NA NA NA NA
"MIR1249" 0 NA NA NA NA NA NA
"RNU4ATAC2P" 0 NA NA NA NA NA NA
"MIR1184-3" 0 NA NA NA NA NA NA
"MIR1293" 0 NA NA NA NA NA NA
"MIR1185-2" 0 NA NA NA NA NA NA
"MIR548H4" 0 NA NA NA NA NA NA
"MIR1302-4" 0 NA NA NA NA NA NA
"MIR1179" 0 NA NA NA NA NA NA
"MIR1276" 0 NA NA NA NA NA NA
"MIR1268A" 0 NA NA NA NA NA NA
"SNORA77" 3.03593895560651 -0.246761009147701 0.826310016118131 -0.298630059341339 0.76522232740423 NA NA
"MIR1233-1" 0 NA NA NA NA NA NA
"MIR1267" 0.0853050726673903 0 5.20163275383474 0 1 NA NA
"MIR1225" 0 NA NA NA NA NA NA
"MIR1290" 0 NA NA NA NA NA NA
"MIR548N" 0.0404468459069969 0 5.20163275383474 0 1 NA NA
"RNU6ATAC" 1.03607627459454 -0.403961913852364 1.51818500123076 -0.266082139874179 0.790175949650133 NA NA
"MIR1278" 0.0399004315691108 0 5.20163275383474 0 1 NA NA
"MIR1275" 0 NA NA NA NA NA NA
"MIR548H3" 0 NA NA NA NA NA NA
"MIR302E" 0 NA NA NA NA NA NA
"SNORA11E" 2.57122730169566 -2.24661875933687 1.15782498448204 -1.94037854550349 0.0523337020073647 NA NA
"MIR1298" 0 NA NA NA NA NA NA
"SNORA11" 1.48308854577608 -0.0770133599610445 1.23060410195649 -0.0625817513842215 0.950099561215031 NA NA
"SNORA3C" 0 NA NA NA NA NA NA
"RNU6ATAC25P" 0.158146220541494 0 5.06090356992595 0 1 NA NA
"MIR548I1" 0 NA NA NA NA NA NA
"MIR1203" 0 NA NA NA NA NA NA
"SNORD93" 0 NA NA NA NA NA NA
"MIR1197" 0 NA NA NA NA NA NA
"SNORA11G" 0 NA NA NA NA NA NA
"MIR1260A" 0 NA NA NA NA NA NA
"MIR548J" 0 NA NA NA NA NA NA
"MIR1289-1" 0.0401636681798034 0 5.20163275383474 0 1 NA NA
"MIR1302-7" 0 NA NA NA NA NA NA
"MIR1205" 0.0833722422472747 -0.556008738583792 5.20163275383474 -0.10689119453385 0.914875298911443 NA NA
"MIR548F2" 2.05266574188693 -0.189528801947741 0.9949381836464 -0.190493042746764 0.848922794457503 NA NA
"MIR1183" 0 NA NA NA NA NA NA
"MIR1252" 0 NA NA NA NA NA NA
"MIR548H2" 0 NA NA NA NA NA NA
"SNORD23" 0.953678516128246 -0.291607072020425 1.32183405781725 -0.220607927520008 0.825397727869672 NA NA
"RNU6ATAC34P" 0 NA NA NA NA NA NA
"MIR1256" 0 NA NA NA NA NA NA
"OR6B1" 0.0433821141705393 0.886664615829464 5.20163275383474 0.170458903538663 0.86464925154518 NA NA
"GAS8-AS1" 0 NA NA NA NA NA NA
"PSG3" 0.0416036693455106 0 5.20163275383474 0 1 NA NA
"OR2A5" 0.0419370968327329 0 5.20163275383474 0 1 NA NA
"KRTAP10-9" 0 NA NA NA NA NA NA
"OR4A5" 0 NA NA NA NA NA NA
"SPATA31H1" 0.586367532143663 0.538336232582885 1.59232440875018 0.338082007425501 0.735301389061453 NA NA
"DPP3P2" 0 NA NA NA NA NA NA
"LINC02902" 0.0392478119149137 0 5.20163275383474 0 1 NA NA
"KRTAP1-5" 0 NA NA NA NA NA NA
"TAS2R41" 0 NA NA NA NA NA NA
"OR2A12" 0 NA NA NA NA NA NA
"KRTAP10-10" 0 NA NA NA NA NA NA
"KRTAP12-2" 0 NA NA NA NA NA NA
"PLXNA4" 6.78586076997413 0.0157386241360689 0.48487108649738 0.0324593991565096 0.97410569373444 0.990189684336389 NA
"MAGEA3" 0.731656275318677 0.479889882029745 1.74145468002752 0.275568401253003 0.782879582376958 NA NA
"ZNF816-ZNF321P" 3.54182388363811 -0.0839047097686793 0.670563958839992 -0.125125588189717 0.900424126043395 NA NA
"PSG7" 0 NA NA NA NA NA NA
"MRPS21P3" 0.678483478700894 -1.32705080537612 2.28631894684905 -0.580431180524935 0.561623883311427 NA NA
"KRTAP1-3" 0 NA NA NA NA NA NA
"OR3A2" 0.0822738348808511 -0.556008738583792 5.20163275383474 -0.10689119453385 0.914875298911443 NA NA
"HMSD" 7.6902996859307 -0.864255718770246 0.491777819258535 -1.75741093828369 0.0788477902331422 0.243192428587027 NA
"OR1C1" 0 NA NA NA NA NA NA
"FAM218BP" 0 NA NA NA NA NA NA
"POM121L12" 0 NA NA NA NA NA NA
"OR2F2" 0 NA NA NA NA NA NA
"C19orf73" 8.15426915460908 0.095280979220446 0.460233947019561 0.20702727349314 0.835988558721668 0.926251373999153 NA
"DENND10P1" 9.43167182531388 0.222432987782157 0.393903071697869 0.564689650231435 0.572284875114941 0.777485224991897 NA
"OR6X1" 0 NA NA NA NA NA NA
"HEPN1" 0.502759944710155 -0.400372115972857 1.738495592083 -0.230298033423913 0.817860188647541 NA NA
"OR2A25" 0 NA NA NA NA NA NA
"TAS2R40" 0 NA NA NA NA NA NA
"OR2A14" 0.0417550651158909 0 5.20163275383474 0 1 NA NA
"XKR9" 4.57091318708299 0.351335791582106 0.631051604406885 0.556746530915361 0.577700620460206 NA NA
"LINC02897" 5.89182624352998 -0.259033954935538 0.553623311473089 -0.46788845333535 0.639864361164545 NA NA
"OR4C12" 0 NA NA NA NA NA NA
"KIR2DS4" 2.94077124621164 0.544908822360034 0.944297308306621 0.577052182153524 0.563904205377097 NA NA
"TMEM14EP" 0 NA NA NA NA NA NA
"OR2A1" 0.200578025305325 0 4.71672838756208 0 1 NA NA
"TTC4P1" 0 NA NA NA NA NA NA
"OR4E2" 0.20598367223223 -0.556007448401508 3.52930630335022 -0.157540151126501 0.874819166922023 NA NA
"MYBPHL" 1.638007975224 0.929045118084912 0.942666170396603 0.985550502670569 0.324353737352451 NA NA
"OR2A2" 0 NA NA NA NA NA NA
"OR52B4" 0 NA NA NA NA NA NA
"LINC02860" 0 NA NA NA NA NA NA
"LINC01118" 8.02475443575208 0.294909716675206 0.498927381922119 0.591087455531234 0.554461824586335 0.765339917728962 NA
"C21orf140" 0 NA NA NA NA NA NA
"URAHP" 0.0784506561637507 0 5.20163275383474 0 1 NA NA
"PSMB11" 0.117282119984641 1.73572792713718 5.1715847134562 0.33562786327775 0.737151509771477 NA NA
"LINC01124" 0.0796612199374669 -0.556008738583792 5.20163275383474 -0.10689119453385 0.914875298911443 NA NA
"KIAA2012-AS1" 4.12311121643709 0.0263308829272859 0.616578227233245 0.0427048536005557 0.965936810487435 NA NA
"POTEM" 0.20832773127132 -0.55600559674299 4.01468884759369 -0.138492824188915 0.889850940436706 NA NA
"IGLC6" 0 NA NA NA NA NA NA
"POTEJ" 4.01756983914763 -0.12166640503804 0.591390009402773 -0.205729557658417 0.837002168729774 NA NA
"DCDC2B" 0.706900016143549 -0.42425802537262 1.75084884846304 -0.242315620645979 0.808535610867497 NA NA
"C10orf55" 0.771851689272585 0.826595635189215 1.62715823978921 0.507999538690409 0.611453666728244 NA NA
"RNU6-1165P" 0.0838854070348014 -0.556008738583792 5.20163275383474 -0.10689119453385 0.914875298911443 NA NA
"RNA5SP177" 0 NA NA NA NA NA NA
"RNU4-62P" 1.45210019264538 0.248630012540172 1.1312369535652 0.219785971238466 0.826037845835184 NA NA
"RNU4-86P" 0.0832825457396501 0.886673289199403 5.20163275383474 0.170460570970861 0.86464794031571 NA NA
"RN7SKP154" 0.0833722422472747 -0.556008738583792 5.20163275383474 -0.10689119453385 0.914875298911443 NA NA
"RN7SKP285" 0 NA NA NA NA NA NA
"MIR1915" 0.0434643257749089 -0.556008738740244 5.20163275383474 -0.106891194563927 0.914875298887581 NA NA
"RNU2-3P" 0 NA NA NA NA NA NA
"RN7SKP110" 0.33282899679874 -0.575463901656473 2.34469260742805 -0.245432556844931 0.806121523019929 NA NA
"RNU6-721P" 0 NA NA NA NA NA NA
"RNU6-908P" 0 NA NA NA NA NA NA
"RNU2-65P" 0.0399004315691108 0 5.20163275383474 0 1 NA NA
"RN7SKP32" 0 NA NA NA NA NA NA
"RN7SKP232" 0 NA NA NA NA NA NA
"RN7SKP117" 0 NA NA NA NA NA NA
"RNA5SP317" 0 NA NA NA NA NA NA
"RN7SKP148" 0 NA NA NA NA NA NA
"RN7SKP16" 4.09819016156894 -0.925301052919253 0.753350225663923 -1.22824819240452 0.219353812628771 NA NA
"RNU6-985P" 0 NA NA NA NA NA NA
"RNA5SP487" 0 NA NA NA NA NA NA
"RNU6-648P" 0 NA NA NA NA NA NA
"RNA5SP390" 0 NA NA NA NA NA NA
"RNU2-9P" 0 NA NA NA NA NA NA
"RNA5SP36" 0 NA NA NA NA NA NA
"RNU6-380P" 0 NA NA NA NA NA NA
"RNU4-37P" 0 NA NA NA NA NA NA
"RNY4P30" 0 NA NA NA NA NA NA
"RNA5SP239" 0 NA NA NA NA NA NA
"RN7SKP218" 0 NA NA NA NA NA NA
"RN7SKP151" 0.325368916275572 0.886679342242258 2.56844145703015 0.345220771847964 0.729928403915988 NA NA
"RN7SKP266" 0 NA NA NA NA NA NA
"RNU6-257P" 0 NA NA NA NA NA NA
"RN7SKP146" 0.0443633467267308 -0.556008738740244 5.20163275383474 -0.106891194563927 0.914875298887581 NA NA
"RNU4-30P" 0 NA NA NA NA NA NA
"RNA5SP181" 0 NA NA NA NA NA NA
"RN7SKP26" 0.0417550651158909 0 5.20163275383474 0 1 NA NA
"RNA5SP156" 0.120939959011015 0 5.20163275383474 0 1 NA NA
"RNU4-26P" 0 NA NA NA NA NA NA
"RNA5SP266" 0 NA NA NA NA NA NA
"RNA5SP407" 0 NA NA NA NA NA NA
"RNA5SP129" 0.0825042501859968 -0.556008738583792 5.20163275383474 -0.10689119453385 0.914875298911443 NA NA
"RNA5SP56" 0 NA NA NA NA NA NA
"RN7SKP65" 0 NA NA NA NA NA NA
"RNU6-588P" 0 NA NA NA NA NA NA
"RN7SKP129" 0 NA NA NA NA NA NA
"RNU2-17P" 0.669367650763717 -0.119053001274692 1.71280920120509 -0.0695074507954123 0.944585702122228 NA NA
"RNU6-447P" 0 NA NA NA NA NA NA
"RNA5SP158" 0 NA NA NA NA NA NA
"RNU2-54P" 0 NA NA NA NA NA NA
"RNA5SP89" 0 NA NA NA NA NA NA
"RNA5SP163" 0 NA NA NA NA NA NA
"RNU2-43P" 0 NA NA NA NA NA NA
"RN7SKP156" 0 NA NA NA NA NA NA
"RNA5SP431" 0 NA NA NA NA NA NA
"MIR1471" 0 NA NA NA NA NA NA
"RNA5SP201" 0 NA NA NA NA NA NA
"RNU6-262P" 0.0442172622020494 -0.556008738740244 5.20163275383474 -0.106891194563927 0.914875298887581 NA NA
"RNA5SP95" 0 NA NA NA NA NA NA
"RNU6-101P" 0.401910271508786 1.31750428771309 2.06881522544405 0.636839999778277 0.524229068418801 NA NA
"RN7SKP199" 0 NA NA NA NA NA NA
"RN7SKP114" 0 NA NA NA NA NA NA
"RNU6-757P" 0.210401426879377 1.32424805610619 3.46019435050999 0.382709155025066 0.701935425614794 NA NA
"RNU6-892P" 2.84058132122159 0.00875736043772399 0.717477140143916 0.0122057692820253 0.990261446947327 NA NA
"RNA5SP425" 1.11264820776466 -1.7785661059705 1.52526421237774 -1.16607082991732 0.243585809300421 NA NA
"RNU2-33P" 1.34176632425131 -1.61503996953688 1.45806209121445 -1.10766199825666 0.268007817114137 NA NA
"RN7SKP111" 0 NA NA NA NA NA NA
"RNU6-584P" 0.205705579099532 -1.03690779336687 3.52865930443216 -0.293853190095304 0.768870088541642 NA NA
"RNA5SP193" 0.0795907744050492 1.74363358774787 5.17101634755374 0.337193594170849 0.735970965939477 NA NA
"RNU6-1043P" 0 NA NA NA NA NA NA
"RNU2-36P" 0.0853096500451608 0.405770606255494 5.20163275383474 0.0780083149769372 0.937821438755528 NA NA
"RNU6-1156P" 0 NA NA NA NA NA NA
"RNU2-21P" 0 NA NA NA NA NA NA
"RNA5SP371" 0 NA NA NA NA NA NA
"RNU6-935P" 0 NA NA NA NA NA NA
"RNA5SP198" 0 NA NA NA NA NA NA
"RNA5SP178" 0 NA NA NA NA NA NA
"RN7SKP267" 0 NA NA NA NA NA NA
"RNU6-1118P" 0.0876815879769583 -1.03690274831421 5.20163275383474 -0.199341783125652 0.841995396769442 NA NA
"RNA5SP118" 0.0426056900480991 -0.556008738740244 5.20163275383474 -0.106891194563927 0.914875298887581 NA NA
"RNU6-1050P" 0 NA NA NA NA NA NA
"MIR1912" 0 NA NA NA NA NA NA
"RNU6-855P" 0 NA NA NA NA NA NA
"RNU2-2P" 1.80915997570201 0.907985462992569 0.922021908627945 0.98477645107559 0.324733890290418 NA NA
"RNU6-1076P" 0 NA NA NA NA NA NA
"RN7SKP225" 0.163774818670992 0.405774483407307 4.30769278609628 0.094197637472432 0.924952161454905 NA NA
"RNU6-174P" 0 NA NA NA NA NA NA
"RN7SKP139" 0.0382869879839473 0 5.20163275383474 0 1 NA NA
"RNU6-613P" 0 NA NA NA NA NA NA
"SNORD19C" 0.039668144832752 0 5.20163275383474 0 1 NA NA
"RNA5SP237" 0 NA NA NA NA NA NA
"RNY1P15" 0 NA NA NA NA NA NA
"RN7SKP221" 0.463506394653764 -1.31701378547011 1.93233548541612 -0.681565802320547 0.495513545123249 NA NA
"RNU2-29P" 0 NA NA NA NA NA NA
"RNU6-710P" 0 NA NA NA NA NA NA
"RNU2-20P" 0 NA NA NA NA NA NA
"RNU6-355P" 0 NA NA NA NA NA NA
"RNU6-1186P" 0 NA NA NA NA NA NA
"RNU4-34P" 0 NA NA NA NA NA NA
"SNORD12B" 0.0401636681798034 0 5.20163275383474 0 1 NA NA
"SNORA36B" 0.0830419925065576 0.886664615985916 5.20163275383474 0.17045890356874 0.864649251521527 NA NA
"RN7SKP202" 0 NA NA NA NA NA NA
"RN7SKP127" 0.121497406737862 0 5.20163275383474 0 1 NA NA
"RN7SKP152" 0 NA NA NA NA NA NA
"RNA5SP44" 0 NA NA NA NA NA NA
"RNA5SP203" 0 NA NA NA NA NA NA
"RN7SKP158" 0 NA NA NA NA NA NA
"RN7SKP86" 0 NA NA NA NA NA NA
"RNU2-28P" 0 NA NA NA NA NA NA
"RN7SKP229" 0 NA NA NA NA NA NA
"RNU6-554P" 0.0417550651158909 0 5.20163275383474 0 1 NA NA
"RNU6-791P" 0 NA NA NA NA NA NA
"RN7SKP281" 0 NA NA NA NA NA NA
"RNU4-65P" 0 NA NA NA NA NA NA
"RNA5SP80" 0 NA NA NA NA NA NA
"RN7SKP125" 0 NA NA NA NA NA NA
"RNU2-59P" 0.0419370968327329 0 5.20163275383474 0 1 NA NA
"RNA5SP274" 0 NA NA NA NA NA NA
"RNA5SP113" 0.163170085944628 1.79897503184597 4.2722667127764 0.42108209828428 0.673695133234571 NA NA
"RNA5SP511" 0.0416036693455106 0 5.20163275383474 0 1 NA NA
"RNU2-50P" 0.163530181065803 -1.03690569147445 4.30538757956397 -0.240839105031158 0.809679820073263 NA NA
"RNA5SP338" 0 NA NA NA NA NA NA
"RNA5SP231" 0 NA NA NA NA NA NA
"RNU6-955P" 0.0869690367748299 -1.03690274831421 5.20163275383474 -0.199341783125652 0.841995396769442 NA NA
"RNU6-141P" 0 NA NA NA NA NA NA
"RN7SKP278" 0 NA NA NA NA NA NA
"RNU6-1077P" 0 NA NA NA NA NA NA
"RNU6-994P" 0.165098805140974 -0.556010333500555 4.29432845258852 -0.129475502314082 0.896981408095006 NA NA
"RNU2-26P" 0.0419370968327329 0 5.20163275383474 0 1 NA NA
"RN7SKP56" 0.0404468459069969 0 5.20163275383474 0 1 NA NA
"RN7SKP150" 0.251054709856384 -1.53278166156272 2.98768418108246 -0.513033362518049 0.607927983492744 NA NA
"RNU6-1140P" 0 NA NA NA NA NA NA
"RN7SKP143" 0 NA NA NA NA NA NA
"RN7SKP59" 0 NA NA NA NA NA NA
"RNA5SP296" 0 NA NA NA NA NA NA
"RNU6-121P" 0.0401636681798034 0 5.20163275383474 0 1 NA NA
"RNA5SP293" 0 NA NA NA NA NA NA
"RN7SKP271" 0 NA NA NA NA NA NA
"RNU2-5P" 1.66653730027899 1.26211066840844 1.13960571749031 1.10749766260204 0.268078822314435 NA NA
"RNA5SP261" 0 NA NA NA NA NA NA
"RN7SKP7" 0 NA NA NA NA NA NA
"RNU2-23P" 0.161283740952411 0.886665721984581 5.02623488196884 0.176407538208255 0.859973782902419 NA NA
"RNU6-77P" 0 NA NA NA NA NA NA
"RNU6-285P" 0 NA NA NA NA NA NA
"SNORA79B" 1.81623978737384 -0.964266292277101 1.00031657175776 -0.963961129407949 0.335065414232049 NA NA
"RNU6-712P" 0 NA NA NA NA NA NA
"RN7SKP200" 0 NA NA NA NA NA NA
"RN7SKP177" 0 NA NA NA NA NA NA
"RNA5SP475" 0 NA NA NA NA NA NA
"RNU4-25P" 0 NA NA NA NA NA NA
"RN7SKP223" 0 NA NA NA NA NA NA
"RN7SKP240" 0.648029837497231 0.828239089273807 1.74251264215116 0.475313102033699 0.634563821786782 NA NA
"RNA5SP451" 0 NA NA NA NA NA NA
"RNU6-519P" 0.123208911010996 0 5.20163275383474 0 1 NA NA
"RN7SKP109" 0 NA NA NA NA NA NA
"MIR1468" 0 NA NA NA NA NA NA
"RNU2-39P" 0 NA NA NA NA NA NA
"RN7SKP220" 0 NA NA NA NA NA NA
"RNU6-735P" 0 NA NA NA NA NA NA
"RNA5SP251" 0 NA NA NA NA NA NA
"RNA5SP60" 0 NA NA NA NA NA NA
"RNU6-1064P" 0.0399004315691108 0 5.20163275383474 0 1 NA NA
"RNU4-43P" 0 NA NA NA NA NA NA
"RNU6-1025P" 0.251354841452559 0.886681366251563 2.98788632157481 0.29675873538061 0.766650711379486 NA NA
"RN7SKP61" 0 NA NA NA NA NA NA
"RNA5SP345" 0 NA NA NA NA NA NA
"RNU2-47P" 0.0417550651158909 0 5.20163275383474 0 1 NA NA
"RNU2-66P" 0 NA NA NA NA NA NA
"RN7SKP222" 0 NA NA NA NA NA NA
"RNA5SP494" 0 NA NA NA NA NA NA
"RN7SKP159" 0 NA NA NA NA NA NA
"RNU6-887P" 0.0382869879839473 0 5.20163275383474 0 1 NA NA
"RN7SKP235" 0 NA NA NA NA NA NA
"RNU2-49P" 0.0407665521991756 0 5.20163275383474 0 1 NA NA
"RNU6-628P" 0.331566507984642 -2.22203122888724 2.4872096346957 -0.893383170397335 0.371652012118241 NA NA
"RNA5SP504" 0 NA NA NA NA NA NA
"RNU4-69P" 0 NA NA NA NA NA NA
"RNU6-402P" 0.0868464399454482 0.405770606255494 5.20163275383474 0.0780083149769373 0.937821438755528 NA NA
"RNU2-52P" 0 NA NA NA NA NA NA
"RN7SKP27" 0 NA NA NA NA NA NA
"RN7SKP254" 0 NA NA NA NA NA NA
"RNU6-1100P" 0 NA NA NA NA NA NA
"RNU2-15P" 0 NA NA NA NA NA NA
"RNU2-48P" 0 NA NA NA NA NA NA
"RNU2-37P" 0 NA NA NA NA NA NA
"RNU2-42P" 0.03921437403047 -0.556008738740244 5.20163275383474 -0.106891194563927 0.914875298887581 NA NA
"RN7SKP131" 0.292025409327642 -0.556012476276444 2.62034606442996 -0.212190475076581 0.831958437342981 NA NA
"RNU6-1203P" 0 NA NA NA NA NA NA
"RN7SKP54" 0 NA NA NA NA NA NA
"RNU2-51P" 0 NA NA NA NA NA NA
"RNU2-16P" 0 NA NA NA NA NA NA
"RNU2-70P" 0.0404468459069969 0 5.20163275383474 0 1 NA NA
"RNU6-248P" 0 NA NA NA NA NA NA
"RNU2-8P" 0 NA NA NA NA NA NA
"RNU4-55P" 0 NA NA NA NA NA NA
"RN7SKP123" 0.0395638869574082 0.886664615829464 5.20163275383474 0.170458903538663 0.86464925154518 NA NA
"RNU6-394P" 0 NA NA NA NA NA NA
"RNA5SP146" 0 NA NA NA NA NA NA
"RN7SKP213" 0 NA NA NA NA NA NA
"RNU6-1267P" 0.534291420246103 0.801476746830046 1.99194564264385 0.402358743969674 0.687420027760056 NA NA
"RNA5SP38" 0 NA NA NA NA NA NA
"RN7SKP119" 0 NA NA NA NA NA NA
"RNU4-72P" 0 NA NA NA NA NA NA
"RNU6-733P" 0 NA NA NA NA NA NA
"RN7SKP120" 0 NA NA NA NA NA NA
"RN7SKP182" 0 NA NA NA NA NA NA
"RN7SKP39" 0 NA NA NA NA NA NA
"RN7SKP89" 0 NA NA NA NA NA NA
"RN7SKP51" 0 NA NA NA NA NA NA
"RN7SKP38" 1.26740828038099 -1.97064274060155 1.51381812461994 -1.30176981537746 0.192995085212916 NA NA
"MIR1911" 0 NA NA NA NA NA NA
"RN7SKP188" 0 NA NA NA NA NA NA
"RNU2-63P" 1.88555144351665 -0.176849488605694 0.94376981127947 -0.187386252974058 0.851357800236715 NA NA
"RNU2-7P" 5.46325452701265 -1.19757034431501 0.662591867815148 -1.80740272026567 0.0706995101284156 NA NA
"RNU4-64P" 0 NA NA NA NA NA NA
"RNY4P29" 0 NA NA NA NA NA NA
"RNU4-6P" 0 NA NA NA NA NA NA
"RNA5SP328" 0 NA NA NA NA NA NA
"RNA5SP229" 1.23290107857938 -0.230342117046958 1.08676647854572 -0.211951805281292 0.832144633839281 NA NA
"RNU6-1190P" 0.899469252436366 -1.76208703390348 1.62623144651053 -1.08354013057887 0.278568748348269 NA NA
"RN7SKP166" 0 NA NA NA NA NA NA
"RNA5SP25" 0.0815223219044825 0 5.20163275383474 0 1 NA NA
"RNU4-46P" 0.205361805794502 -0.556010737915642 4.03195241604662 -0.137901116020813 0.890318568379553 NA NA
"RN7SKP206" 0 NA NA NA NA NA NA
"RNU4-53P" 0.170102930833263 -1.03690584880817 4.25216451258807 -0.243853652825173 0.807344165365023 NA NA
"RNU6-684P" 0 NA NA NA NA NA NA
"RN7SKP106" 0 NA NA NA NA NA NA
"RNU2-40P" 0 NA NA NA NA NA NA
"RN7SKP121" 0 NA NA NA NA NA NA
"RNU6-233P" 0 NA NA NA NA NA NA
"RNA5SP144" 0 NA NA NA NA NA NA
"RN7SKP212" 0 NA NA NA NA NA NA
"RN7SKP91" 0 NA NA NA NA NA NA
"RNU2-38P" 0 NA NA NA NA NA NA
"RNU4-14P" 0.590535611322618 -0.446956532711143 1.83311975352714 -0.243822877284011 0.807368001443946 NA NA
"RNU6-67P" 0 NA NA NA NA NA NA
"RNU6-860P" 0.127895005818918 -0.556000065213854 5.20163275383474 -0.106889527101651 0.914876621751138 NA NA
"RNU4-83P" 0.0792412614781111 0.405770606255494 5.20163275383474 0.0780083149769373 0.937821438755528 NA NA
"RNU6-383P" 0 NA NA NA NA NA NA
"RNU2-62P" 0.0442172622020494 -0.556008738740244 5.20163275383474 -0.106891194563927 0.914875298887581 NA NA
"RNA5SP225" 0 NA NA NA NA NA NA
"RNU4-47P" 0 NA NA NA NA NA NA
"RNU2-68P" 6.08540367227156 -0.152543160342532 0.509923828812294 -0.299148915432787 0.764826424995384 NA NA
"RNU4-27P" 0 NA NA NA NA NA NA
"RN7SKP286" 0 NA NA NA NA NA NA
"MIR1537" 0 NA NA NA NA NA NA
"RNA5SP120" 0 NA NA NA NA NA NA
"RNA5SP100" 0 NA NA NA NA NA NA
"RNA5SP136" 0.0452827625975198 -0.556008738740244 5.20163275383474 -0.106891194563927 0.914875298887581 NA NA
"RN7SKP168" 0 NA NA NA NA NA NA
"RNU6-321P" 0.438098496622659 1.8496254929739 2.1167081429069 0.873821692977374 0.38221536480821 NA NA
"RN7SKP42" 0 NA NA NA NA NA NA
"RNA5SP21" 0.200651856953323 -0.556011400283877 3.56072380274279 -0.156151229661673 0.875913818156305 NA NA
"RNA5SP59" 0 NA NA NA NA NA NA
"RNU6-920P" 0.366258525884401 -1.48563642878545 2.33101216110259 -0.637335340233801 0.523906436014893 NA NA
"RN7SKP136" 0 NA NA NA NA NA NA
"RNU6-1086P" 0.25733520343994 -1.54235305402225 2.96565681226522 -0.520071320337356 0.603013866808584 NA NA
"RNU6-565P" 0 NA NA NA NA NA NA
"RNU6-1328P" 0 NA NA NA NA NA NA
"RNU4-78P" 9.20239271824139 -0.215934209952628 0.451675197571052 -0.478074091988768 0.632597471252622 0.817113114266877 NA
"RN7SKP33" 0 NA NA NA NA NA NA
"RN7SKP261" 0 NA NA NA NA NA NA
"RN7SKP29" 0.0434643257749089 -0.556008738740244 5.20163275383474 -0.106891194563927 0.914875298887581 NA NA
"RNU6-1068P" 0.039668144832752 0 5.20163275383474 0 1 NA NA
"RNU6-1133P" 0.0830502590032912 0.886664615985916 5.20163275383474 0.17045890356874 0.864649251521527 NA NA
"RN7SKP97" 0 NA NA NA NA NA NA
"RNU6-193P" 0 NA NA NA NA NA NA
"RNU6-564P" 0.119534002301585 0 5.20163275383474 0 1 NA NA
"RNA5SP29" 0.0433821141705393 0.886664615829464 5.20163275383474 0.170458903538663 0.86464925154518 NA NA
"RNA5SP104" 0 NA NA NA NA NA NA
"RNA5SP501" 0 NA NA NA NA NA NA
"RNU2-41P" 0 NA NA NA NA NA NA
"RNU6-1148P" 0 NA NA NA NA NA NA
"RN7SKP205" 0.0404468459069969 0 5.20163275383474 0 1 NA NA
"RNU6-172P" 0.206688497279576 0.886676466909195 4.03939505191391 0.219507241929476 0.826254939179799 NA NA
"RN7SKP284" 0 NA NA NA NA NA NA
"SNORD63B" 0 NA NA NA NA NA NA
"RNU6-370P" 0.322144801302347 -1.88110763000788 2.54282512098989 -0.739770743367355 0.459439114140009 NA NA
"RN7SKP58" 0.0868464399454482 0.405770606255494 5.20163275383474 0.0780083149769373 0.937821438755528 NA NA
"RN7SKP262" 0 NA NA NA NA NA NA
"RNA5SP41" 0 NA NA NA NA NA NA
"RNA5SP265" 0 NA NA NA NA NA NA
"MIR1913" 0 NA NA NA NA NA NA
"RNU6-272P" 0.240303417224817 0.886675650404749 3.02576504416857 0.293041805117553 0.769490197710892 NA NA
"RN7SKP8" 0 NA NA NA NA NA NA
"RNA5SP222" 0 NA NA NA NA NA NA
"RNU6-651P" 0.0382869879839473 0 5.20163275383474 0 1 NA NA
"RNU2-25P" 0.0404468459069969 0 5.20163275383474 0 1 NA NA
"RN7SKP228" 0 NA NA NA NA NA NA
"RN7SKP94" 0 NA NA NA NA NA NA
"RN7SKP167" 0 NA NA NA NA NA NA
"RN7SKP216" 0 NA NA NA NA NA NA
"RNA5SP127" 0.039668144832752 0 5.20163275383474 0 1 NA NA
"RNU2-14P" 0.039668144832752 0 5.20163275383474 0 1 NA NA
"RNU5A-5P" 0 NA NA NA NA NA NA
"RN7SKP68" 0 NA NA NA NA NA NA
"RNU4-22P" 0 NA NA NA NA NA NA
"RN7SKP259" 0.0434643257749089 -0.556008738740244 5.20163275383474 -0.106891194563927 0.914875298887581 NA NA
"RNU2-61P" 0 NA NA NA NA NA NA
"RNA5SP184" 0 NA NA NA NA NA NA
"SNORD29" 0 NA NA NA NA NA NA
"RN7SKP137" 0 NA NA NA NA NA NA
"RN7SKP73" 0 NA NA NA NA NA NA
"RN7SKP264" 0.208060576738023 1.31719774554856 3.47182524132285 0.37939632728941 0.704393577462526 NA NA
"RNA5SP344" 0 NA NA NA NA NA NA
"RNU6-1135P" 0 NA NA NA NA NA NA
"RNA5SP306" 0 NA NA NA NA NA NA
"RNU6-55P" 0 NA NA NA NA NA NA
"RN7SKP247" 0.0417550651158909 0 5.20163275383474 0 1 NA NA
"RNU6-284P" 0 NA NA NA NA NA NA
"RN7SKP268" 0.164378440764541 1.32547206916288 4.2622767497969 0.310977476820584 0.755817744186584 NA NA
"RN7SKP144" 0 NA NA NA NA NA NA
"RN7SKP161" 0 NA NA NA NA NA NA
"RNU6-130P" 8.14104965279464 -0.385486243117439 0.489626531281275 -0.787306688852589 0.431102355036094 0.673673450413115 NA
"RNA5SP369" 0 NA NA NA NA NA NA
"RNU6-847P" 0 NA NA NA NA NA NA
"RN7SKP169" 0 NA NA NA NA NA NA
"RNU6-1245P" 0.124868532221106 0 5.20163275382625 0 1 NA NA
"RNU6-325P" 0 NA NA NA NA NA NA
"RN7SKP126" 0 NA NA NA NA NA NA
"RNA5SP31" 0 NA NA NA NA NA NA
"RNU2-55P" 0 NA NA NA NA NA NA
"RNA5SP155" 0 NA NA NA NA NA NA
"RNU6-602P" 0.0433821141705393 0.886664615829464 5.20163275383474 0.170458903538663 0.86464925154518 NA NA
"RMRPP5" 0 NA NA NA NA NA NA
"RNA5SP115" 0 NA NA NA NA NA NA
"RNU5E-9P" 0 NA NA NA NA NA NA
"RNU2-72P" 0 NA NA NA NA NA NA
"MIR1538" 0.084971645180168 0 5.20163275383474 0 1 NA NA
"RNA5SP247" 0 NA NA NA NA NA NA
"RN7SKP296" 0 NA NA NA NA NA NA
"RN7SKP102" 0 NA NA NA NA NA NA
"RN7SKP181" 0 NA NA NA NA NA NA
"RNU2-32P" 0.128192306804267 0.405770606411946 5.20163275383474 0.0780083150070147 0.937821438731603 NA NA
"RN7SKP263" 0 NA NA NA NA NA NA
"RN7SKP140" 0 NA NA NA NA NA NA
"RNA5SP304" 0.0796867657836594 0.886664615985916 5.20163275383474 0.17045890356874 0.864649251521527 NA NA
"RN7SKP207" 0 NA NA NA NA NA NA
"RNA5SP450" 4.89694869473671 0.0930282528985148 0.65606265045809 0.141797818902751 0.887239706925227 NA NA
"RN7SKP252" 0 NA NA NA NA NA NA
"RN7SKP112" 0 NA NA NA NA NA NA
"RNU4-88P" 0 NA NA NA NA NA NA
"RNU2-18P" 0 NA NA NA NA NA NA
"RNY1P3" 0 NA NA NA NA NA NA
"RNA5SP280" 0 NA NA NA NA NA NA
"RN7SKP142" 0 NA NA NA NA NA NA
"RNA5SP209" 0 NA NA NA NA NA NA
"RN7SKP17" 0 NA NA NA NA NA NA
"RNU4-61P" 0.0810028770308046 0 5.20163275383474 0 1 NA NA
"RNA5SP39" 0 NA NA NA NA NA NA
"RNU6-373P" 0 NA NA NA NA NA NA
"RNU6-1199P" 1.07065790316125 -0.972836876403578 1.58546181363558 -0.613598427938665 0.539480722635313 NA NA
"RNU6-177P" 0.58902847769299 -1.79189071168528 1.71725125179439 -1.0434644958406 0.296733216106727 NA NA
"RN7SKP100" 0 NA NA NA NA NA NA
"RNU6-293P" 0.239880992729291 0.886686049403956 3.83657482731021 0.231113972570582 0.817226260403552 NA NA
"RNU6-1001P" 0 NA NA NA NA NA NA
"RNU2-22P" 1.44656665295436 0.318239817566038 1.01874385936512 0.312384525943905 0.754748308898928 NA NA
"RN7SKP297" 0.0399004315691108 0 5.20163275383474 0 1 NA NA
"RNA5SP221" 0.169527413460802 1.32542496965912 4.22025978445214 0.314062412589414 0.753473636602531 NA NA
"RNU6-1217P" 0.127895005818918 -0.556000065213854 5.20163275383474 -0.106889527101651 0.914876621751138 NA NA
"RNU4-74P" 0 NA NA NA NA NA NA
"RNU6-607P" 0 NA NA NA NA NA NA
"RNU6-938P" 0.0877277780332153 -0.556000065370306 5.20163275383474 -0.106889527131729 0.914876621727277 NA NA
"RN7SKP192" 0.0382869879839473 0 5.20163275383474 0 1 NA NA
"SNORD71" 0 NA NA NA NA NA NA
"RNU6-1054P" 0.195483382278758 0.405775245097667 4.109286199987 0.0987459196925614 0.921340008362531 NA NA
"RN7SKP270" 0 NA NA NA NA NA NA
"RNA5SP294" 0.0419370968327329 0 5.20163275383474 0 1 NA NA
"RNU4-63P" 0 NA NA NA NA NA NA
"RNU2-64P" 0 NA NA NA NA NA NA
"RNU6-785P" 0 NA NA NA NA NA NA
"RNU6-575P" 0 NA NA NA NA NA NA
"RNA5SP508" 0 NA NA NA NA NA NA
"RN7SKP194" 0 NA NA NA NA NA NA
"RNA5SP492" 0 NA NA NA NA NA NA
"RNU6-387P" 0 NA NA NA NA NA NA
"RNU6-592P" 0.0382869879839473 0 5.20163275383474 0 1 NA NA
"RN7SKP53" 0.0395638869574082 0.886664615829464 5.20163275383474 0.170458903538663 0.86464925154518 NA NA
"RN7SKP172" 0 NA NA NA NA NA NA
"RNA5SP498" 0 NA NA NA NA NA NA
"RNU6-57P" 0 NA NA NA NA NA NA
"RN7SKP85" 0 NA NA NA NA NA NA
"RN7SKP165" 0 NA NA NA NA NA NA
"RNU6-195P" 2.59999003667182 0.0151440509453003 0.781513105002993 0.0193778592429904 0.98453967285715 NA NA
"RNU6-954P" 0 NA NA NA NA NA NA
"RNA5SP107" 0 NA NA NA NA NA NA
"RNA5SP270" 0 NA NA NA NA NA NA
"SNORD83" 0.0442172622020494 -0.556008738740244 5.20163275383474 -0.106891194563927 0.914875298887581 NA NA
"RNY3P8" 0.0813984100880175 0 5.20163275383474 0 1 NA NA
"RN7SKP108" 0 NA NA NA NA NA NA
"RN7SKP30" 4.90671437658939 -2.23960843887879 0.839175262723134 -2.6688208510952 0.00761180381391267 NA NA
"RNU6-1304P" 0.0442172622020494 -0.556008738740244 5.20163275383474 -0.106891194563927 0.914875298887581 NA NA
"RN7SKP101" 0 NA NA NA NA NA NA
"RNU6-722P" 1.06059651048427 0.202198541533393 1.30392340539759 0.155069339729921 0.876766653116341 NA NA
"RNU6-516P" 0.0816052416654849 0 5.20163275383474 0 1 NA NA
"RN7SKP279" 0 NA NA NA NA NA NA
"RNA5SP111" 0 NA NA NA NA NA NA
"RN7SKP293" 0 NA NA NA NA NA NA
"RN7SKP273" 0.0395638869574082 0.886664615829464 5.20163275383474 0.170458903538663 0.86464925154518 NA NA
"RNU2-71P" 0 NA NA NA NA NA NA
"RNU6-1052P" 0 NA NA NA NA NA NA
"RNU6-603P" 0.331471408908707 -0.0751125690026738 2.86208329350883 -0.0262440192334822 0.979062705689609 NA NA
"RNU2-6P" 0 NA NA NA NA NA NA
"RN7SKP3" 0.0830325761392365 0 5.20163275383474 0 1 NA NA
"H2BP1" 0.040026887447641 0.886664615829464 5.20163275383474 0.170458903538663 0.86464925154518 NA NA
"KLF2P3" 0 NA NA NA NA NA NA
"IGLV9-49" 0 NA NA NA NA NA NA
"ZNF385D-AS2" 0 NA NA NA NA NA NA
"EHHADH-AS1" 0 NA NA NA NA NA NA
"CDY15P" 0 NA NA NA NA NA NA
"LINC02661" 0 NA NA NA NA NA NA
"LINC01778" 2.08557585617797 0.554095514817756 0.890895721391283 0.621953278608683 0.533972590142427 NA NA
"H2ACP1" 0 NA NA NA NA NA NA
"LINC02068" 0.402538737416581 -0.556010292186553 2.61387144643004 -0.21271524004975 0.831549078957591 NA NA
"SDCBP2P1" 0.0396598783360183 0 5.20163275383474 0 1 NA NA
"RDXP2" 0 NA NA NA NA NA NA
"CLDN10-AS1" 0 NA NA NA NA NA NA
"TRBV29OR9-2" 0 NA NA NA NA NA NA
"RBM22P7" 0 NA NA NA NA NA NA
"RPS10P7" 0.901534901599382 -0.882821698225404 1.49911555172752 -0.588895030278403 0.555931691755965 NA NA
"PRR3P1" 0 NA NA NA NA NA NA
"MEG9" 0.769452992339249 -1.03690867636846 1.71681743537952 -0.603971427013873 0.545862638980353 NA NA
"LINC00397" 0.121419458591608 -0.55600873842734 5.20163275383474 -0.106891194503772 0.914875298935305 NA NA
"XKRYP5" 0 NA NA NA NA NA NA
"USP9YP18" 0 NA NA NA NA NA NA
"RPL17P17" 0 NA NA NA NA NA NA
"RPS26P15" 1.37760962405198 0.263679525090387 1.14340763503885 0.230608504797528 0.817618959815972 NA NA
"TRIM49D1" 0 NA NA NA NA NA NA
"LIMK2P1" 0 NA NA NA NA NA NA
"RBM7P1" 0.159698180078822 -0.556009035443371 5.04500888952011 -0.11020972363366 0.912243050907755 NA NA
"MTND6P21" 0.081963984280374 0.886664615985916 5.20163275383474 0.17045890356874 0.864649251521527 NA NA
"RPS29P9" 0.0401636681798034 0 5.20163275383474 0 1 NA NA
"TMSB4XP3" 0 NA NA NA NA NA NA
"TH2LCRR" 1.2047371472829 -1.50976956563932 1.37489069366073 -1.09810152370692 0.272160160087661 NA NA
"USP17L2" 0 NA NA NA NA NA NA
"RPL6P21" 0 NA NA NA NA NA NA
"HMGN2P18" 0.0884345244040989 -1.03690274831421 5.20163275383474 -0.199341783125652 0.841995396769442 NA NA
"HTATSF1P1" 0.162718967464413 0 4.31215901130363 0 1 NA NA
"TCAF1P1" 5.2289207201415 -0.376927423751773 0.553873709925422 -0.680529544907495 0.496169220960744 NA NA
"GAPDHP69" 0.498331166532099 -0.107465155134442 2.0263134506082 -0.0530348130997137 0.957704169891071 NA NA
"LINC01825" 0.083011320806784 0 5.20163275383474 0 1 NA NA
"CALM1P1" 0.206048661702299 -1.03690779759187 3.52692575225799 -0.293997625815635 0.768759717572297 NA NA
"LINC02629" 0.0443633467267308 -0.556008738740244 5.20163275383474 -0.106891194563927 0.914875298887581 NA NA
"VOPP1-DT" 0 NA NA NA NA NA NA
"VN1R42P" 0.0896461093242505 -1.03690274831421 5.20163275383474 -0.199341783125652 0.841995396769442 NA NA
"LINC02238" 0.326537435330139 -0.0751152357275207 2.57623906003102 -0.0291569353531253 0.97673942722779 NA NA
"TRPC6P1" 0 NA NA NA NA NA NA
"LINC03053" 0.166365850882181 -0.55601034677703 4.2859699181927 -0.129728009619696 0.896781621350822 NA NA
"FRMPD4-AS1" 0 NA NA NA NA NA NA
"MAPK6P2" 0 NA NA NA NA NA NA
"NEFHP1" 0.0434643257749089 -0.556008738740244 5.20163275383474 -0.106891194563927 0.914875298887581 NA NA
"CHCHD2P5" 0.0392478119149137 0 5.20163275383474 0 1 NA NA
"H2BL1P" 0 NA NA NA NA NA NA
"SLC35C2P1" 0 NA NA NA NA NA NA
"RNF14P4" 0 NA NA NA NA NA NA
"RPL35AP5" 2.30937202985103 0.114582650134783 0.986166461867014 0.116189968494624 0.907501986886795 NA NA
"SLC20A1P1" 0 NA NA NA NA NA NA
"RPL23AP53" 2.97832160513814 -0.355274148981136 0.755740613254461 -0.47010064399108 0.638283114100968 NA NA
"WHAMMP1" 4.25716170341145 -0.213826420230129 0.64383992968059 -0.332111151192827 0.739805330144132 NA NA
"CDRT15" 0.0800901908791235 0 5.20163275383474 0 1 NA NA
"LINC02968" 1.5714610881647 -0.0775133500501727 1.09147508211493 -0.0710170587678251 0.943384178836148 NA NA
"ATP6V0E1P2" 0.209061635923121 -1.50169063140585 3.50857614705519 -0.428005711851587 0.668646961871038 NA NA
"AFF2-IT1" 0.208051045018565 1.37677868832155 3.99032438747544 0.345029264448496 0.730072370246209 NA NA
"CSNK1A1P1" 0 NA NA NA NA NA NA
"RABGAP1L-IT1" 1.64295213928785 0.37709632223002 1.03453991770238 0.364506304471573 0.715479966863341 NA NA
"EEF1A1P8" 4.88726557179658 0.00972369328544034 0.550246257917983 0.0176715300568018 0.985900892824254 NA NA
"HLA-DQB1-AS1" 0 NA NA NA NA NA NA
"ZBTB24-DT" 0.529526387702403 -1.27884351536176 1.83043154210621 -0.698656839080823 0.48476651320971 NA NA
"RPS15AP5" 1.2744851619158 0.601181290294993 1.18503799669579 0.507309716626175 0.611937521937997 NA NA
"TCEAL4P1" 0.122177571132574 -0.55600873842734 5.20163275383474 -0.106891194503772 0.914875298935305 NA NA
"ACSL6-AS1" 1.51351682084808 0.898597782242005 0.92773104994025 0.96859729153172 0.332746155257438 NA NA
"MTND5P28" 0 NA NA NA NA NA NA
"SNRPBP1" 0 NA NA NA NA NA NA
"CCR5AS" 0 NA NA NA NA NA NA
"SMPD4P1" 0.040026887447641 0.886664615829464 5.20163275383474 0.170458903538663 0.86464925154518 NA NA
"USP9YP23" 0 NA NA NA NA NA NA
"TRIM60P17" 0 NA NA NA NA NA NA
"LINC03007" 0.491666844516834 0.420205803215984 2.03757372976433 0.206228514373605 0.836612415301235 NA NA
"CYP4F32P" 0 NA NA NA NA NA NA
"TNRC18P2" 0.0433821141705393 0.886664615829464 5.20163275383474 0.170458903538663 0.86464925154518 NA NA
"RPL3P11" 0.0404468459069969 0 5.20163275383474 0 1 NA NA
"USP17L15" 0 NA NA NA NA NA NA
"DHRSX-IT1" 1.98164225716402 0.0858488824586105 0.980521600458115 0.0875543000975201 0.930230925862927 NA NA
"TPMTP4" 0 NA NA NA NA NA NA
"RBMX2P3" 9.85620562849763 0.1880851251449 0.422967560904826 0.444679787600123 0.65655117821258 0.831883195001264 NA
"LINC02665" 0 NA NA NA NA NA NA
"RPL17P9" 3.72054586038641 -0.217866327423669 0.792943294457523 -0.274756503959994 0.783503317178203 NA NA
"TVP23CP1" 4.15705793738224 -0.178260992452091 0.596590845261149 -0.298799409793256 0.765093101295907 NA NA
"LINC01312" 0.373857580598469 -0.0751136206850867 2.32632948623332 -0.0322884703691338 0.97424200372468 NA NA
"LINC01986" 0 NA NA NA NA NA NA
"CENPVL1" 3.9566252849061 0.0806722426637852 0.671598936069614 0.120119670135128 0.90438835069479 NA NA
"FNDC3CP" 0 NA NA NA NA NA NA
"LYPLA1P1" 0.0404468459069969 0 5.20163275383474 0 1 NA NA
"LINC02142" 0.167022857237011 0.405774588298607 4.28091423868343 0.0947868996374476 0.92448409259337 NA NA
"EEF1A1P41" 0 NA NA NA NA NA NA
"EBLN1" 0 NA NA NA NA NA NA
"CRPP1" 0 NA NA NA NA NA NA
"RPL17P13" 0.751700858917118 -0.689141444159019 1.53505809826885 -0.448935089125416 0.653478482608477 NA NA
"DSCR4-IT1" 0 NA NA NA NA NA NA
"HBD" 0.123399129694916 0.405770606411946 5.20163275383474 0.0780083150070147 0.937821438731603 NA NA
"SUPT20HL2" 0.0826122432213982 0 5.20163275383474 0 1 NA NA
"ZNF735" 0 NA NA NA NA NA NA
"MTCO1P17" 0 NA NA NA NA NA NA
"RBM48P1" 0 NA NA NA NA NA NA
"AK4P4" 0.0433644313064845 0 5.20163275383474 0 1 NA NA
"GSTA6P" 0 NA NA NA NA NA NA
"CYCSP32" 0 NA NA NA NA NA NA
"LINC01044" 0.546130165462393 -2.27459896578043 1.92396671011027 -1.18224445039907 0.237108719905781 NA NA
"DEFA8P" 0 NA NA NA NA NA NA
"LINC01120" 0.0793280231687703 0 5.20163275383474 0 1 NA NA
"NUP133-DT" 1.20639517183177 0.182987126652469 1.3313914228966 0.137440517871415 0.890682606278912 NA NA
"UBE2Q2P5Y" 0 NA NA NA NA NA NA
"RBMY2EP" 0 NA NA NA NA NA NA
"RFPL4A" 0.205674258753797 -0.556010742013187 4.02920717818569 -0.137995073825802 0.890244310818345 NA NA
"RPL30P3" 0 NA NA NA NA NA NA
"TTTY17C" 0 NA NA NA NA NA NA
"LINC03076" 1.1726218991599 -0.409106254062904 1.08943547806233 -0.375521324852152 0.707272789964461 NA NA
"LINC01946" 0 NA NA NA NA NA NA
"IGHV3-64" 0 NA NA NA NA NA NA
"UHRF2P1" 0.121265120001503 0 5.20163275383474 0 1 NA NA
"NEFHP2" 0 NA NA NA NA NA NA
"PRDM6-AS1" 0.376850737643365 -0.0751152401735131 2.54112420696412 -0.0295598459798442 0.976418089574253 NA NA
"RAB9AP3" 0 NA NA NA NA NA NA
"HMGB3P10" 0.0442172622020494 -0.556008738740244 5.20163275383474 -0.106891194563927 0.914875298887581 NA NA
"KRT8P51" 0 NA NA NA NA NA NA
"C1GALT1C1L" 0.279254157072849 -1.0369083069653 3.31126348828488 -0.313145815980469 0.754169882095558 NA NA
"SAMSN1-AS1" 0.0433644313064845 0 5.20163275383474 0 1 NA NA
"NDUFB4P8" 0.0854464307773231 -0.556008738583793 5.20163275383474 -0.10689119453385 0.914875298911443 NA NA
"EEF1A1P24" 0.984551415569166 -0.85565923094248 1.44709817425773 -0.591293145250063 0.554324021676517 NA NA
"RPL34P3" 0 NA NA NA NA NA NA
"OR2AD1P" 0 NA NA NA NA NA NA
"RPSAP65" 0 NA NA NA NA NA NA
"IFNWP18" 0 NA NA NA NA NA NA
"LINC00571" 8.99652722875673 0.651858462298353 0.517691492354333 1.2591639459514 0.207971121202767 0.445533381352743 NA
"RPS24P14" 0 NA NA NA NA NA NA
"DIP2A-IT1" 2.27429428193138 -0.0812464832063941 0.95717695283986 -0.0848813617642411 0.932355709461773 NA NA
"ADH5P3" 0.125110954016043 -0.556008738439284 5.20163275383474 -0.106891194506068 0.914875298933483 NA NA
"MYH9-DT" 2.82915652692596 -0.285707458487118 0.745365936257442 -0.383311665571524 0.701488690731255 NA NA
"GOLGA6L11P" 0 NA NA NA NA NA NA
"RAET1E-AS1" 0.275292246271481 0.886678061150534 3.30569637663136 0.268227314347029 0.788524351271084 NA NA
"ZDHHC20P2" 0 NA NA NA NA NA NA
"IGSF3P2" 0 NA NA NA NA NA NA
"SFR1P2" 0.128333021600811 0.405770606411946 5.20163275383474 0.0780083150070148 0.937821438731603 NA NA
"TRIM64EP" 0 NA NA NA NA NA NA
"CRYGGP" 0 NA NA NA NA NA NA
"LINC02601" 0.587937350821597 -1.31665502178817 1.88138133773055 -0.699834209781423 0.484030847749548 NA NA
"LINC01208" 1.70305142446856 -0.0781999307900982 1.03653285389921 -0.0754437551071608 0.93986164684209 NA NA
"DNAJA1P1" 0 NA NA NA NA NA NA
"RPL15P11" 0.168149185330643 -1.03689996455849 4.26768776535588 -0.242965282740646 0.808032292045747 NA NA
"YWHAQP10" 0 NA NA NA NA NA NA
"UQCRFS1P2" 0 NA NA NA NA NA NA
"TFDP1P2" 0.29252041769263 0.405781816470061 2.8879930978297 0.140506504941096 0.888259813276441 NA NA
"RAD17P2" 1.10657135451263 0.608584693971852 1.18470770456612 0.513700292170156 0.607461547662422 NA NA
"MYOSLID-AS1" 2.11388442853908 0.783277222416329 0.872862475065334 0.897366131311465 0.369523578913202 NA NA
"LINC02247" 0.0829460011279474 1.79950782611089 5.16708520320691 0.348263625495094 0.727642208588979 NA NA
"RPL6P28" 0 NA NA NA NA NA NA
"SUPT20HL1" 0 NA NA NA NA NA NA
"RPL18AP14" 0 NA NA NA NA NA NA
"LAPTM4A-DT" 1.51612290840486 -1.37844436409985 1.32140964957145 -1.04316202363658 0.296873258719668 NA NA
"OR51B3P" 0 NA NA NA NA NA NA
"HSP90AB5P" 0 NA NA NA NA NA NA
"RPS15AP15" 0.278441696164365 -0.0751186463463315 3.3127395310396 -0.0226756874914213 0.981908969419819 NA NA
"PSMD4P1" 0.380229833630872 0.278840089078372 5.16943951425371 0.0539401009160713 0.956982887243875 NA NA
"RBMY2GP" 0 NA NA NA NA NA NA
"ELOCP30" 0 NA NA NA NA NA NA
"SIRPB3P" 0 NA NA NA NA NA NA
"TSSC2" 3.67935270382991 0.190824787371085 0.721913499292357 0.264331928351717 0.791524159659744 NA NA
"MED15P9" 0 NA NA NA NA NA NA
"LINC02593" 1.22223418493393 1.26340890752024 1.23441766556196 1.02348576398984 0.306078227475466 NA NA
"LINC01626" 8.43061825309973 0.152960352233411 0.428992803085793 0.356556919214379 0.721423533722778 0.870270122327837 NA
"CACNA2D1-AS1" 0.0395638869574082 0.886664615829464 5.20163275383474 0.170458903538663 0.86464925154518 NA NA
"GEMIN8P3" 0.120494826232551 0 5.20163275383474 0 1 NA NA
"CD99P1" 2.97241421502827 -0.00219288830021349 0.681538266371058 -0.00321755711809084 0.997432765281599 NA NA
"LGALS8-AS1" 1.4314964952397 0.9114120121157 1.1578540137069 0.787156240187649 0.431190410235772 NA NA
"RPL29P8" 0 NA NA NA NA NA NA
"RPS21P8" 0 NA NA NA NA NA NA
"LINC01983" 0.15986559961566 0 4.34021316056036 0 1 NA NA
"DIS3L2P1" 0 NA NA NA NA NA NA
"UBE2E1-AS1" 6.78228885236241 -0.00958799706755563 0.520292205692386 -0.0184281005224675 0.985297335271209 0.994522371086882 NA
"COX5BP8" 0 NA NA NA NA NA NA
"IL10RB-DT" 1.73975738513176 -0.341586883926878 0.943741013193685 -0.361949813721589 0.717389534058149 NA NA
"LINC00114" 0.0774021579847388 0 5.20163275383474 0 1 NA NA
"BOLA3P4" 0.783471307430803 0.931738011047619 1.53873551835011 0.605521871651251 0.544832296675846 NA NA
"KRT8P28" 0.333466042496026 -0.957706525247934 2.52738999355395 -0.378931042573779 0.704739071573989 NA NA
"PYDC2-AS1" 1.36982627435175 -0.254505305312915 1.35384534656245 -0.187986985337084 0.850886853493793 NA NA
"PRR15-DT" 5.88227140472844 0.0267793854682497 0.566298630839693 0.0472884517282726 0.962283331972844 NA NA
"DIAPH3-AS2" 0 NA NA NA NA NA NA
"IGKV1OR2-2" 0 NA NA NA NA NA NA
"CDH23-AS1" 0 NA NA NA NA NA NA
"PPIAP89" 0 NA NA NA NA NA NA
"CFL1P1" 0.0381543460698251 0 5.20163275383474 0 1 NA NA
"EEF1A1P1" 1.23031451581421 -0.487973162348962 1.22243565632908 -0.399181061041954 0.689759797046431 NA NA
"LINC01342" 0 NA NA NA NA NA NA
"TERF1P6" 0.0382869879839473 0 5.20163275383474 0 1 NA NA
"DAZAP2P1" 0.366711647663114 0.405780484398071 2.32349303307067 0.174642436462054 0.861360601501496 NA NA
"LINC01870" 0 NA NA NA NA NA NA
"BANF1P4" 0.0793197566720367 0 5.20163275383474 0 1 NA NA
"FAM95B1" 0.376357285545063 -0.0472086504586968 2.03196908160027 -0.0232329570790111 0.981464449749764 NA NA
"EFCAB6-AS1" 0.0395638869574082 0.886664615829464 5.20163275383474 0.170458903538663 0.86464925154518 NA NA
"VN1R40P" 0 NA NA NA NA NA NA
"MYCNUT" 0.0419370968327329 0 5.20163275383474 0 1 NA NA
"PDGFA-DT" 0.449344089144743 -0.968831033764228 2.11347205869893 -0.458407306487243 0.646659843374139 NA NA
"RAB9AP2" 0 NA NA NA NA NA NA
"LINC01805" 0.03921437403047 -0.556008738740244 5.20163275383474 -0.106891194563927 0.914875298887581 NA NA
"NPM1P19" 0.41916707606282 -0.574188275280397 2.1315910722474 -0.269370745053371 0.787644396463273 NA NA
"SAP18P2" 0 NA NA NA NA NA NA
"NBEAP3" 0 NA NA NA NA NA NA
"RPS27P1" 0 NA NA NA NA NA NA
"RPS8P10" 3.65630385796945 0.734714928966326 0.631661605630989 1.16314641006618 0.244770105027735 NA NA
"PPIAP53" 0.128248753761532 -1.03690274815776 5.20163275383474 -0.199341783095575 0.841995396792969 NA NA
"LINC01078" 0 NA NA NA NA NA NA
"ABCC5-AS1" 0 NA NA NA NA NA NA
"LINC01707" 2.03317066016898 0.47607179377033 1.19965414196405 0.396840870311933 0.691484809940918 NA NA
"FAM90A13" 0 NA NA NA NA NA NA
"GNL2P1" 0 NA NA NA NA NA NA
"CCNJP2" 0 NA NA NA NA NA NA
"SEC13P1" 0.0382869879839473 0 5.20163275383474 0 1 NA NA
"RPL23P4" 0.454426892957064 0.830203539070952 1.92153460139109 0.432052349445036 0.665703365997937 NA NA
"HMGB1P12" 0.24830975180553 0.405781734121916 2.99134043569939 0.135652140852715 0.892096283943688 NA NA
"EEF1A1P36" 0.0419370968327329 0 5.20163275383474 0 1 NA NA
"LINC02471" 0 NA NA NA NA NA NA
"DPPA2P1" 0 NA NA NA NA NA NA
"RPL18AP9" 0.241750705994066 -0.556004579171923 3.40418240234794 -0.163329843544351 0.870258737641281 NA NA
"MTND1P27" 0 NA NA NA NA NA NA
"ASS1P2" 3.59653940906954 -0.811871179080995 0.793912977864191 -1.02261986101438 0.30648761532126 NA NA
"TNS1-AS1" 1.65390970074267 0.762285065100333 0.937060990291645 0.813485005776502 0.415940039637692 NA NA
"NUP35P1" 0 NA NA NA NA NA NA
"LGALSL-DT" 7.65667251275901 0.0885032290182984 0.465599367999459 0.190084512783104 0.849242905836066 0.932935211192919 NA
"KRT8P8" 0.490677978905216 -0.0751153159350363 1.84425773970715 -0.0407292941316131 0.967511707626392 NA NA
"LINC01014" 0.203763736141149 -0.556005433414704 4.05471018338827 -0.137125813749304 0.890931348775727 NA NA
"RPL6P31" 0.491156408583514 1.91591850034199 2.07431908978321 0.923637308155046 0.355675182551183 NA NA
"ROR1-AS1" 0.292021699915718 -1.5508817306844 3.27352114457975 -0.473765606570871 0.635667063176082 NA NA
"H2ACP2" 0.0813984100880175 0 5.20163275383474 0 1 NA NA
"MTND6P1" 0 NA NA NA NA NA NA
"LINC01767" 0.126018310545336 -0.55600873842734 5.20163275383474 -0.106891194503772 0.914875298935305 NA NA
"AFG3L1P" 6.20582783328448 0.244036511567888 0.518797962811121 0.470388338160715 0.638077594438824 NA NA
"UBBP3" 0 NA NA NA NA NA NA
"THAP12P8" 0 NA NA NA NA NA NA
"ZNF587P1" 0.0801149907397488 0 5.20163275383474 0 1 NA NA
"RPS27P11" 0 NA NA NA NA NA NA
"RRBP1P1" 0.0395638869574082 0.886664615829464 5.20163275383474 0.170458903538663 0.86464925154518 NA NA
"DDX11L1" 0 NA NA NA NA NA NA
"PAFAH1B1P2" 0.0395638869574082 0.886664615829464 5.20163275383474 0.170458903538663 0.86464925154518 NA NA
"BNIP3P42" 0.120715357820611 0.405770606411946 5.20163275383474 0.0780083150070148 0.937821438731603 NA NA
"EXTL2P1" 1.76065882154364 -0.0649679662425534 0.885474601241667 -0.0733707846068665 0.941511065424147 NA NA
"ZNF736P1Y" 0 NA NA NA NA NA NA
"SMCR2" 1.84952083793755 -0.522815840813717 1.03079744893671 -0.507195512904123 0.612017643093148 NA NA
"SNRPD2P2" 0 NA NA NA NA NA NA
"HNRNPRP1" 3.43118473694939 -0.481358383415105 0.693831547240247 -0.693768372639922 0.487827479909476 NA NA
"LINC01874" 0 NA NA NA NA NA NA
"COX6A1P5" 0 NA NA NA NA NA NA
"RPL26P28" 0 NA NA NA NA NA NA
"TANAR" 0 NA NA NA NA NA NA
"LINC02647" 0 NA NA NA NA NA NA
"RPL32P35" 0.163492492220448 0 4.30570116096363 0 1 NA NA
"TRDD1" 0 NA NA NA NA NA NA
"YES1P1" 1.11428021108332 -0.856323967834337 1.43748724235007 -0.595708916647064 0.551369700438868 NA NA
"ATP5F1CP1" 4.75016165697862 -0.372217415216105 0.627146862181208 -0.593509172511106 0.552840446226754 NA NA
"USP12P2" 0.0433679758346574 0 5.20163275383474 0 1 NA NA
"LINC01441" 0 NA NA NA NA NA NA
"LINC01449" 0.165995101381374 -0.556010339255729 4.2907058004934 -0.129584820099246 0.896894913777668 NA NA
"LINC01853" 0 NA NA NA NA NA NA
"TCEAL3-AS1" 0.0830278541706757 0 5.20163275383474 0 1 NA NA
"CDY8P" 0 NA NA NA NA NA NA
"LINC02561" 0.0433644313064845 0 5.20163275383474 0 1 NA NA
"SFPQP1" 0 NA NA NA NA NA NA
"CDYLP1" 0.128367897686589 1.86089193097277 5.16293506466957 0.360432952896701 0.718523387445408 NA NA
"HMGN1P4" 1.89947294368342 0.587474291398962 0.88187816853458 0.666162642823067 0.505307148011137 NA NA
"IGKV3D-15" 0 NA NA NA NA NA NA
"MTND4P6" 0 NA NA NA NA NA NA
"PAEPP1" 0 NA NA NA NA NA NA
"LINC02612" 0.0851194964223754 0 5.20163275383474 0 1 NA NA
"GAPDHP55" 0.0407665521991756 0 5.20163275383474 0 1 NA NA
"EGFR-AS1" 0.120461584479569 0.886664616142368 5.20163275383474 0.170458903598818 0.864649251497875 NA NA
"RBISP5" 0.0815187773763097 0 5.20163275383474 0 1 NA NA
"HSPA8P16" 2.17610507537736 0.0516911725372164 1.01508914329676 0.0509227912430784 0.959387044282407 NA NA
"ARSLP1" 0 NA NA NA NA NA NA
"SRSF3P4" 0.078907690250932 0 5.20163275383474 0 1 NA NA
"TUBB4BP5" 0 NA NA NA NA NA NA
"CALCRL-AS1" 0.122685337478684 0.886673289355855 5.20163275383474 0.170460571000939 0.864647940292057 NA NA
"RPL32P6" 0.407302174538256 -0.0751152903687443 2.10541298987848 -0.0356772237702779 0.971539731785973 NA NA
"SRIP2" 0 NA NA NA NA NA NA
"HMGN1P6" 0 NA NA NA NA NA NA
"DNMT3AP1" 0 NA NA NA NA NA NA
"VEZTP1" 0.164861278241624 -0.555998763676372 4.3001171989941 -0.129298513958279 0.897121447254074 NA NA
"LINC00691" 0 NA NA NA NA NA NA
"TTTY22" 0 NA NA NA NA NA NA
"UBE2FP1" 0.126414690309776 0.886673289355854 5.20163275383474 0.170460571000939 0.864647940292057 NA NA
"SLC44A3-AS1" 0.42256531203585 -1.00236365676738 2.66694339134607 -0.375847368946764 0.707030369927608 NA NA
"UBTFL8" 0.0407665521991756 0 5.20163275383474 0 1 NA NA
"MTCO1P11" 2.16233414201815 -1.82325029561343 1.0810821823249 -1.6865048054834 0.0916986102892597 NA NA
"RPL23AP41" 0.120461210021086 0 5.20163275383474 0 1 NA NA
"POTEF-AS1" 0 NA NA NA NA NA NA
"CT47A10" 0 NA NA NA NA NA NA
"BCAR3-AS1" 1.27834561353505 0.161288191388406 1.30778502129773 0.123329284830283 0.9018463519028 NA NA
"LINC01935" 0 NA NA NA NA NA NA
"ELMO1-AS1" 0 NA NA NA NA NA NA
"CYP4F25P" 0.292113135895372 -0.54182634901071 2.61151356434254 -0.207475984964725 0.835638145847637 NA NA
"ETDB" 0.039668144832752 0 5.20163275383474 0 1 NA NA
"MTRF1LP2" 0 NA NA NA NA NA NA
"INHBA-AS1" 0.206439487868678 -1.03690381910801 3.52495562717402 -0.29416081471054 0.768635021949933 NA NA
"PTPN2P2" 0 NA NA NA NA NA NA
"ATG12P2" 0 NA NA NA NA NA NA
"POU6F2-AS1" 0 NA NA NA NA NA NA
"POM121L10P" 0 NA NA NA NA NA NA
"DPPA2P2" 0 NA NA NA NA NA NA
"LINC01857" 0.161806473720195 0.774169144409564 4.98869402657824 0.155184731772489 0.876675684748069 NA NA
"MIR548XHG" 0.128910756552232 -1.03690274815776 5.20163275383474 -0.199341783095575 0.841995396792969 NA NA
"AMMECR1-IT1" 0.244848554059576 -0.556012075284767 3.00539949890008 -0.185004381443551 0.853225599002877 NA NA
"ASH2LP1" 0 NA NA NA NA NA NA
"LHX8-AS1" 0.0443633467267308 -0.556008738740244 5.20163275383474 -0.106891194563927 0.914875298887581 NA NA
"USP9YP28" 0.209949065599598 -0.556011460811294 3.51451329355493 -0.158204398267872 0.874295738085626 NA NA
"LINC02054" 0.817297985755319 -0.963093823995226 1.7594039577385 -0.547397781935857 0.584105478800485 NA NA
"HCG14" 4.07899741446364 0.173536583846323 0.660697108303166 0.262656793355746 0.792815121632901 NA NA
"HMGB1P9" 0.15935486397743 -1.0369055720649 4.34534791550755 -0.238624292513937 0.81139692650768 NA NA
"CICP10" 0 NA NA NA NA NA NA
"RPS26P54" 0 NA NA NA NA NA NA
"UQCRHP3" 0 NA NA NA NA NA NA
"LINC02828" 0.422897416916293 -1.56383662037243 2.41336943608168 -0.647988905880677 0.516992125801773 NA NA
"HSFY6P" 0 NA NA NA NA NA NA
"LINC02831" 0 NA NA NA NA NA NA
"LINC00570" 0.165744713829059 -0.556004453038095 4.28713368681074 -0.129691419408877 0.896810571549968 NA NA
"SDHDP6" 0.0419370968327329 0 5.20163275383474 0 1 NA NA
"MIR3681HG" 3.61460200409107 0.529354940383685 0.677861138878433 0.780919439134006 0.434849878138845 NA NA
"SNX18P9" 0 NA NA NA NA NA NA
"PITX1-AS1" 2.96241906512516 -0.323497014551722 0.773420758305821 -0.418267820041891 0.675751314836532 NA NA
"LINC01991" 0 NA NA NA NA NA NA
"UBE2D3P4" 0 NA NA NA NA NA NA
"HAGLR" 0.414874461205661 0.405785516289998 2.28307257391369 0.177736582238554 0.858929854164544 NA NA
"LINC02667" 0 NA NA NA NA NA NA
"SEZ6L-AS1" 0 NA NA NA NA NA NA
"CAMK2G-AS1" 0.298680136425404 -1.97626187028144 2.86191366904941 -0.690538604170354 0.489855541891929 NA NA
"RPS23P10" 0 NA NA NA NA NA NA
"GSTT3P" 0 NA NA NA NA NA NA
"ZCRB1P1" 2.5198085055134 -0.0670445593474039 0.786878991213789 -0.0852031380885964 0.932099895821872 NA NA
"LINC00466" 0.28961450643142 -1.03690251173938 2.88885737140806 -0.358931708433216 0.719646178145367 NA NA
"TRIM60P5Y" 0 NA NA NA NA NA NA
"C10orf67-AS1" 6.83436690992911 -0.248154376518872 0.50418509867035 -0.492189033696774 0.622585716128194 0.811397241949409 NA
"PRPF4BP1" 0.934568624637754 -0.561632225092898 1.63013066007932 -0.34453202976108 0.730446212494975 NA NA
"SEC61GP1" 0.0830278541706757 0 5.20163275383474 0 1 NA NA
"DTNB-AS1" 0.0419370968327329 0 5.20163275383474 0 1 NA NA
"RPS6P8" 0.0863004435594637 -0.556008738583792 5.20163275383474 -0.10689119453385 0.914875298911443 NA NA
"LINC02636" 0.495541441773641 -0.556008602597616 2.12963652508877 -0.261081455002957 0.794029692608966 NA NA
"VSTM2A-OT1" 0.0784956238298274 0 5.20163275383474 0 1 NA NA
"HAUS1P2" 0.20469943674735 2.37368134060345 3.9474094897021 0.601326350052065 0.547622642453216 NA NA
"OR2L1P" 0 NA NA NA NA NA NA
"LINC01832" 0 NA NA NA NA NA NA
"KCTD5P1" 0.0381543460698251 0 5.20163275383474 0 1 NA NA
"OR2J4P" 0 NA NA NA NA NA NA
"WARS2-IT1" 0 NA NA NA NA NA NA
"CYCSP49" 0 NA NA NA NA NA NA
"KRT224P" 0 NA NA NA NA NA NA
"MTCO1P39" 0 NA NA NA NA NA NA
"PDCL3P6" 0.859261666712573 -1.5518909672946 1.60187817051488 -0.968794628617602 0.33264766712303 NA NA
"BBLNP2" 0.0433821141705393 0.886664615829464 5.20163275383474 0.170458903538663 0.86464925154518 NA NA
"VWC2L-IT1" 0 NA NA NA NA NA NA
"LINC01133" 4.91669814315445 -1.14713956817245 0.698924556872614 -1.6412924068735 0.100736731535885 NA NA
"RPSAP18" 5.77600604350495 -0.648281497672197 0.563416399206493 -1.15062589336275 0.249886175756471 NA NA
"CYCSP12" 0 NA NA NA NA NA NA
"LINC02633" 0 NA NA NA NA NA NA
"EPIC1" 0.407345326617835 1.92282126773651 2.35155645036619 0.817680250642966 0.413539790355978 NA NA
"RABGEF1P3" 0 NA NA NA NA NA NA
"ENSAP1" 0 NA NA NA NA NA NA
"ARHGEF2-AS1" 0.0816052416654849 0 5.20163275383474 0 1 NA NA
"RPS29P31" 0.326582939838625 -0.556010409249888 2.56920857708821 -0.216413106436083 0.828665750871022 NA NA
"LINC01142" 0 NA NA NA NA NA NA
"MTCYBP11" 0 NA NA NA NA NA NA
"IFIT6P" 0.207018748252677 -0.54046500623073 3.51839792288425 -0.15361110882753 0.877916377329261 NA NA
"RPL38P6" 0 NA NA NA NA NA NA
"PORCN-DT" 2.88329910150213 1.15154086602117 0.75007861544877 1.53522689795949 0.124728103399391 NA NA
"PINCR" 4.39222858656196 -0.467160068469849 0.722506418223236 -0.646582586240097 0.517902131232993 NA NA
"OLFM5P" 0.16345188967786 0.886675802770688 4.30830749619456 0.205806062718102 0.836942405216454 NA NA
"MRPL49P1" 0 NA NA NA NA NA NA
"MTATP6P16" 0 NA NA NA NA NA NA
"OR51P1P" 0 NA NA NA NA NA NA
"LINC01527" 0 NA NA NA NA NA NA
"ANKRD30BP2" 0 NA NA NA NA NA NA
"LINC01567" 0.462687087780035 0.934571869262357 1.9549314717453 0.47805863416174 0.632608472959179 NA NA
"WDTC1-DT" 0.0442172622020494 -0.556008738740244 5.20163275383474 -0.106891194563927 0.914875298887581 NA NA
"MCCD1P2" 0 NA NA NA NA NA NA
"TCERG1P1" 0.170661261687102 0.405774717211773 4.24777300204638 0.0955264598688041 0.923896674420843 NA NA
"RPL7P7" 4.23050246277172 -0.250067330897465 0.651415690947887 -0.383882879046999 0.701065256499817 NA NA
"GTF2IP5" 0.0802240848166803 0 5.20163275383474 0 1 NA NA
"CHL1-AS2" 0 NA NA NA NA NA NA
"RPL12P14" 0.909135077431113 0.200085259796421 1.44371576674772 0.138590479099052 0.889773767279543 NA NA
"DPRXP1" 0 NA NA NA NA NA NA
"THAP5P1" 2.37549642956092 0.0982109672389071 0.832742809045965 0.117936734093715 0.906117786746724 NA NA
"MDC1-AS1" 0.0442172622020494 -0.556008738740244 5.20163275383474 -0.106891194563927 0.914875298887581 NA NA
"LINC00297" 0 NA NA NA NA NA NA
"GAPDHP20" 0 NA NA NA NA NA NA
"ACTR2P1" 0.788000667618085 -0.389502140904313 1.42864240061097 -0.272637953862871 0.785131533811806 NA NA
"FAM197Y1" 0 NA NA NA NA NA NA
"FAM8A3P" 0 NA NA NA NA NA NA
"MTCYBP45" 0 NA NA NA NA NA NA
"SC4MOP" 0.040026887447641 0.886664615829464 5.20163275383474 0.170458903538663 0.86464925154518 NA NA
"RPL21P21" 0 NA NA NA NA NA NA
"AKR7A2P2" 0.0792072319295348 0.886673289199403 5.20163275383474 0.170460570970861 0.86464794031571 NA NA
"KNOP1P3" 0 NA NA NA NA NA NA
"BICD1P1" 0.0835280994862879 0 5.20163275383474 0 1 NA NA
"SCEL-AS1" 0 NA NA NA NA NA NA
"RPL36P6" 1.02445023681607 -1.55228542024912 1.49952528699126 -1.03518455721658 0.300582729298163 NA NA
"FAM135A-AS1" 2.94988968806692 0.554318145763475 0.737748164999618 0.751364994264353 0.452433023941478 NA NA
"CDKN2AIPNLP3" 0 NA NA NA NA NA NA
"ACE3P" 0 NA NA NA NA NA NA
"MTND2P5" 0.0407665521991756 0 5.20163275383474 0 1 NA NA
"ATG3P1" 0 NA NA NA NA NA NA
"TMCO1-AS1" 2.86399227389793 0.720521783932635 0.763059796238445 0.944253369768 0.345040188398998 NA NA
"OACYLP" 0.0443633467267308 -0.556008738740244 5.20163275383474 -0.106891194563927 0.914875298887581 NA NA
"ARAFP2" 0 NA NA NA NA NA NA
"HLA-N" 0 NA NA NA NA NA NA
"IGHV4-59" 0 NA NA NA NA NA NA
"LINC00703" 0 NA NA NA NA NA NA
"BACE2-IT1" 0 NA NA NA NA NA NA
"C4B" 2.99062983593678 1.05413056238705 0.72320677102618 1.45757839198784 0.144956789173068 NA NA
"LINC01280" 0.294906048989088 -0.0751152323146784 2.60288671167255 -0.0288584332071876 0.97697749729792 NA NA
"GPC6-AS2" 0 NA NA NA NA NA NA
"METTL15P3" 0 NA NA NA NA NA NA
"PELATON" 0.411565239804112 -0.0751152873801456 2.13382831777738 -0.0352021232234777 0.971918569194521 NA NA
"RPL7P57" 0.12307677199245 0.886664616142368 5.20163275383474 0.170458903598818 0.864649251497875 NA NA
"OR6D1P" 0 NA NA NA NA NA NA
"DPPA2P3" 0 NA NA NA NA NA NA
"LINC00572" 0.0417550651158909 0 5.20163275383474 0 1 NA NA
"LINC02052" 0.03921437403047 -0.556008738740244 5.20163275383474 -0.106891194563927 0.914875298887581 NA NA
"USP9YP22" 0 NA NA NA NA NA NA
"IFNA22P" 0.892302078109136 1.403025158155 1.53849825861168 0.911944586418366 0.361797888897303 NA NA
"STK24-AS1" 2.03929538749064 0.0199748024462674 0.900158658235641 0.0221903130781623 0.982296144733354 NA NA
"KRT18P27" 0.0396598783360183 0 5.20163275383474 0 1 NA NA
"ATP5MFP1" 0.0833647573440197 -0.556000065370306 5.20163275383474 -0.106889527131729 0.914876621727277 NA NA
"PRKAR2A-AS1" 4.15023435903709 0.921304239591633 0.620947585524982 1.4837069360898 0.137886685384542 NA NA
"SSBP3P2" 0.0792746993625547 0.886664615985916 5.20163275383474 0.17045890356874 0.864649251521527 NA NA
"SLC31A1P1" 0.0396598783360183 0 5.20163275383474 0 1 NA NA
"MKRN5P" 0.492779939400105 -0.0764078578800755 2.12701893475552 -0.0359225094951296 0.971344147467194 NA NA
"NF1P6" 0 NA NA NA NA NA NA
"PIGUP1" 0.119236721234615 0 5.20163275383474 0 1 NA NA
"RPL23AP14" 0.0399004315691108 0 5.20163275383474 0 1 NA NA
"RPSAP10" 0 NA NA NA NA NA NA
"CXorf51A" 0 NA NA NA NA NA NA
"RPL4P7" 0.210037991079912 -1.03690135065087 4.01643952413372 -0.258164313049008 0.796280098621143 NA NA
"NME2P2" 0 NA NA NA NA NA NA
"LINC01708" 0.933182505523923 0.318353363878315 1.58567702650319 0.200768100033815 0.840879907506853 NA NA
"H3P26" 0 NA NA NA NA NA NA
"ATP5PBP1" 6.74304333801553 0.00779505546918623 0.545426189525231 0.0142916779921615 0.988597278954953 0.995555074220978 NA
"RSL24D1P6" 0 NA NA NA NA NA NA
"GUSBP6" 0 NA NA NA NA NA NA
"SLC25A34-AS1" 0.0796702324197676 0.886673289199402 5.20163275383474 0.170460570970861 0.86464794031571 NA NA
"C4BPAP1" 0 NA NA NA NA NA NA
"RPL39P14" 0 NA NA NA NA NA NA
"PGAM1P6" 0.585324442591032 -0.0550889086075007 1.68610945106823 -0.0326722020166599 0.973935991629217 NA NA
"SOCS2P2" 0 NA NA NA NA NA NA
"CDCA4P2" 0 NA NA NA NA NA NA
"TANK-AS1" 0 NA NA NA NA NA NA
"LAMC1-AS1" 0 NA NA NA NA NA NA
"MTCO3P19" 0.0808926780320465 -0.556008738583793 5.20163275383474 -0.10689119453385 0.914875298911443 NA NA
"CCND3P1" 0.244131623236535 -0.556006390822016 3.01197621061661 -0.184598533302556 0.85354393642754 NA NA
"RPL7AP40" 0 NA NA NA NA NA NA
"RPL36P16" 0.209219378947014 1.85971005415258 4.61951336738298 0.40257704789501 0.687259397261576 NA NA
"CDHR18P" 0.118875593967937 -1.03690274815776 5.20163275383474 -0.199341783095575 0.841995396792969 NA NA
"HSFY4P" 0 NA NA NA NA NA NA
"USP9YP7" 0 NA NA NA NA NA NA
"HCG19P" 0.039668144832752 0 5.20163275383474 0 1 NA NA
"SAMM50P1" 0 NA NA NA NA NA NA
"TTC21B-AS1" 0.701741602567542 -2.72009442307675 1.67208334388076 -1.62676964221392 0.103786031437215 NA NA
"HNRNPA3P14" 0 NA NA NA NA NA NA
"RPL36P4" 0.254802969897782 -1.53525294162303 3.36219915602869 -0.456621654570999 0.647943011810337 NA NA
"MAPKAPK5P1" 0 NA NA NA NA NA NA
"LINC02523" 0 NA NA NA NA NA NA
"MRPS9-AS2" 9.78323611271548 -0.347062007343412 0.428274228408365 -0.810373317659645 0.41772564841683 0.661299444227052 NA
"POLR2KP2" 0 NA NA NA NA NA NA
"LINC00365" 0.117561687346502 0.886664616132838 5.20163275383474 0.170458903596985 0.864649251499316 NA NA
"LINC00620" 0.646161158198367 -0.953185172703812 1.76146686605784 -0.541131480285541 0.588416961392131 NA NA
"ECEL1P2" 0.0417550651158909 0 5.20163275383474 0 1 NA NA
"HTR2A-AS1" 0.165110048220258 -0.556010336669697 4.29233086311562 -0.129535759101784 0.896933731623423 NA NA
"HMGN1P19" 0 NA NA NA NA NA NA
"KRT8P45" 0.992841113986236 0.349976569198217 1.25833239445714 0.278127282377722 0.780914653334472 NA NA
"CYCSP42" 0 NA NA NA NA NA NA
"PPIAP10" 0.0433821141705393 0.886664615829464 5.20163275383474 0.170458903538663 0.86464925154518 NA NA
"TMLHE-AS1" 0.960445407931598 -1.04606927311603 1.47959601128187 -0.706996548476601 0.479568622704103 NA NA
"LINC02771" 0.204270934107968 -0.556000726083693 4.05153325206322 -0.137232176436058 0.890847278384767 NA NA
"CSRP1-AS1" 2.66551615629748 0.495914159231944 0.862358819746505 0.575067069387336 0.565245938177367 NA NA
"MEP1AP4" 0 NA NA NA NA NA NA
"SAGE4P" 0.0407665521991756 0 5.20163275383474 0 1 NA NA
"TFDP1P1" 0 NA NA NA NA NA NA
"RPL31P36" 3.27260135821387 -0.192537539873752 0.66775302146155 -0.288336456272911 0.773089203476578 NA NA
"ZNF619P1" 0 NA NA NA NA NA NA
"NDUFA4P1" 2.14191249095186 0.917140503310868 0.875884427705549 1.04710219099727 0.295052448921953 NA NA
"HMGB3P21" 0 NA NA NA NA NA NA
"RPS26P20" 1.53578153195055 -2.55626131457807 1.42011633642121 -1.80003655265316 0.0718548667402148 NA NA
"HLA-DPB2" 0 NA NA NA NA NA NA
"LINC01087" 0 NA NA NA NA NA NA
"LPP-AS1" 0 NA NA NA NA NA NA
"LINC01754" 0.0800420530998383 0 5.20163275383474 0 1 NA NA
"CIAO2AP2" 0 NA NA NA NA NA NA
"LINC01886" 0 NA NA NA NA NA NA
"C9orf78P2" 0.0814232099486429 0 5.20163275383474 0 1 NA NA
"USP9YP13" 0 NA NA NA NA NA NA
"RPL7AP78" 0 NA NA NA NA NA NA
"COL18A1-AS2" 0 NA NA NA NA NA NA
"LINC01117" 0.541619658996593 -1.03691078727507 1.94519382427429 -0.533062964901154 0.593989994794486 NA NA
"LINC01015" 0 NA NA NA NA NA NA
"UBE2V1P13" 0 NA NA NA NA NA NA
"GPX5" 0.0443633467267308 -0.556008738740244 5.20163275383474 -0.106891194563927 0.914875298887581 NA NA
"ORC1P1" 0 NA NA NA NA NA NA
"MTND3P16" 0 NA NA NA NA NA NA
"RPL29P19" 0.807463038730776 0.80774308598988 1.65479209288981 0.488123607467386 0.625462290424861 NA NA
"ZMIZ1-AS1" 2.27344205101437 -0.0676674302268766 0.832715779023415 -0.0812611360700226 0.935234280659675 NA NA
"SVIL-AS1" 1.07440837344436 -0.308548028978978 1.24983781277591 -0.246870454570171 0.805008482565982 NA NA
"RPS5P2" 5.80228643560066 -0.191321510969474 0.574980799121802 -0.332744173825785 0.739327401838188 NA NA
"BMS1P12" 0.287122382170479 -0.0751174484879262 2.63142570052908 -0.0285462927844867 0.977226446754389 NA NA
"RPS26P5" 0 NA NA NA NA NA NA
"TGFA-IT1" 0 NA NA NA NA NA NA
"IGKV1D-27" 0 NA NA NA NA NA NA
"FGGY-DT" 2.59686101839585 0.932151324346628 0.847448949017548 1.09994982639046 0.271353983356165 NA NA
"TBPL1P1" 0 NA NA NA NA NA NA
"RNPC3-DT" 0.286499594496475 -1.50279040506728 2.89622030331414 -0.518879866751726 0.60384451844696 NA NA
"TNK2-AS1" 0.742909148951474 1.83675234306226 1.58622671520962 1.15793809639597 0.246889299414582 NA NA
"KLHL25P1" 0 NA NA NA NA NA NA
"MEF2AP1" 0 NA NA NA NA NA NA
"OR9R1P" 0 NA NA NA NA NA NA
"TUBB8P6" 0.0395638869574082 0.886664615829464 5.20163275383474 0.170458903538663 0.86464925154518 NA NA
"RPL37P10" 0 NA NA NA NA NA NA
"CDK5RAP3P1" 0.576542931774591 1.37866899907018 1.7505263174391 0.78757399151078 0.430945932787998 NA NA
"RPL36AP30" 0.41181172643175 -1.27712492219882 2.06179325703606 -0.619424337450187 0.535636852315697 NA NA
"NUDT19P2" 0 NA NA NA NA NA NA
"ZNF736P6Y" 0 NA NA NA NA NA NA
"PDSS1P2" 0 NA NA NA NA NA NA
"SRSF1P1" 0 NA NA NA NA NA NA
"RPS28P5" 0.0798318130125553 0 5.20163275383474 0 1 NA NA
"LINC01627" 0 NA NA NA NA NA NA
"IGHV3-74" 0 NA NA NA NA NA NA
"LINC00885" 0.079890657329458 0 5.20163275383474 0 1 NA NA
"LINC01823" 1.44540889854857 1.34080221760164 1.08057958710857 1.24081764415834 0.214673121667704 NA NA
"SMSP1" 0 NA NA NA NA NA NA
"RBMY2BP" 0 NA NA NA NA NA NA
"GAGE12J" 0 NA NA NA NA NA NA
"ATP6V1G1P3" 0 NA NA NA NA NA NA
"RPL36AP53" 0 NA NA NA NA NA NA
"ETV7-AS1" 3.98920545671332 0.187532416983268 0.646234059663529 0.290192716058496 0.771668808322184 NA NA
"IPO8P1" 0.172205642946303 0.405774763817843 4.23572717571188 0.0957981350037367 0.92368089859998 NA NA
"RPL17P10" 0.296744967718765 -0.0751124856909632 2.90320353414791 -0.0258722768856813 0.979359212482647 NA NA
"EIF3EP2" 0 NA NA NA NA NA NA
"GALNT13-AS1" 0 NA NA NA NA NA NA
"PDIA3P2" 0.633457973543296 -0.0606633490928854 1.58202716850937 -0.0383453269958973 0.969412351624684 NA NA
"GAPDHP46" 0 NA NA NA NA NA NA
"MED15P4" 0 NA NA NA NA NA NA
"PLA2G12AP1" 1.33058337098344 0.331661309393494 0.990099467954349 0.334977767515361 0.737641857270537 NA NA
"SOCS5P2" 0.460787785403577 -0.980645455960529 1.96834845976885 -0.498207241250206 0.61833797910068 NA NA
"RPL36AP29" 0.0381543460698251 0 5.20163275383474 0 1 NA NA
"RPL36AP12" 0.205807623094793 0.784918995254325 3.48260209756929 0.225382910037918 0.821681405463019 NA NA
"ELOCP23" 0 NA NA NA NA NA NA
"RASAL2-AS1" 7.87311969938999 -0.221978276249999 0.493271353202741 -0.450012502872356 0.652701425356017 0.829909762547316 NA
"E2F6P2" 0 NA NA NA NA NA NA
"ZNF812P" 0.329828143497914 -1.91692208562183 2.82610806074879 -0.678290441984704 0.49758755769338 NA NA
"UBE2D3P3" 0.0442172622020494 -0.556008738740244 5.20163275383474 -0.106891194563927 0.914875298887581 NA NA
"MTND6P7" 0 NA NA NA NA NA NA
"NEFMP1" 0.0381543460698251 0 5.20163275383474 0 1 NA NA
"MED28P4" 0 NA NA NA NA NA NA
"LMX1A-AS2" 0.0419370968327329 0 5.20163275383474 0 1 NA NA
"RPS17P13" 0 NA NA NA NA NA NA
"E2F3-IT1" 9.55517581358048 -0.233139102818819 0.457555837239984 -0.509531479753672 0.610379738676068 0.802705554748804 NA
"OR11M1P" 0.040026887447641 0.886664615829464 5.20163275383474 0.170458903538663 0.86464925154518 NA NA
"LINC01706" 0.0829283182638927 0.886673289199403 5.20163275383474 0.170460570970861 0.86464794031571 NA NA
"LINC02671" 0 NA NA NA NA NA NA
"LINC01657" 0 NA NA NA NA NA NA
"FLVCR2-AS1" 0.208795714948971 1.37676058976456 3.98585486371042 0.345411621055097 0.729784941852683 NA NA
"GUSBP10" 0 NA NA NA NA NA NA
"CEP57L1P1" 0.244127226491926 1.79708605018842 2.95150030703767 0.608872052597583 0.542609249992491 NA NA
"FCF1P7" 1.1959140017857 0.333430061818455 1.12459329015012 0.296489464003422 0.766856311973868 NA NA
"IMPDH1P8" 0.0395638869574082 0.886664615829464 5.20163275383474 0.170458903538663 0.86464925154518 NA NA
"PCOLCE-AS1" 1.54020491849986 0.744567008104113 1.13065488404463 0.658527211628552 0.51019941745937 NA NA
"LILRB1-AS1" 0 NA NA NA NA NA NA
"MAGEA7P" 0 NA NA NA NA NA NA
"TEX26-AS1" 0.206826982509088 0 3.52546206495579 0 1 NA NA
"MTCYBP21" 0 NA NA NA NA NA NA
"SHMT1P1" 0 NA NA NA NA NA NA
"VN1R21P" 0 NA NA NA NA NA NA
"HMGN1P34" 0 NA NA NA NA NA NA
"C1DP3" 0 NA NA NA NA NA NA
"CCNYL4" 0.0381543460698251 0 5.20163275383474 0 1 NA NA
"FDPSP8" 0.250708900581431 1.32280186047673 2.9293312238184 0.451571283479662 0.651577861379646 NA NA
"LINC02931" 2.13764545212983 0.787611518786294 0.814868585482295 0.966550352803369 0.333768863715747 NA NA
"MUC20P1" 0.575592037161002 1.3431718743739 1.61397339670486 0.832214382911246 0.405287946850766 NA NA
"ATP2B2-IT2" 0 NA NA NA NA NA NA
"HSPA8P7" 0.0426056900480991 -0.556008738740244 5.20163275383474 -0.106891194563927 0.914875298887581 NA NA
"BRAFP1" 1.02878057740956 -1.09290001474476 1.56045427795516 -0.700372981242945 0.483694405135982 NA NA
"RPSAP50" 0 NA NA NA NA NA NA
"OR4F2P" 0 NA NA NA NA NA NA
"CENPIP1" 0 NA NA NA NA NA NA
"EIF4A2P4" 0.3324457433322 0.405779924167868 2.57428691131533 0.157628088145208 0.874749869123983 NA NA
"MIPEPP2" 0 NA NA NA NA NA NA
"S100A15A" 0.0434643257749089 -0.556008738740244 5.20163275383474 -0.106891194563927 0.914875298887581 NA NA
"CETN4P" 0.744926505847372 -0.415604033618384 1.69974979421553 -0.244508947747921 0.806836672945015 NA NA
"LINC02670" 0 NA NA NA NA NA NA
"KRT18P39" 0 NA NA NA NA NA NA
"IQCF4P" 0 NA NA NA NA NA NA
"NTM-AS1" 0 NA NA NA NA NA NA
"RPL32P1" 0.129336758624425 -0.556000065213854 5.20163275383474 -0.106889527101651 0.914876621751138 NA NA
"RPS27AP6" 0.0796867657836594 0.886664615985916 5.20163275383474 0.17045890356874 0.864649251521527 NA NA
"TUBB4BP2" 1.13410150610231 0.611832111671226 1.31849939156171 0.464036703836878 0.642621449195074 NA NA
"LINC00853" 0.783037968150364 -1.90823731304351 1.69560687263701 -1.12540078943878 0.26041923671699 NA NA
"ARL5AP4" 0 NA NA NA NA NA NA
"DUX4L9" 0.0396433449721266 0 5.20163275383474 0 1 NA NA
"SRGAP3-AS1" 0 NA NA NA NA NA NA
"BEND3P2" 0 NA NA NA NA NA NA
"TMEM72-AS1" 5.64368700544937 -0.269306387878642 0.537954646517907 -0.500611695840567 0.616644429546593 NA NA
"NAP1L4P2" 0 NA NA NA NA NA NA
"LINC03046" 0.245619518454516 -1.50255833524322 2.99686859166304 -0.501376116197812 0.616106445435812 NA NA
"BTF3P4" 1.22172755171552 -0.310059192509477 1.34555709264994 -0.230431836897271 0.817756224432722 NA NA
"COL4A2-AS2" 0 NA NA NA NA NA NA
"THRB-IT1" 0.85494280701964 -0.966184740801013 1.64600844057336 -0.586986504433998 0.557212770523263 NA NA
"RORB-AS1" 0.49727223474896 -0.545650100028346 2.08857384504306 -0.261254875580947 0.79389596245787 NA NA
"USP21P1" 0.124897535704836 0 5.20163275383474 0 1 NA NA
"LINC00265-2P" 0 NA NA NA NA NA NA
"TOMM20P1" 2.12749015975456 0.405116748688884 0.842801774829274 0.480678566168122 0.630744966948638 NA NA
"OR2X1P" 0.410800012159822 -0.075116600316837 2.01419260021832 -0.0372936532031221 0.970250865984502 NA NA
"LINC01689" 0 NA NA NA NA NA NA
"BTF3P9" 0.572493134426332 -0.561262202465303 1.92268974996537 -0.291915116557631 0.770351525298487 NA NA
"LMX1B-DT" 2.37964411195493 -1.46334561037658 1.03769560608873 -1.41018772922457 0.158484258119087 NA NA
"LINC00240" 6.5973405656345 0.008280707401785 0.540902056484092 0.0153090699185178 0.987785606583349 0.995229936778494 NA
"NQO2-AS1" 2.91790430848075 -0.945006695705698 0.783881354890936 -1.20554812256911 0.22799177232621 NA NA
"LINC00502" 0.286483909297514 -0.075113248370683 2.62187778051105 -0.0286486459929655 0.977144814096673 NA NA
"MTND5P24" 0 NA NA NA NA NA NA
"LINC00393" 0.567795388836208 -1.03690951995231 1.96602744301635 -0.527413553475857 0.597906433521528 NA NA
"CDKN2A-AS1" 0.487386187896423 1.36863560057578 2.12389645547573 0.644398457866073 0.519317084296454 NA NA
"OPA1-AS1" 0.0419370968327329 0 5.20163275383474 0 1 NA NA
"RPL35AP36" 4.64105171362469 0.440161223930314 0.541041542577191 0.813544227738326 0.415906099507989 NA NA
"LINC01691" 0 NA NA NA NA NA NA
"GXYLT1P2" 0 NA NA NA NA NA NA
"LINC01398" 0 NA NA NA NA NA NA
"USP9YP25" 0 NA NA NA NA NA NA
"CDY13P" 0 NA NA NA NA NA NA
"EML4-AS1" 0.411457264344906 -1.50599926294601 2.30481225987094 -0.653415156265411 0.513488670425362 NA NA
"MTCYBP29" 0 NA NA NA NA NA NA
"EIPR1-IT1" 0.237400054046919 0 3.03560298125684 0 1 NA NA
"NFYCP2" 0 NA NA NA NA NA NA
"HSALR1" 1.36769768062317 -1.68143168083343 1.32967530791085 -1.26454305861726 0.206035176047872 NA NA
"ARL14EPP1" 0.0407665521991756 0 5.20163275383474 0 1 NA NA
"RPS4XP16" 4.83172511936918 0.0735542848204813 0.561276460990461 0.131048226556095 0.895737157059437 NA NA
"LINC02840" 0.0433644313064845 0 5.20163275383474 0 1 NA NA
"VPS26BP1" 9.18599923963237 0.364373815138102 0.398875472384991 0.913502685335366 0.360978221924636 0.609756394348236 NA
"SIGLEC30P" 0 NA NA NA NA NA NA
"LINC02830" 0 NA NA NA NA NA NA
"GAGE12H" 0 NA NA NA NA NA NA
"RNF32-AS1" 1.89429853947909 -0.443163775146244 1.00749876245829 -0.439865329526485 0.660034647962931 NA NA
"SBF1P2" 0.201254684254967 0 3.55394740892263 0 1 NA NA
"SRP14P1" 0.25120600361426 -0.556011656633596 3.36064610265667 -0.165447845339637 0.868591497391855 NA NA
"RPL21P91" 0 NA NA NA NA NA NA
"LINC01766" 1.18737033957509 0.184293415029901 1.32087887442647 0.139523326928763 0.889036623994164 NA NA
"APOC4-APOC2" 0.118511072800628 0 5.20163275383474 0 1 NA NA
"TACC1P1" 0.0382869879839473 0 5.20163275383474 0 1 NA NA
"LINC00320" 0.0839272336841389 0.405770606255494 5.20163275383474 0.0780083149769373 0.937821438755528 NA NA
"NDUFA5P10" 0 NA NA NA NA NA NA
"KRT8P30" 1.23583792239583 -0.266100057162308 1.16146412040667 -0.229107427846446 0.818785420414008 NA NA
"LINC02262" 0 NA NA NA NA NA NA
"LINC01034" 0 NA NA NA NA NA NA
"SUCLA2P1" 0.480764475499565 2.36801079485253 1.89914254746781 1.24688417834136 0.212439968844774 NA NA
"LINC00184" 0.283572357917541 0.405782003868818 2.63773172604473 0.153837480840892 0.877737880151782 NA NA
"PRRT4" 0.768101550913431 3.12309756035655 1.44403922593125 2.16275119420145 0.0305603212530282 NA NA
"EEDP1" 0 NA NA NA NA NA NA
"LINC02819" 0.040026887447641 0.886664615829464 5.20163275383474 0.170458903538663 0.86464925154518 NA NA
"CASC6" 1.60053049370992 1.41381398560058 1.06590691622442 1.32639535786905 0.184708775625115 NA NA
"VN1R25P" 0 NA NA NA NA NA NA
"ATP5MC1P8" 0.040026887447641 0.886664615829464 5.20163275383474 0.170458903538663 0.86464925154518 NA NA
"RPL37P24" 0 NA NA NA NA NA NA
"SRIP3" 0.0416036693455106 0 5.20163275383474 0 1 NA NA
"KCTD10P1" 0.0443633467267308 -0.556008738740244 5.20163275383474 -0.106891194563927 0.914875298887581 NA NA
"LINC01266" 0 NA NA NA NA NA NA
"PGM5-AS1" 1.39500210596526 0.567306982807286 0.961816551674729 0.589828675561345 0.555305515738154 NA NA
"PPP4R3C" 0 NA NA NA NA NA NA
"LINC01752" 2.76598366854462 -0.067151816065269 0.75429128073154 -0.0890263718813542 0.929060951599657 NA NA
"PSAT1P4" 0 NA NA NA NA NA NA
"ECMXP" 0.0399004315691108 0 5.20163275383474 0 1 NA NA
"TRAPPC2P3" 0 NA NA NA NA NA NA
"KCNC4-DT" 0.244954632033939 0.405781721216494 3.0072151179931 0.13493604723805 0.892662438600195 NA NA
"TBC1D3P6" 0 NA NA NA NA NA NA
"LINC01645" 0.0399004315691108 0 5.20163275383474 0 1 NA NA
"SUMO2P3" 0.374203874022518 -0.96365553776785 2.11070470667762 -0.456556303076948 0.647989993230202 NA NA
"LARGE-AS1" 3.91811915349013 0.510518086408044 0.695994004122849 0.733509316723845 0.463247847531793 NA NA
"INE1" 1.11688924122989 -0.682555509456658 1.3115501383662 -0.520418922228104 0.602771624382988 NA NA
"RC3H1-DT" 0.823994676028044 0.93674364781903 1.4894290854581 0.628927994601983 0.529396197626795 NA NA
"CD84P1" 0 NA NA NA NA NA NA
"RPL23AP85" 0 NA NA NA NA NA NA
"TMEM233" 0.403066023339711 -0.526361426970402 2.15373538084396 -0.24439466038959 0.806925176814008 NA NA
"PPP1R8P1" 0.944821363445154 -0.247913468694925 1.55988755729184 -0.158930345675257 0.873723752156982 NA NA
"FAM41AY1" 0 NA NA NA NA NA NA
"RPL29P12" 3.79486825462084 -0.254741651057862 0.62691203609017 -0.406343532095182 0.68449020387031 NA NA
"LINC01526" 0.162562163899319 0.405774460684302 4.31347322106273 0.094071399053297 0.92505243985585 NA NA
"VTA1P1" 0 NA NA NA NA NA NA
"OR51A5P" 0 NA NA NA NA NA NA
"RPL7AP77" 0.162520485731299 -0.55600433695881 4.31382282787103 -0.128889006142427 0.897445475934103 NA NA
"TWF1P2" 0.0842093593936098 -0.556008738583792 5.20163275383474 -0.10689119453385 0.914875298911443 NA NA
"KCTD9P1" 0.976651244527156 1.40337052489936 1.41608196504024 0.991023513853927 0.321674098661923 NA NA
"LINC00328-2P" 0 NA NA NA NA NA NA
"UBE2D3P1" 6.065913781939 0.40867394256415 0.493512874747547 0.828091754998702 0.407618538521207 NA NA
"RPL37P11" 3.08611114528313 -0.797241357999938 0.80589492907065 -0.989262159670503 0.322534892852744 NA NA
"KIF4CP" 0.0417550651158909 0 5.20163275383474 0 1 NA NA
"PFDN1P1" 6.97636750648252 0.0580043206958398 0.479206289150432 0.121042486313511 0.903657383360687 0.959134809469408 NA
"IFNWP4" 0 NA NA NA NA NA NA
"CDK4P1" 0 NA NA NA NA NA NA
"EIF1AX-AS1" 0 NA NA NA NA NA NA
"LINC01058" 0.827480610858424 -1.7877141765221 1.60137764114327 -1.11636014553432 0.264268005919299 NA NA
"RPL18AP2" 0.167460527344406 -1.03690358304042 4.96385087396582 -0.208890961748815 0.834533360001026 NA NA
"MTND5P27" 0 NA NA NA NA NA NA
"HMGB3P22" 0.528241807309273 1.40589870367198 1.63252795942849 0.861178943706516 0.389139495199276 NA NA
"PRPF38AP1" 0.0895000247995692 -1.03690274831421 5.20163275383474 -0.199341783125652 0.841995396769442 NA NA
"CATIP-AS1" 1.85326662106837 -0.544148201452303 1.03748648109597 -0.524487028377933 0.599939839645921 NA NA
"TMCC2-AS1" 0 NA NA NA NA NA NA
"LINC01802" 0.0392478119149137 0 5.20163275383474 0 1 NA NA
"MDM4P1" 0.0416036693455106 0 5.20163275383474 0 1 NA NA
"VTCN1P1" 0 NA NA NA NA NA NA
"RPS26P58" 0.600871155432904 2.79507598144627 1.77961404096862 1.5706079616707 0.116273739489429 NA NA
"OR7E116P" 0 NA NA NA NA NA NA
"WWC3-AS1" 0.205346022023589 -1.03690379314892 3.53048022992985 -0.293700495575221 0.768986775590439 NA NA
"ICMT-DT" 2.23129093037692 0.0289336435803035 0.935800426052345 0.0309186048379561 0.975334452500807 NA NA
"FTH1P22" 0 NA NA NA NA NA NA
"PFN1P4" 0 NA NA NA NA NA NA
"DAP3P1" 7.35355806585218 0.431886575021311 0.452506666640152 0.954431408111741 0.339865314192841 0.59065903428577 NA
"GRTP1-AS1" 0.485452517808763 -0.556009295120801 2.11055952784582 -0.263441655061159 0.792210188028571 NA NA
"SNORA71A" 0 NA NA NA NA NA NA
"RPL3P7" 7.52002793434711 0.482024283876689 0.468502948642791 1.02886072600625 0.303545125943014 0.555115308151446 NA
"SETP20" 0.669658236793744 -0.103842105440292 1.5986306158902 -0.0649569102506317 0.948208308397584 NA NA
"BCRP1" 0.288942318520687 1.79578928663225 2.53790339734767 0.707587723200579 0.47920131895046 NA NA
"ATP6V1E1P1" 0.256539479768938 -2.24918595430465 2.89602477926495 -0.776645963255716 0.437367675910237 NA NA
"DPY19L2P5" 0 NA NA NA NA NA NA
"OR52K3P" 0 NA NA NA NA NA NA
"LINC01076" 0.252149042464255 -0.075115180318627 2.97878911653239 -0.0252166828130716 0.97988213022688 NA NA
"ZBTB45P1" 0 NA NA NA NA NA NA
"PNMA6F" 0.0793280231687703 0 5.20163275383474 0 1 NA NA
"TCEAL9P1" 0.0396598783360183 0 5.20163275383474 0 1 NA NA
"ARSDP1" 0 NA NA NA NA NA NA
"EEF1B2P5" 0 NA NA NA NA NA NA
"RPL23AP36" 0.761492795218322 -1.77474371030051 1.68398496125758 -1.05389522539153 0.291930889124816 NA NA
"RANP4" 0.288231191023743 -0.0751174371625364 2.62414069716108 -0.0286255372068281 0.977163244681496 NA NA
"CAMTA1-AS1" 0.040026887447641 0.886664615829464 5.20163275383474 0.170458903538663 0.86464925154518 NA NA
"LINC00237" 1.53463153658063 0.332801332246367 1.14518626587426 0.290608909802372 0.77135044501471 NA NA
"LINC00972" 0.0863004435594637 -0.556008738583792 5.20163275383474 -0.10689119453385 0.914875298911443 NA NA
"PSME2P2" 4.23553264740876 -1.75374677144628 0.781774766323577 -2.24328904819167 0.0248781811463493 NA NA
"MORF4L1P4" 0.0382869879839473 0 5.20163275383474 0 1 NA NA
"PGBD4P5" 0 NA NA NA NA NA NA
"RPL21P22" 0.205928254597449 -0.556005459519751 4.04833839679337 -0.137341646133178 0.890760753455573 NA NA
"RPS12P10" 0.0434643257749089 -0.556008738740244 5.20163275383474 -0.106891194563927 0.914875298887581 NA NA
"GOLGA2P7" 1.27856390652202 -0.0748226383150759 1.08183895487061 -0.0691624552602886 0.944860307876945 NA NA
"TUBAP9" 0 NA NA NA NA NA NA
"TOMM22P5" 0.121685990084286 0 5.20163275383474 0 1 NA NA
"HSPE1P24" 0 NA NA NA NA NA NA
"RTRAFP2" 0.411338343586243 1.27389802718509 2.23439977326142 0.570129858778877 0.568589624814106 NA NA
"TXNP2" 0 NA NA NA NA NA NA
"BRI3P1" 0.503672086223333 -2.25446077237745 1.92085729809152 -1.17367426232932 0.240525523144313 NA NA
"DUTP6" 3.41008200700536 0.173746928296187 0.695350746930567 0.249869478192328 0.802688287523846 NA NA
"OSTM1-AS1" 3.74466878888241 -0.857399407686872 0.788898927363502 -1.08683048987314 0.277111730298396 NA NA
"HRGP1" 0 NA NA NA NA NA NA
"ATP5MGP4" 0.0417550651158909 0 5.20163275383474 0 1 NA NA
"LINC00457" 0.0433821141705393 0.886664615829464 5.20163275383474 0.170458903538663 0.86464925154518 NA NA
"PVALEF" 0.167558787244751 -0.0751207994990768 4.27242722273016 -0.017582698448184 0.985971759182777 NA NA
"COX7BP3" 0.536374976197529 -0.0751131133580035 1.87888811502655 -0.0399774274781349 0.968111122166704 NA NA
"PPIAP8" 0.2149485904289 -1.03690790334735 3.48325236019403 -0.297683829973659 0.765944486039902 NA NA
"REREP1Y" 0 NA NA NA NA NA NA
"ZNF33BP1" 0.246683183666431 0 3.87325120229349 0 1 NA NA
"RPS12P26" 6.38297277221893 0.337331825046813 0.514191762900759 0.656042841183979 0.511796559781272 0.73746529001419 NA
"LINC00092" 1.50436251549822 1.39776825081179 1.10664252972561 1.2630711483304 0.206563611600996 NA NA
"RPL10P17" 0 NA NA NA NA NA NA
"SSX13P" 0 NA NA NA NA NA NA
"MIR137HG" 1.76198357862272 -2.41058485517595 1.48922203015221 -1.61868734572075 0.105514550937197 NA NA
"DUXAP9" 0 NA NA NA NA NA NA
"AKR1B1P6" 0 NA NA NA NA NA NA
"SMARCE1P1" 1.39710782715474 -0.0549131642024956 1.28030909217792 -0.0428905523970648 0.965788779916659 NA NA
"NRP2-AS1" 0.116233854303913 0 5.20163275383474 0 1 NA NA
"HSPA7" 2.95447947164311 0.777850170300447 0.787236922543485 0.988076331312422 0.32311526646386 NA NA
"PLA2G12AP2" 0 NA NA NA NA NA NA
"CHCHD4P5" 0 NA NA NA NA NA NA
"ARL2BPP10" 0 NA NA NA NA NA NA
"LINC01795" 0 NA NA NA NA NA NA
"LINC02470" 0.0801067242430152 0 5.20163275383474 0 1 NA NA
"TRAPPC12-AS1" 2.05795640345488 -0.295968137432085 0.921750618270617 -0.321093505733014 0.748139531627754 NA NA
"INTS6L-AS1" 0.76922640653687 0.89898194806177 1.55295920579319 0.578883170084694 0.562668006918574 NA NA
"GEMIN7P1" 0 NA NA NA NA NA NA
"RPL21P107" 0.0417550651158909 0 5.20163275383474 0 1 NA NA
"COX6B1P7" 0 NA NA NA NA NA NA
"RPS2P1" 8.56679111106977 -0.449004440608787 0.444260616534202 -1.01067802073385 0.312170560045636 0.563396307009459 NA
"LINC00378" 0.08436075516399 -0.556008738583792 5.20163275383474 -0.10689119453385 0.914875298911443 NA NA
"RPL5P25" 0.200289762145057 0 4.07616763145703 0 1 NA NA
"ARMC8P1" 0.0792866899442532 0 5.20163275382738 0 1 NA NA
"PSLNR" 0.0392478119149137 0 5.20163275383474 0 1 NA NA
"TRAPPC2P5" 0 NA NA NA NA NA NA
"PCDH9-AS3" 0 NA NA NA NA NA NA
"ZNRF2P2" 0 NA NA NA NA NA NA
"RPL8P2" 0.281160433143692 0 2.94161798081485 0 1 NA NA
"LINC00705" 0.0404468459069969 0 5.20163275383474 0 1 NA NA
"CICP12" 0.0417550651158909 0 5.20163275383474 0 1 NA NA
"NOLC1P1" 0.040026887447641 0.886664615829464 5.20163275383474 0.170458903538663 0.86464925154518 NA NA
"RPL21P27" 0.207336559275283 -0.55601145307516 3.520452247867 -0.157937507435882 0.874506042303135 NA NA
"NUP210P2" 0 NA NA NA NA NA NA
"MTND1P18" 0 NA NA NA NA NA NA
"KLHL5P1" 0.215147205243215 -1.53655888675942 3.98888200398706 -0.385210413650633 0.700081528591657 NA NA
"LINC01770" 0.700113418613044 -1.92798228358764 1.64549708710469 -1.17167164785444 0.24132891021097 NA NA
"OFD1P13Y" 0 NA NA NA NA NA NA
"RPL29P29" 0 NA NA NA NA NA NA
"ABCD1P4" 0 NA NA NA NA NA NA
"OSTCP2" 0.162023405703945 0 5.00285863836544 0 1 NA NA
"MTND4P4" 0 NA NA NA NA NA NA
"LINC00113" 0 NA NA NA NA NA NA
"ASS1P11" 0.03921437403047 -0.556008738740244 5.20163275383474 -0.106891194563927 0.914875298887581 NA NA
"DNAJC19P4" 0 NA NA NA NA NA NA
"CDCA3P1" 0 NA NA NA NA NA NA
"TPTE2-AS1" 0 NA NA NA NA NA NA
"LINC01427" 0 NA NA NA NA NA NA
"HBAP1" 0 NA NA NA NA NA NA
"USP9YP19" 0 NA NA NA NA NA NA
"USP17L3" 0 NA NA NA NA NA NA
"LINC01594" 0.239298831132457 0 3.86594094679419 0 1 NA NA
"LINC01678" 0 NA NA NA NA NA NA
"LINC02813" 0.326268781266824 -1.03690976694004 2.59572445146991 -0.399468351254641 0.689548139116624 NA NA
"HMGB3P1" 0.122497361159504 0 5.20163275383474 0 1 NA NA
"RPL23AP18" 1.69228742403583 0.283908059078553 0.916517029305637 0.309768449467486 0.756737045904062 NA NA
"LRRK2-DT" 0.275839733617118 0 3.63359000114301 0 1 NA NA
"RPL21P66" 0.894413561254368 2.62551674750691 1.30680831947264 2.00910623875308 0.0445258681745124 NA NA
"NIPAL1P1" 0 NA NA NA NA NA NA
"SNX18P3" 0 NA NA NA NA NA NA
"SLC25A5P8" 0.207934209885793 -1.03689365957758 4.0103370018517 -0.258555243386979 0.795978419742993 NA NA
"ANKRD49P2" 1.53376621492779 -1.29978637277876 1.14106182828389 -1.13910249257359 0.254660408005151 NA NA
"FREM2-AS1" 0 NA NA NA NA NA NA
"RPL31P53" 0 NA NA NA NA NA NA
"RPL7AP52" 0.0777182330272333 0.886664615985916 5.20163275383474 0.17045890356874 0.864649251521527 NA NA
"ARL6IP1P2" 0.530979609757311 2.32080025400644 1.85577016042442 1.25058603888515 0.211085546805676 NA NA
"RPF2P1" 2.22725729084225 0.332157176382426 0.828587607103097 0.400871523463538 0.688514716599499 NA NA
"MIPEPP1" 0.287070297627784 0.405779101820432 2.90344273057939 0.139757914818405 0.888851265972488 NA NA
"CT62" 0.162014989470883 -1.03690339325851 5.01888609686032 -0.20660030398123 0.836322022843374 NA NA
"ATP6V0E1P1" 0 NA NA NA NA NA NA
"CRIPTO3" 0.16644674184816 -0.556004477810339 4.28141647115507 -0.129864609424539 0.89667354470877 NA NA
"CAPZA1P2" 0 NA NA NA NA NA NA
"CICP8" 0 NA NA NA NA NA NA
"TMEM246-AS1" 1.18577441942495 -0.39585897893683 1.43462581495443 -0.275931866560902 0.782600397716746 NA NA
"IGKV1OR9-2" 0 NA NA NA NA NA NA
"RPS5P7" 0 NA NA NA NA NA NA
"LRRC3B-AS1" 0.161277497855087 0 4.32430603016886 0 1 NA NA
"NHEG1" 0 NA NA NA NA NA NA
"MRPL36P1" 0 NA NA NA NA NA NA
"FAM236D" 0 NA NA NA NA NA NA
"PGM5P4" 0 NA NA NA NA NA NA
"RAB28P5" 0.287405746480371 -0.556004387842339 2.86012173154383 -0.194398854325064 0.845863586925511 NA NA
"TGIF2P1" 0.209565632472594 -1.03689668593186 4.01976135733837 -0.25794981188098 0.796445640979786 NA NA
"RPL26P34" 0 NA NA NA NA NA NA
"ELF2P4" 0.0774021579847388 0 5.20163275383474 0 1 NA NA
"LINC02557" 0 NA NA NA NA NA NA
"ACKR4P1" 0 NA NA NA NA NA NA
"RPL36AP28" 1.85393392365849 -1.53605728328323 1.25425914527782 -1.22467297851992 0.220698459103266 NA NA
"AKR1C5P" 0.120828253719773 0 5.20163275383474 0 1 NA NA
"RPL21P3" 1.80475984862493 0.307057951096638 0.919044921809953 0.334105486913439 0.738299959795611 NA NA
"TNPO1P1" 6.13789403184306 0.429434646714838 0.524643228902738 0.818526997123315 0.413056332956298 NA NA
"LINC00331" 0 NA NA NA NA NA NA
"NDUFB4P7" 0 NA NA NA NA NA NA
"LINC01671" 0 NA NA NA NA NA NA
"MTND1P12" 0 NA NA NA NA NA NA
"LINC01504" 0.75397346738302 -0.0984360714560502 1.80482927882629 -0.054540378201347 0.956504639294196 NA NA
"PACRG-AS2" 0 NA NA NA NA NA NA
"KRT41P" 0 NA NA NA NA NA NA
"RPL36AP27" 0.216741596644122 -1.55441815608755 3.98274156871373 -0.390288480753614 0.696323240288628 NA NA
"LINC01867" 0 NA NA NA NA NA NA
"LINC01763" 0.984142754527236 0.644377338194818 1.33098007433811 0.484137479304688 0.628288303931415 NA NA
"RAB6C-AS1" 0 NA NA NA NA NA NA
"TPI1P4" 0 NA NA NA NA NA NA
"FDPSP1" 1.02231447478993 0.498488107856105 1.46629848668467 0.33996359703214 0.733883942237992 NA NA
"ZNF70P1" 0 NA NA NA NA NA NA
"RFPL1S" 9.84634390849906 0.558137901577694 0.513925004916174 1.08602986085243 0.277465781338496 0.527165892171389 NA
"OFD1P10Y" 0 NA NA NA NA NA NA
"TPT1P15" 2.99302413693317 0.291182984262238 0.677924942727966 0.429520977780401 0.667544130859528 NA NA
"NFIB-AS1" 2.17741097740902 0.0691228227700133 0.94665581930618 0.0730179029804883 0.941791871020186 NA NA
"ATP13A4-AS1" 0.0426056900480991 -0.556008738740244 5.20163275383474 -0.106891194563927 0.914875298887581 NA NA
"MTCO3P5" 0 NA NA NA NA NA NA
"PLCB1-IT1" 4.10263613872906 -0.605747739551194 0.732697386261493 -0.826736591271267 0.408386376752281 NA NA
"RPS6P14" 0 NA NA NA NA NA NA
"RPL22P4" 0 NA NA NA NA NA NA
"RPL35AP7" 0.615584775736436 1.27176294348164 2.03152111112793 0.626015125570386 0.531305020338382 NA NA
"UBE2Q2P4Y" 0 NA NA NA NA NA NA
"GBP1P1" 0 NA NA NA NA NA NA
"LINC01107" 0.125692659768822 -0.556000065213854 5.20163275383474 -0.106889527101651 0.914876621751138 NA NA
"RTRAFP1" 0.625443283781467 -0.33819166547398 1.73794934879745 -0.194592360075388 0.845712084504558 NA NA
"KCNMA1-AS2" 0 NA NA NA NA NA NA
"RPL15P4" 0.157419451343218 0.886675676507338 4.35756159512023 0.203479780412117 0.838760047995184 NA NA
"SNRPFP3" 0 NA NA NA NA NA NA
"GAPDHP16" 0 NA NA NA NA NA NA
"CYP4A22-AS1" 1.09284165545453 1.2385811769899 1.32067555539092 0.937839102067184 0.34832710288811 NA NA
"SSX15P" 0 NA NA NA NA NA NA
"AIFM1P1" 0.039668144832752 0 5.20163275383474 0 1 NA NA
"PCDH8P1" 0 NA NA NA NA NA NA
"LINC00475" 0.292586884685686 -0.0751179050396383 2.90997203535423 -0.0258139611401778 0.979405726180559 NA NA
"RPL29P20" 0 NA NA NA NA NA NA
"MTND1P34" 0 NA NA NA NA NA NA
"FAM197Y5" 0 NA NA NA NA NA NA
"LINC01703" 2.2643543407282 0.786483563494771 0.842920181467351 0.933046308282315 0.350796059150391 NA NA
"SNED1-AS1" 1.19094569376765 0.33830446168143 1.17114114424555 0.288867369525613 0.772682875057533 NA NA
"IGKV6D-21" 0 NA NA NA NA NA NA
"MKRN2OS" 0.950322802297233 0.937978356390781 1.44077536580765 0.651023316091322 0.515031435888653 NA NA
"SP3P" 0.0791148055995808 -0.556000065370306 5.20163275383474 -0.106889527131728 0.914876621727277 NA NA
"PAWRP1" 0.0419370968327329 0 5.20163275383474 0 1 NA NA
"LINC01393" 1.55947859108176 0.255501325899507 1.1142349183228 0.22930651489912 0.81863069022135 NA NA
"STIP1P3" 0.249578156821757 -1.03690815517106 3.37697327115768 -0.30705252067796 0.758803396069847 NA NA
"OR5BE1P" 0 NA NA NA NA NA NA
"LINC01821" 0.161296775505968 -0.55600907319931 5.02476219439975 -0.110653808416844 0.911890876493091 NA NA
"ZNF385D-AS1" 0 NA NA NA NA NA NA
"MPPE1P2" 5.45122770578757 0.222334174809087 0.545567653616583 0.407528146757286 0.68362012572406 NA NA
"LINC02476" 0.0433821141705393 0.886664615829464 5.20163275383474 0.170458903538663 0.86464925154518 NA NA
"SELENOKP3" 0 NA NA NA NA NA NA
"NAALADL2-AS1" 0.040026887447641 0.886664615829464 5.20163275383474 0.170458903538663 0.86464925154518 NA NA
"C2CD4D" 1.49482045628206 0.327428057437162 1.15955192893517 0.282374639088257 0.777656259147915 NA NA
"MTCO3P20" 0 NA NA NA NA NA NA
"UBE2D3P2" 0.420820265960245 -0.130681743838219 2.41347987284347 -0.0541466060308408 0.956818360442289 NA NA
"FAM197Y8" 0 NA NA NA NA NA NA
"LINC01710" 0.0434643257749089 -0.556008738740244 5.20163275383474 -0.106891194563927 0.914875298887581 NA NA
"LINC01492" 0 NA NA NA NA NA NA
"CCT4P2" 4.07442979132269 -0.336105481554146 0.64568176630633 -0.52054355426027 0.602684779468097 NA NA
"DOCK4-AS1" 0 NA NA NA NA NA NA
"DRAXINP1" 0 NA NA NA NA NA NA
"NCBP2-AS1" 1.03429554217609 -1.07630302528428 1.41877411813785 -0.758614786895699 0.448083024554697 NA NA
"EDNRB-AS1" 3.93782155618302 0.0458160674582704 0.634139914192298 0.0722491463364613 0.942403634214434 NA NA
"PA2G4P5" 4.22495006294475 0.752303409466717 0.62959401674189 1.19490241244642 0.232125160231979 NA NA
"TRIM53AP" 0 NA NA NA NA NA NA
"COX6A1P6" 0 NA NA NA NA NA NA
"IPPKP1" 0 NA NA NA NA NA NA
"RPS27P7" 0.73575938680163 1.83768971332018 1.65102865094091 1.11305743378402 0.265683763510944 NA NA
"LINC01623" 0.163948878158752 1.79896982341889 4.26573225210839 0.421725911777451 0.673225088888919 NA NA
"MTOR-AS1" 0.165000147630139 0.886669932470554 4.29323359497061 0.206527297631617 0.836379043908525 NA NA
"CDY20P" 0 NA NA NA NA NA NA
"CCDC13-AS2" 1.1250318607678 0.42013140415574 1.16563351090702 0.36043181688284 0.718524236848362 NA NA
"LINCMD1" 0 NA NA NA NA NA NA
"RBMY2UP" 0 NA NA NA NA NA NA
"MYT1L-AS1" 0.0807600361179243 -0.556008738583793 5.20163275383474 -0.10689119453385 0.914875298911443 NA NA
"PPIAP17" 0 NA NA NA NA NA NA
"AGBL4-IT1" 0 NA NA NA NA NA NA
"TBL1YP1" 0 NA NA NA NA NA NA
"CFAP95-DT" 0.249672030678074 -0.556006449927941 2.99987800617161 -0.185343020210848 0.852959997268118 NA NA
"HNRNPA3P15" 0.124031415074771 0 5.20163275382625 0 1 NA NA
"PABPC1P12" 0 NA NA NA NA NA NA
"PGAM1P2" 0.0886507384321771 -0.556008738583792 5.20163275383474 -0.10689119453385 0.914875298911443 NA NA
"SNRPEP5" 0.165536826325233 -0.556004445668534 4.28883304563006 -0.129640030225717 0.896851230937832 NA NA
"RPL35AP4" 0.205360472049988 0.405777262056553 3.53040696809659 0.114937814740188 0.90849441187151 NA NA
"SBDSP1" 6.1752006964516 0.405673930152394 0.486343802643966 0.834129946648818 0.404207761516992 NA NA
"EIF2S2P5" 0.211733193156415 0.405781287825271 3.49874921202282 0.115978957974717 0.907669218345622 NA NA
"KCNMA1-AS3" 0.0426056900480991 -0.556008738740244 5.20163275383474 -0.106891194563927 0.914875298887581 NA NA
"RNF19BPY" 0 NA NA NA NA NA NA
"LINC01716" 0.700132719621382 -0.381740151958915 1.50695115396206 -0.253319525954938 0.800021308550276 NA NA
"TAF13P2" 0 NA NA NA NA NA NA
"RPL14P5" 0 NA NA NA NA NA NA
"RPL14P2" 1.25612216071992 -1.06720132068988 1.18310226936996 -0.902036407434326 0.367037527972224 NA NA
"YWHAZP8" 0 NA NA NA NA NA NA
"SAR1AP3" 0.0433821141705393 0.886664615829464 5.20163275383474 0.170458903538663 0.86464925154518 NA NA
"RPL23AP27" 0 NA NA NA NA NA NA
"CADM3-AS1" 0.325646696919617 -1.50474631979419 2.56174197103465 -0.58739183602728 0.556940575566322 NA NA
"FCF1P6" 0.487821096414109 0.376304288967446 1.92096057375854 0.19589381172523 0.844693280959891 NA NA
"CCNT2P1" 0.0416036693455106 0 5.20163275383474 0 1 NA NA
"TMED2P1" 0.040026887447641 0.886664615829464 5.20163275383474 0.170458903538663 0.86464925154518 NA NA
"IPO7P2" 0.627053210713675 -1.55863168682027 1.78852124204037 -0.871463894408186 0.383500911724327 NA NA
"LRP8-DT" 1.19737704237158 -1.42715841138405 1.36919342558367 -1.04233513301868 0.297256329115567 NA NA
"PACRG-AS3" 0.248555711525732 1.89254443326044 3.25734335095147 0.581008579493968 0.56123467125382 NA NA
"FAM225B" 0.292835840409232 0.301456969778549 3.66625193970532 0.0822248374460538 0.934467922890955 NA NA
"TSPY5P" 0 NA NA NA NA NA NA
"TREML5P" 0 NA NA NA NA NA NA
"LAGE3P1" 9.05274582439608 0.264167188883466 0.444454936907166 0.594362143261878 0.552269922874201 0.76391715827643 NA
"HNRNPA1P35" 2.40229056589272 -0.240880355070334 0.827481227523335 -0.291100688521107 0.770974313356209 NA NA
"IGHV3-72" 0 NA NA NA NA NA NA
"EIF4A1P13" 0.0419370968327329 0 5.20163275383474 0 1 NA NA
"PDE4DIPP8" 0 NA NA NA NA NA NA
"ATP5MC2P1" 0.889853758663234 -0.0507594061153416 1.49587280255153 -0.0339329694535261 0.972930602497288 NA NA
"RPL30P1" 0 NA NA NA NA NA NA
"PSMA1P1" 0.0433821141705393 0.886664615829464 5.20163275383474 0.170458903538663 0.86464925154518 NA NA
"ELOCP13" 0 NA NA NA NA NA NA
"NMNAT1P2" 0 NA NA NA NA NA NA
"RPL24P9" 0.12319188091212 0.405770606411946 5.20163275383474 0.0780083150070148 0.937821438731603 NA NA
"MTND6P15" 0 NA NA NA NA NA NA
"ASH2LP3" 0.0395638869574082 0.886664615829464 5.20163275383474 0.170458903538663 0.86464925154518 NA NA
"FAM66E" 0.407756448439613 0.40578232276482 2.14579269293581 0.189106023196323 0.85000972083456 NA NA
"TMEM230P1" 0 NA NA NA NA NA NA
"ADGRF5-AS1" 0 NA NA NA NA NA NA
"PDE9A-AS1" 0 NA NA NA NA NA NA
"NEK4P1" 0 NA NA NA NA NA NA
"NRG3-AS1" 0 NA NA NA NA NA NA
"NPM1P18" 0.337949145880966 0.833834149636789 2.49877103763245 0.333697700621196 0.738607684863526 NA NA
"ELOCP6" 0 NA NA NA NA NA NA
"TRNT1P1" 0.0777976910419517 0 5.20163275383474 0 1 NA NA
"DBH-AS1" 5.26056588638768 0.135963262788994 0.558130840664237 0.24360464049466 0.8075370339619 NA NA
"RPS17P17" 0 NA NA NA NA NA NA
"LINC00489" 0 NA NA NA NA NA NA
"LINC00431" 0.040026887447641 0.886664615829464 5.20163275383474 0.170458903538663 0.86464925154518 NA NA
"LINC01389" 0.170544593209154 -0.0751207396721679 4.24868902798027 -0.0176809220861896 0.985893400239628 NA NA
"P3H2-AS1" 1.08733258317237 0.33142722211404 1.3260294246692 0.24993956842 0.80263408291762 NA NA
"LINC01831" 0.0419370968327329 0 5.20163275383474 0 1 NA NA
"DHRS4L1" 1.39877604423944 0.440320127137697 1.01265357337213 0.434818124100853 0.663694448343108 NA NA
"LINC02620" 0 NA NA NA NA NA NA
"CROCCP1" 0 NA NA NA NA NA NA
"RPS29P3" 3.64527021042133 -0.667389659543716 0.741582069370627 -0.899953878483231 0.368144795713561 NA NA
"SIRPAP1" 0.0827036490319085 0 5.20163275383474 0 1 NA NA
"DDX39AP1" 0 NA NA NA NA NA NA
"PROSER2-AS1" 2.00369371371184 0.9075168513979 0.922320689099512 0.983949359613666 0.325140412582071 NA NA
"OR6V1" 0 NA NA NA NA NA NA
"LSM3P3" 0.369237649999277 -0.556005820704722 2.79899219642947 -0.198645005660963 0.842540445675373 NA NA
"MTND4P23" 0 NA NA NA NA NA NA
"UBDP1" 0 NA NA NA NA NA NA
"RABEPKP1" 0 NA NA NA NA NA NA
"WARS1P1" 0 NA NA NA NA NA NA
"MRPS11P1" 0.0816554966850017 0 5.20163275383474 0 1 NA NA
"DEFB131B" 0.0433679758346574 0 5.20163275383474 0 1 NA NA
"DNAJC19P5" 0.579193104870258 0.832271911993182 1.75247704040803 0.474911735105758 0.634849886706822 NA NA
"RBMY2KP" 0 NA NA NA NA NA NA
"GRPEL2P2" 0 NA NA NA NA NA NA
"GTF3AP5" 0 NA NA NA NA NA NA
"UBXN7-AS1" 7.52858171810585 -0.364554963293248 0.458586800985078 -0.794953022001848 0.426640829669833 0.669361535083677 NA
"RPL7P45" 0.241075246163008 -0.556012051468292 3.02672812122916 -0.183700692364299 0.854248265724863 NA NA
"IGHD6-25" 0 NA NA NA NA NA NA
"LINC00626" 0.158461389028156 0.886669638249417 4.34847115534281 0.203903764466737 0.838428703263588 NA NA
"SFTPA3P" 0 NA NA NA NA NA NA
"RPS18P1" 0.0816305567931517 0.886664615985916 5.20163275383474 0.17045890356874 0.864649251521527 NA NA
"RPL36AP25" 0.166302766474524 0.40577455951287 4.28828010941472 0.0946240798547677 0.924613422692354 NA NA
"ACE2-DT" 0.0433679758346574 0 5.20163275383474 0 1 NA NA
"TRMT2B-AS1" 0.0849509074302717 -0.556008738583792 5.20163275383474 -0.10689119453385 0.914875298911443 NA NA
"GGCTP3" 0 NA NA NA NA NA NA
"NIPA2P1" 0 NA NA NA NA NA NA
"RPL36P8" 0 NA NA NA NA NA NA
"MKRN7P" 0.330524692342053 0.291985060970447 2.79682611126052 0.104398718173741 0.916852939874112 NA NA
"HLA-S" 0 NA NA NA NA NA NA
"PCNPP2" 0 NA NA NA NA NA NA
"LINC02816" 0.546985374801518 -1.32039960585663 1.92176577006405 -0.687076243330434 0.492034683913855 NA NA
"MATR3P1" 0 NA NA NA NA NA NA
"WDR87BP" 0 NA NA NA NA NA NA
"LINC00368" 0 NA NA NA NA NA NA
"TEX14BP" 0.0381543460698251 0 5.20163275383474 0 1 NA NA
"C3orf86P" 0.0788116988723219 0.886664615985916 5.20163275383474 0.17045890356874 0.864649251521527 NA NA
"PSG8-AS1" 0 NA NA NA NA NA NA
"SERBP1P2" 0.0404468459069969 0 5.20163275383474 0 1 NA NA
"BMS1P11" 1.22917602980052 0.602566220781157 1.13835231298595 0.529331924666272 0.596575213077181 NA NA
"TRAPPC2P8" 0 NA NA NA NA NA NA
"ELOCP36" 0 NA NA NA NA NA NA
"FRG2B" 0 NA NA NA NA NA NA
"HSPE1P13" 0.324788039637399 0.886681353020514 2.59541437266564 0.341633830173268 0.732626474602882 NA NA
"MTND2P9" 0 NA NA NA NA NA NA
"MORF4L1P7" 0.0381543460698251 0 5.20163275383474 0 1 NA NA
"ANKRD65-AS1" 1.56542516411615 0.0333768275668706 1.05003307727006 0.0317864534835851 0.974642349732626 NA NA
"RPS27P16" 0 NA NA NA NA NA NA
"RPL7P59" 2.09649426229044 0.445742768307447 0.863902587895586 0.51596415446937 0.605879445068657 NA NA
"LINC01745" 0 NA NA NA NA NA NA
"RIMKLBP2" 0.542014816129285 -0.388513780948885 1.59974755215533 -0.242859431430567 0.808114293814284 NA NA
"RPL21P92" 0.170631124181288 -1.03690586100837 4.24800954568929 -0.244092168309881 0.80715943791638 NA NA
"TAB2-AS1" 0.286822037786949 0.405782009067021 2.63045027663835 0.154263326195849 0.877402112589922 NA NA
"CACYBPP1" 0 NA NA NA NA NA NA
"FAM133FP" 0.486554040075154 -0.546813206713384 1.84282072098829 -0.29672620916707 0.766675545708603 NA NA
"BANF1P5" 0 NA NA NA NA NA NA
"SLC18A2-AS1" 0.210760283635759 -0.0751190309883495 3.50349989544082 -0.0214411397831362 0.98289375629851 NA NA
"PCA3" 7.57642918948489 0.672476208843083 0.471052976941765 1.42760207823975 0.153406425103045 0.371258870240017 NA
"C5orf67" 0.161982011323075 0.405780419478145 4.31835074070452 0.0939665265383108 0.925135747002009 NA NA
"LINC01875" 0 NA NA NA NA NA NA
"RIOK3P1" 0 NA NA NA NA NA NA
"ZFAND3-DT" 4.62258716816036 -0.110309161574664 0.616434352732779 -0.178947135385368 0.857979211391322 NA NA
"LINC02648" 0 NA NA NA NA NA NA
"NTF4" 3.58726902841738 -0.848642685946538 0.758378678657073 -1.11902234309818 0.263130607238911 NA NA
"ODF2-AS1" 0.279169051493502 0.405784249786748 2.9401845274903 0.138013191346572 0.890229992130227 NA NA
"SATB2-AS1" 2.73863138154824 0.761254211405869 0.841025570086142 0.905149900885769 0.365385978913178 NA NA
"MTND4P3" 0 NA NA NA NA NA NA
"NRIR" 0.209125981292371 -1.03690388194808 3.51154604536061 -0.295284147937635 0.767776825042544 NA NA
"BICDL3P" 0.935970890407336 -1.29596351072237 1.6125232905593 -0.803686692967313 0.421577941201492 NA NA
"RPS3AP51" 0.126738879517116 -0.556008738435128 5.20163275383474 -0.106891194505269 0.914875298934117 NA NA
"HAR1A" 0.039668144832752 0 5.20163275383474 0 1 NA NA
"ANKRD44-DT" 0.084971645180168 0 5.20163275383474 0 1 NA NA
"OR7E19P" 0 NA NA NA NA NA NA
"MICALL2-DT" 0.245879259718867 0.405781727564379 2.99941792161262 0.135286825033776 0.892385101411217 NA NA
"HMGB1P26" 0.48830447140384 -0.556010823174489 2.40463698915977 -0.231224432494806 0.817140449865055 NA NA
"LAMP5-AS1" 0.0442172622020494 -0.556008738740244 5.20163275383474 -0.106891194563927 0.914875298887581 NA NA
"SNRPEP7" 0 NA NA NA NA NA NA
"RPL23AP34" 0.247940759878811 0.405778848572337 2.99753716502414 0.135370748128512 0.892318750828218 NA NA
"TRGVA" 0 NA NA NA NA NA NA
"OR4A8" 0 NA NA NA NA NA NA
"NDUFA12P1" 0 NA NA NA NA NA NA
"GTF2IP14" 0.658471447861411 -0.547707671097878 1.77289647299202 -0.30893381505438 0.75737187343676 NA NA
"PPIAP37" 0 NA NA NA NA NA NA
"SIMALR" 0.0834371086673449 -0.556008738583793 5.20163275383474 -0.10689119453385 0.914875298911443 NA NA
"LINC02660" 0.208392104769399 1.3242690829515 3.47025574766094 0.381605616198201 0.70275391782582 NA NA
"SEPTIN14P3" 0 NA NA NA NA NA NA
"KCNIP2-AS1" 0.897227497077311 0.901120366180743 1.46541705237248 0.614924171055501 0.538604799314465 NA NA
"OFD1P1Y" 0 NA NA NA NA NA NA
"MRPS18BP1" 0 NA NA NA NA NA NA
"RPL36AP55" 0 NA NA NA NA NA NA
"PRICKLE2-AS3" 0.335903098829047 1.36385254050184 2.49549162668688 0.546526594566275 0.584704011932145 NA NA
"CDK2AP2P3" 0 NA NA NA NA NA NA
"CT47A6" 0 NA NA NA NA NA NA
"COX5BP7" 0.328305693321406 0.405784182411812 2.5915433011114 0.156580128233932 0.87557576471621 NA NA
"RWDD3-DT" 3.21262337041005 -0.32952251209663 0.701735217150312 -0.46958240664448 0.638653396681225 NA NA
"PFN1P12" 0 NA NA NA NA NA NA
"HLA-DQB3" 0 NA NA NA NA NA NA
"FGF13-AS1" 5.0158506229386 -0.53630838656039 0.597496614602882 -0.897592343542967 0.369402922397912 NA NA
"NANOGNBP1" 0 NA NA NA NA NA NA
"RFKP5" 0.0832825457396501 0.886673289199403 5.20163275383474 0.170460570970861 0.86464794031571 NA NA
"LINC01040" 0.0833722422472747 -0.556008738583792 5.20163275383474 -0.10689119453385 0.914875298911443 NA NA
"PPIAP21" 0.280315990983417 0.776823032170307 3.71256260448718 0.209241732713518 0.83425953539924 NA NA
"CDY10P" 0 NA NA NA NA NA NA
"AP1S2P1" 0 NA NA NA NA NA NA
"YBX1P8" 0.0419370968327329 0 5.20163275383474 0 1 NA NA
"ZNF503-AS1" 0.29337366578316 1.27529713344894 2.85025411624236 0.447432783688156 0.654562609590398 NA NA
"LINC01776" 3.36589433827793 0.112691280364028 0.69758795290591 0.161544189366509 0.871664810286588 NA NA
"MEMO1P1" 6.27603439697852 -0.0779406288308572 0.480998743667715 -0.162039152610969 0.871275021947618 NA NA
"PAICSP1" 0.416620798615477 -1.92582264691812 1.97890090668397 -0.973177909218918 0.330464888038964 NA NA
"MTND4P32" 0.246935757481133 0.405781726388033 3.00086330730695 0.135221662846147 0.892436619920584 NA NA
"PHF2P2" 0 NA NA NA NA NA NA
"HMGB3P20" 1.7854258454238 1.43271246716858 0.897829085254628 1.59575189832735 0.11054419653456 NA NA
"PCMTD1P1" 0 NA NA NA NA NA NA
"PGBD4P6" 0 NA NA NA NA NA NA
"ZBTB45P2" 0 NA NA NA NA NA NA
"ZP3P2" 0 NA NA NA NA NA NA
"HNRNPA3P4" 0 NA NA NA NA NA NA
"LINC00951" 1.30631393151654 0.0902889992841419 1.19638049660957 0.0754684647066821 0.939841987480379 NA NA
"PRSS44P" 0 NA NA NA NA NA NA
"PHKG1P1" 0 NA NA NA NA NA NA
"RPL6P4" 0.0442172622020494 -0.556008738740244 5.20163275383474 -0.106891194563927 0.914875298887581 NA NA
"USP12PX" 0.0417550651158909 0 5.20163275383474 0 1 NA NA
"RPS10P10" 0.0416036693455106 0 5.20163275383474 0 1 NA NA
"SLC39A12-AS1" 0 NA NA NA NA NA NA
"EIF3LP3" 1.14599071452028 1.34299197457156 1.34239537248145 1.00044443097938 0.317095477084543 NA NA
"LINC03102" 0.0417550651158909 0 5.20163275383474 0 1 NA NA
"LINC00937" 6.74761651621761 -0.804717583511001 0.503203583826259 -1.59918889565947 0.109778636928797 0.301432610961972 NA
"RBMY2AP" 0 NA NA NA NA NA NA
"RPS28P8" 0 NA NA NA NA NA NA
"RPL7P3" 0.0452827625975198 -0.556008738740244 5.20163275383474 -0.106891194563927 0.914875298887581 NA NA
"SEC11B" 3.88373358223768 -0.225317188894646 0.681427340697146 -0.330654752807734 0.740905283490736 NA NA
"LINC02097" 0.0392478119149137 0 5.20163275383474 0 1 NA NA
"SEPTIN7P3" 1.6937558289748 -0.649739046969772 0.97630629608999 -0.665507381824651 0.505726023675746 NA NA
"RPL36AP54" 0.0443633467267308 -0.556008738740244 5.20163275383474 -0.106891194563927 0.914875298887581 NA NA
"RAB28P1" 0 NA NA NA NA NA NA
"FCF1P4" 0.0407665521991756 0 5.20163275383474 0 1 NA NA
"NDUFB4P5" 0 NA NA NA NA NA NA
"USP9YP6" 0 NA NA NA NA NA NA
"MTND3P1" 0 NA NA NA NA NA NA
"C3orf49P1" 0 NA NA NA NA NA NA
"DDC-AS1" 0 NA NA NA NA NA NA
"FTCDNL1" 2.68340155482275 -0.0648514042835673 0.80581534455715 -0.0804792372366743 0.935856108948448 NA NA
"LINC01907" 0.414503309332939 -0.0751167536158537 2.13898105879663 -0.0351180078509502 0.971985642079987 NA NA
"PSMC1P12" 0 NA NA NA NA NA NA
"RPL26P9" 0.0395638869574082 0.886664615829464 5.20163275383474 0.170458903538663 0.86464925154518 NA NA
"PPIAP66" 0.040026887447641 0.886664615829464 5.20163275383474 0.170458903538663 0.86464925154518 NA NA
"RPS3AP46" 0.20704445065914 -0.556011451167053 3.52191581166718 -0.157871874542013 0.874557760966126 NA NA
"LINC02794" 0 NA NA NA NA NA NA
"ATP6V1FP2" 0.657360551126077 -0.429026539391039 1.5840523120133 -0.270841143399965 0.786513214239617 NA NA
"LINC02654" 0 NA NA NA NA NA NA
"RPL35P8" 0.0395638869574082 0.886664615829464 5.20163275383474 0.170458903538663 0.86464925154518 NA NA
"RPS27AP3" 0.203670309897778 0.405777234277041 3.53902290285362 0.114657984821135 0.908716217478014 NA NA
"KRT16P6" 0.620850243535375 -1.92809818992161 1.68516730665223 -1.14415831728423 0.25255798610425 NA NA
"TUBBP10" 0.0433679758346574 0 5.20163275383474 0 1 NA NA
"SLC25A39P1" 0.0404468459069969 0 5.20163275383474 0 1 NA NA
"CHP1P3" 0 NA NA NA NA NA NA
"RPL23AP76" 0.166126175558294 -1.03689987152518 4.28402302208114 -0.242038818694644 0.808750084330439 NA NA
"OR52E3P" 0 NA NA NA NA NA NA
"CLCP2" 0.123944817339261 0.405770606411946 5.20163275383474 0.0780083150070147 0.937821438731603 NA NA
"LINC01375" 0 NA NA NA NA NA NA
"EIF4A1P5" 1.09200797671141 -3.11622917290041 1.48559699161986 -2.0976275466892 0.0359380597321002 NA NA
"FGFR3P6" 0 NA NA NA NA NA NA
"AP4B1-AS1" 1.16043462671936 -0.514146730504963 1.23356986797943 -0.416795792318702 0.676827780372094 NA NA
"TEX22" 6.87370852722371 -0.354551919977439 0.549161518082473 -0.645624116590399 0.518522815019833 0.743091676530952 NA
"RANP7" 0.20617165398605 -0.556000814218738 4.04492148805742 -0.137456515747048 0.89066996182693 NA NA
"TRIM64FP" 0 NA NA NA NA NA NA
"ELOCP21" 0.121029764478446 0.886664616142368 5.20163275383474 0.170458903598818 0.864649251497875 NA NA
"HNRNPA1P3" 0.0433644313064845 0 5.20163275383474 0 1 NA NA
"CLK3P2" 0 NA NA NA NA NA NA
"LINC02519" 1.28451592125763 -0.243641265189041 1.13692014608655 -0.214299364847823 0.830313613311469 NA NA
"GAPDHP75" 0 NA NA NA NA NA NA
"LINC01733" 0.0416036693455106 0 5.20163275383474 0 1 NA NA
"RPS3AP27" 1.39437964167696 0.11048662107145 1.12805748917792 0.0979441403752989 0.921976649512417 NA NA
"RBISP1" 0.0396598783360183 0 5.20163275383474 0 1 NA NA
"TRGV6" 0 NA NA NA NA NA NA
"UBQLN4P2" 0 NA NA NA NA NA NA
"RPS12P5" 1.32212277643009 -0.304445822796089 1.17246980575301 -0.259661972787913 0.795124527997889 NA NA
"RPL19P1" 0 NA NA NA NA NA NA
"CICP22" 0 NA NA NA NA NA NA
"H2BP7" 0 NA NA NA NA NA NA
"TSPY16P" 0 NA NA NA NA NA NA
"PRELID3BP1" 0 NA NA NA NA NA NA
"RPLP0P1" 0 NA NA NA NA NA NA
"UFC1P1" 0.0796867657836594 0.886664615985916 5.20163275383474 0.17045890356874 0.864649251521527 NA NA
"NPIPB14P" 7.16861947738907 -0.00217587191472635 0.476473423219398 -0.00456661758807991 0.996356378995394 0.998932940616794 NA
"RPL39P41" 0 NA NA NA NA NA NA
"KRT18P24" 0.0382869879839473 0 5.20163275383474 0 1 NA NA
"LEMD1-AS1" 0.0830282127323171 0.405770606255494 5.20163275383474 0.0780083149769373 0.937821438755528 NA NA
"RPS17P8" 0 NA NA NA NA NA NA
"ZNF32-AS1" 0.493372012306982 -1.52962873635126 2.25753423836452 -0.677566129610245 0.498046827573308 NA NA
"KRT18P36" 0 NA NA NA NA NA NA
"SUPT4H1P1" 0 NA NA NA NA NA NA
"LINC00408" 0 NA NA NA NA NA NA
"LINC02608" 8.0146447560751 0.307704854133893 0.486626772989311 0.632322081754125 0.527176437290037 0.749307656070725 NA
"MRPL35P3" 2.68861950457603 0.160933214354762 0.710587720467969 0.226479025346479 0.820828870799557 NA NA
"PTP4A1P3" 0.120133611690656 0.886664616142368 5.20163275383474 0.170458903598818 0.864649251497875 NA NA
"UBE2V2P1" 0 NA NA NA NA NA NA
"GRM7-AS3" 0 NA NA NA NA NA NA
"PIMREGP1" 0 NA NA NA NA NA NA
"PHKBP1" 0 NA NA NA NA NA NA
"ISM1-AS1" 0.0382869879839473 0 5.20163275383474 0 1 NA NA
"ZNF736P2Y" 0 NA NA NA NA NA NA
"ARHGAP26-AS1" 0 NA NA NA NA NA NA
"STUB1P1" 0.0395638869574082 0.886664615829464 5.20163275383474 0.170458903538663 0.86464925154518 NA NA
"RPL12P10" 0.580139225826407 -0.0782577119568536 1.68830221944695 -0.0463529047438491 0.96302897270456 NA NA
"ARPC3P1" 0.762960928310185 -0.0962707527773517 1.40846720480966 -0.0683514337065176 0.945505881649952 NA NA
"NUP35P2" 0 NA NA NA NA NA NA
"TMEM191A" 6.55824290321356 -0.1129511962111 0.479918133079098 -0.235355133356639 0.813933106422635 0.918746147126435 NA
"OR52I2" 0 NA NA NA NA NA NA
"CDCA4P3" 0 NA NA NA NA NA NA
"RPS3AP10" 0.167185725424113 -0.556010354446082 4.2811339383521 -0.129874552502345 0.896665677902224 NA NA
"RPL17P14" 0 NA NA NA NA NA NA
"RAD23BP3" 0 NA NA NA NA NA NA
"RPSAP62" 0 NA NA NA NA NA NA
"PDCL3P1" 0 NA NA NA NA NA NA
"NPY6R" 0 NA NA NA NA NA NA
"HNRNPDLP1" 0 NA NA NA NA NA NA
"SMARCE1P2" 0.157519096165455 0.886681069580732 5.06574175595862 0.175034794961225 0.861052293178508 NA NA
"CFLAR-AS1" 0.81930087963235 0.899288559294597 1.42215066950239 0.63234408180482 0.527162064586185 NA NA
"MTCYBP12" 0 NA NA NA NA NA NA
"LINC00351" 0 NA NA NA NA NA NA
"RPS3AP38" 1.03480083573982 -1.06187730296096 1.4144948993016 -0.750711298771915 0.452826421667637 NA NA
"LINC01811" 2.45633432364727 1.16511608397991 0.745402798255536 1.56306910398865 0.118036341739756 NA NA
"CROCC2" 0.0861184118426217 -0.556008738583792 5.20163275383474 -0.106891194533849 0.914875298911443 NA NA
"RPSAP49" 0.285682076533207 1.26173363883108 2.8702857043681 0.439584685563158 0.660237934487533 NA NA
"PPP1R15B-AS1" 0.769445540363351 1.8628878061708 1.75604229971286 1.06084449473422 0.288760577466862 NA NA
"RPL23AP28" 0.0434643257749089 -0.556008738740244 5.20163275383474 -0.106891194563927 0.914875298887581 NA NA
"MRPS16P3" 0 NA NA NA NA NA NA
"TMEM252-DT" 0.121265120001503 0 5.20163275383474 0 1 NA NA
"RPS26P56" 0.612410440195743 -0.563533871027083 1.83718696797782 -0.306737354906976 0.759043294385715 NA NA
"USP8P2" 0.158443112175029 -1.03690326598778 5.05545112016806 -0.205105981907567 0.837489322903974 NA NA
"MTCYBP39" 0 NA NA NA NA NA NA
"NMD3P1" 0.0822490350202257 -0.556000065370306 5.20163275383474 -0.106889527131729 0.914876621727276 NA NA
"CST12P" 0 NA NA NA NA NA NA
"ZDHHC1P1" 0 NA NA NA NA NA NA
"VN2R10P" 0.618335106950341 -0.0816670160763253 1.71176445444341 -0.0477092603858745 0.961947953788126 NA NA
"PSPC1-AS2" 0.830902366892673 -0.0653318176027643 1.5114114401853 -0.0432257000745969 0.965521618534142 NA NA
"TAF9P1" 0 NA NA NA NA NA NA
"RPS6P20" 0 NA NA NA NA NA NA
"KRT8P38" 0 NA NA NA NA NA NA
"ACTG1P24" 0.0858209315475601 -0.556008738583793 5.20163275383474 -0.10689119453385 0.914875298911443 NA NA
"HAGLROS" 0.040026887447641 0.886664615829464 5.20163275383474 0.170458903538663 0.86464925154518 NA NA
"LINC02089" 0.812591878278421 1.83403319570966 1.57788573667604 1.16233587330171 0.245099060328004 NA NA
"CCDC12P1" 0 NA NA NA NA NA NA
"ST7-AS2" 0.121323108651357 0 5.20163275383474 0 1 NA NA
"USP9YP11" 0 NA NA NA NA NA NA
"LINC00375" 0 NA NA NA NA NA NA
"DCAF8L1" 0 NA NA NA NA NA NA
"LINC01345" 0.0821695770055073 0.405770606255494 5.20163275383474 0.0780083149769373 0.937821438755528 NA NA
"PARD3-DT" 8.05368229783604 0.366343901353101 0.412440639628786 0.888234247921898 0.374414760033362 0.623477376633009 NA
"SORCS3-AS1" 0 NA NA NA NA NA NA
"ELL2P4" 0 NA NA NA NA NA NA
"MAPK6P6" 0.0841176937711602 -0.556000065370306 5.20163275383474 -0.106889527131729 0.914876621727277 NA NA
"KCNQ2-AS1" 0 NA NA NA NA NA NA
"MTATP6P21" 0 NA NA NA NA NA NA
"IFNA20P" 0.082629926085453 0.886664615985916 5.20163275383474 0.17045890356874 0.864649251521527 NA NA
"MRPS21P5" 0 NA NA NA NA NA NA
"LINC02909" 0.0816052416654849 0 5.20163275383474 0 1 NA NA
"RBMX2P1" 0.491864715868159 -2.25315903934931 1.93465629338797 -1.16463014492542 0.24416873618572 NA NA
"RPL23P11" 0.0433679758346574 0 5.20163275383474 0 1 NA NA
"LINC02628" 0 NA NA NA NA NA NA
"OR8T1P" 0 NA NA NA NA NA NA
"MTCYBP38" 0.495430468508141 0.405785457460905 2.23466454668597 0.181586743326952 0.855907053174572 NA NA
"MRPL23-AS1" 0 NA NA NA NA NA NA
"IGLV3-4" 0 NA NA NA NA NA NA
"SLC25A5P5" 0.886310368660712 0.345889201866071 1.5998694140554 0.216198396461184 0.828833103430212 NA NA
"CYP26C1-DT" 0 NA NA NA NA NA NA
"HMGN2P7" 0.66551518961474 -1.30572161003667 1.8387894163098 -0.710098502011761 0.477643055192344 NA NA
"RPL15P13" 0.253782183037724 -1.03690229776783 3.83530837775009 -0.270356955853473 0.786885651665643 NA NA
"USP17L7" 0 NA NA NA NA NA NA
"AKTIPP2" 0.374549629786226 1.84837505906478 2.7344705406051 0.675953546259731 0.499070139248195 NA NA
"ANKRD18DP" 0.253112986971582 -0.589800466139409 3.36478177330793 -0.175286394742793 0.860854601688463 NA NA
"H3P43" 0.0853192110032722 0.886664615985916 5.20163275383474 0.17045890356874 0.864649251521527 NA NA
"LAMA4-AS1" 0.0417550651158909 0 5.20163275383474 0 1 NA NA
"PLCL2-AS1" 0.121433535967462 0 5.20163275383474 0 1 NA NA
"GAPDHP32" 0.0835280994862879 0 5.20163275383474 0 1 NA NA
"ACTR3BP7" 0 NA NA NA NA NA NA
"NOTCH2P1" 0 NA NA NA NA NA NA
"ZNF25-DT" 0.0399004315691108 0 5.20163275383474 0 1 NA NA
"RPL7AP51" 0 NA NA NA NA NA NA
"CDY5P" 0 NA NA NA NA NA NA
"CYP2D8P" 0.039668144832752 0 5.20163275383474 0 1 NA NA
"LINC02542" 1.32146283079307 -2.16064698306565 1.56261437397622 -1.38271285548698 0.166752928527236 NA NA
"RPL22P3" 1.26441340649523 1.25376078210981 1.15459639259376 1.08588662683527 0.277529154203314 NA NA
"OR10G5P" 0 NA NA NA NA NA NA
"RPA2P2" 0.0434643257749089 -0.556008738740244 5.20163275383474 -0.106891194563927 0.914875298887581 NA NA
"ADAM1B" 0.289821500753634 0.405784108803474 2.62107704512678 0.15481578824931 0.87696654405826 NA NA
"RPS29P33" 0 NA NA NA NA NA NA
"PPIAP62" 0 NA NA NA NA NA NA
"LINC01748" 0.25659576622138 -1.95201639616231 5.18431879361585 -0.376523218164379 0.706527957704762 NA NA
"OR7H1P" 0 NA NA NA NA NA NA
"ACTR3BP2" 0 NA NA NA NA NA NA
"ADIPOQ-AS1" 0 NA NA NA NA NA NA
"RPL7L1P21" 0 NA NA NA NA NA NA
"RBM22P3" 0 NA NA NA NA NA NA
"LINC01035" 0 NA NA NA NA NA NA
"LINC01824" 0 NA NA NA NA NA NA
"RPL36AP17" 0 NA NA NA NA NA NA
"C8orf90" 0 NA NA NA NA NA NA
"FTOP1" 1.23495639988783 -0.376611826000613 1.12610057765533 -0.334438888917687 0.738048397997555 NA NA
"RPL26P27" 1.90451315671562 -0.345021527575908 0.933706349011482 -0.369518240870037 0.711741479487527 NA NA
"LINC00323" 0.325052830882064 0.405779942216069 2.56658814523347 0.158100918127305 0.87437727715066 NA NA
"LINC02549" 0.119258544779319 0.886664616142368 5.20163275383474 0.170458903598818 0.864649251497875 NA NA
"USF1P1" 1.10460991296894 -2.22923053370695 1.54215205849483 -1.44553224918866 0.148308441396266 NA NA
"KRT8P27" 0 NA NA NA NA NA NA
"TMEM167AP1" 0 NA NA NA NA NA NA
"IPMKP1" 0 NA NA NA NA NA NA
"UPK1A-AS1" 0.123432075583572 0 5.20163275383474 0 1 NA NA
"FAM138B" 4.54277872564778 -0.247830345827217 0.679993128140263 -0.364460074037831 0.715514482862831 NA NA
"LINC00390" 0.448235881391888 1.88312822344931 2.14325320119122 0.878630776057008 0.379601503243676 NA NA
"KIRREL1-IT1" 1.5116799690438 0.745138748032729 1.02374309187141 0.727857168413818 0.466701024719361 NA NA
"HDAC9-AS1" 0.039668144832752 0 5.20163275383474 0 1 NA NA
"MTND1P1" 0 NA NA NA NA NA NA
"BTBD9-AS1" 0.125368733065252 -1.03690274815776 5.20163275383474 -0.199341783095575 0.841995396792969 NA NA
"SUSD2P1" 0 NA NA NA NA NA NA
"SETP15" 0.0796946578219106 0 5.20163275383474 0 1 NA NA
"OR7E33P" 0 NA NA NA NA NA NA
"MLXP1" 0.0779468663199657 0 5.20163275383474 0 1 NA NA
"GAPDHP73" 0.708685881371839 0.910370716746091 1.65628002925042 0.549647825650653 0.582560949025038 NA NA
"RPL36P10" 0 NA NA NA NA NA NA
"MYL6P1" 0.0822655683841175 -0.556008738583793 5.20163275383474 -0.10689119453385 0.914875298911443 NA NA
"RPL7P22" 0.909524365239428 -0.848000718041185 1.39060148836134 -0.60980857933674 0.541988617636211 NA NA
"SSU72P1" 0.040026887447641 0.886664615829464 5.20163275383474 0.170458903538663 0.86464925154518 NA NA
"SCDP1" 1.61376136921778 0.237816108791296 0.996768440471183 0.238587117263542 0.811425755614608 NA NA
"IMPDH1P7" 0 NA NA NA NA NA NA
"MTCL1P1" 0 NA NA NA NA NA NA
"AGKP1" 0.196030237409202 0.886670992756219 4.08799437087493 0.216896334073584 0.828289134590345 NA NA
"NPM1P49" 0.122530357654564 0.886673289355854 5.20163275383474 0.170460571000939 0.864647940292057 NA NA
"TRAF6P1" 0 NA NA NA NA NA NA
"CYP4F26P" 0.605255185083154 -0.0751112052376574 2.13657068197 -0.0351550294457855 0.971956121349456 NA NA
"LINC00606" 0.0796946578219106 0 5.20163275383474 0 1 NA NA
"SNORD57" 0.622920192465427 -0.427040137292134 1.67574079337748 -0.254836630450124 0.798849282048291 NA NA
"RPL36P17" 0.122149466589337 -0.555992337987309 5.2016327538273 -0.106888041563145 0.914877800287595 NA NA
"MICC" 0 NA NA NA NA NA NA
"MTCYBP31" 0 NA NA NA NA NA NA
"RPL39P40" 0.171671503546507 -0.555993538260122 4.93361318521861 -0.112695000071329 0.910272365362762 NA NA
"LINC02848" 0.119258544779319 0.886664616142368 5.20163275383474 0.170458903598818 0.864649251497875 NA NA
"UBE2V1P5" 0 NA NA NA NA NA NA
"UBE2V1P10" 0 NA NA NA NA NA NA
"IFNWP9" 0 NA NA NA NA NA NA
"CT47A9" 0 NA NA NA NA NA NA
"PAPPA-AS2" 0.0407665521991756 0 5.20163275383474 0 1 NA NA
"SNX30-DT" 1.98215482646691 -0.767670738160914 0.926870569121697 -0.828239415227477 0.407534925989316 NA NA
"OFD1P2Y" 0 NA NA NA NA NA NA
"OR52M2P" 0 NA NA NA NA NA NA
"RPL21P110" 3.8556583810957 -0.4260190133486 0.655452390097269 -0.6499617970504 0.515716898911672 NA NA
"LINC00343" 0 NA NA NA NA NA NA
"RPL13AP27" 0 NA NA NA NA NA NA
"RPL13AP16" 7.63138668156764 -0.234880933649607 0.499847424690029 -0.469905259180367 0.638422706712248 0.820746027994159 NA
"RBM17P1" 0.0419370968327329 0 5.20163275383474 0 1 NA NA
"NOP56P2" 0.0419370968327329 0 5.20163275383474 0 1 NA NA
"SHANK2-AS1" 0 NA NA NA NA NA NA
"LINC00974" 0.159638826164485 0 5.04196432251705 0 1 NA NA
"SLC9A3P3" 0 NA NA NA NA NA NA
"UBE2V1P1" 3.88075079115811 1.02505023404165 0.686603072078161 1.49292986840141 0.135455545718333 NA NA
"PPIAP28" 0 NA NA NA NA NA NA
"SHISA5P1" 0.0382869879839473 0 5.20163275383474 0 1 NA NA
"ACTG1P12" 0 NA NA NA NA NA NA
"BUD13-DT" 0.971417124834665 -0.375205958977113 1.48856960569764 -0.252058054618997 0.800996190921222 NA NA
"RPL7P37" 0 NA NA NA NA NA NA
"PLCG1-AS1" 6.81354347013451 0.188078632184898 0.463396616445951 0.405869670839159 0.684838363793531 0.849179393133674 NA
"KIF4B" 4.17800151242534 0.255373495455998 0.646084568709448 0.39526326401218 0.692648607758606 NA NA
"PSMD10P2" 0 NA NA NA NA NA NA
"OR13Z1P" 0 NA NA NA NA NA NA
"RPL23AP30" 0 NA NA NA NA NA NA
"TSPAN14-AS1" 0.20198382289491 -0.55600068749378 4.06473072758171 -0.136786597872516 0.891199477411849 NA NA
"TRBV2" 0 NA NA NA NA NA NA
"CHMP1AP1" 0 NA NA NA NA NA NA
"MTND4P10" 0 NA NA NA NA NA NA
"SSR1P2" 0 NA NA NA NA NA NA
"HSPA9P1" 1.87834226392368 -1.24712951783162 1.27769999067702 -0.97607382557058 0.32902788110964 NA NA
"SPATA31B2P" 0 NA NA NA NA NA NA
"BCAS2P3" 0 NA NA NA NA NA NA
"LINC01108" 0 NA NA NA NA NA NA
"TEX41" 1.43023033639118 -1.57316599540038 1.41258284587401 -1.11368051792178 0.265416270088969 NA NA
"LINC02679" 0.159932547276322 0.405774361867672 4.33851459179298 0.0935284077723886 0.925483782463118 NA NA
"IGBP1P1" 0.0846641081090463 -0.556008738583793 5.20163275383474 -0.10689119453385 0.914875298911443 NA NA
"PWWP2AP1" 0.0417550651158909 0 5.20163275383474 0 1 NA NA
"CT47A12" 0 NA NA NA NA NA NA
"C7orf78" 0.25339625691687 -1.54427331012155 3.36201452353617 -0.459329755808811 0.64599738290069 NA NA
"NXNP1" 0 NA NA NA NA NA NA
"ANKRD20A10P" 0.0433679758346574 0 5.20163275383474 0 1 NA NA
"MTND4P25" 0 NA NA NA NA NA NA
"RPL15P14" 1.06447081426515 -1.55674247748492 1.46735105592534 -1.06092026935109 0.288726136860011 NA NA
"MIR217HG" 3.98559902680601 -0.520191516387504 0.706147752027639 -0.736661010240168 0.461328523051546 NA NA
"NPM1P4" 2.13336791028475 0.714388822827234 1.0028095301051 0.712387349123378 0.476224947267255 NA NA
"SDCBPP1" 0 NA NA NA NA NA NA
"FGF12-AS3" 0.522891299207826 0.405785403698955 2.03558898414552 0.19934545080538 0.841992527954754 NA NA
"LINC01709" 0.915939645256172 0.937100735166835 1.29822576498636 0.721831872730305 0.470397851017151 NA NA
"PTPRD-DT" 0.0416036693455106 0 5.20163275383474 0 1 NA NA
"SNRPGP8" 0 NA NA NA NA NA NA
"EEF1DP2" 6.30510750277106 0.312012061994774 0.465140849829142 0.670790497350177 0.502354001939634 NA NA
"LINC00424" 0.0399004315691108 0 5.20163275383474 0 1 NA NA
"HRGP2" 0 NA NA NA NA NA NA
"PABPC1L2B-AS1" 0.163875376962396 0 4.30866606683238 0 1 NA NA
"TMEM256P2" 0.496666467075952 0.291012128731123 2.06097547145072 0.141201160694202 0.887711029161936 NA NA
"RPL35AP30" 0 NA NA NA NA NA NA
"SNRPGP12" 0 NA NA NA NA NA NA
"LINC02554" 0.0832073386910213 0 5.20163275383474 0 1 NA NA
"OAZ1P1" 0 NA NA NA NA NA NA
"SMCR5" 2.54608179394378 -0.224977082173958 0.878555887121961 -0.256076005490049 0.79789214924349 NA NA
"CUTALP" 0.203698693936557 1.26578036502921 3.49348059443429 0.362326433713648 0.717108106989632 NA NA
"FOXN3P2" 0 NA NA NA NA NA NA
"MAGOH-DT" 9.81120783290539 0.77659015793169 0.424451875576904 1.82963064275819 0.0673051884290721 0.219371345556547 NA
"VPS25P1" 0 NA NA NA NA NA NA
"PP12613" 0.248261044223974 -0.0751180560471097 2.9964006969921 -0.0250694295067132 0.979999584234934 NA NA
"DISC1-IT1" 0.206631658129885 1.85771389410689 3.99890274136014 0.464555908022665 0.642249513738255 NA NA
"DAB1-AS1" 0.122496347377557 -0.55600873842734 5.20163275383474 -0.106891194503772 0.914875298935305 NA NA
"TAS2R46" 0.200906228909693 -0.556010670683811 4.07672628642613 -0.136386559121005 0.891515698658204 NA NA
"LINC02668" 0.36629033766089 0.882837418966234 2.48891669864079 0.354707499631609 0.722808731930261 NA NA
"SRRM5" 5.35806636162949 -0.382020560593374 0.611815713261487 -0.624404624322063 0.532361888904036 NA NA
"RPSAP33" 0.125610361044368 -0.556000065213854 5.20163275383474 -0.106889527101651 0.914876621751138 NA NA
"FABP7P1" 0.119028205483927 1.73573626657251 5.17158348706629 0.335629555418266 0.737150233580762 NA NA
"GAPDHP54" 0 NA NA NA NA NA NA
"LINC03012" 0 NA NA NA NA NA NA
"HIKESHIP1" 2.64771609379001 -0.981141561076453 0.973779305361939 -1.00756049720299 0.313665501076609 NA NA
"KRTAP3-4P" 0 NA NA NA NA NA NA
"FAM30A" 0.122684920582259 -0.556008738437249 5.20163275383474 -0.106891194505677 0.914875298933793 NA NA
"NAALADL2-AS2" 0.23992916059015 -0.555998773525739 3.89886078898641 -0.142605443902059 0.886601797816897 NA NA
"AVPR1B-DT" 0.168007765847577 0 4.94816528800425 0 1 NA NA
"TLK1P1" 0.211071129577659 0.886671438897527 3.99848459195375 0.221751870866727 0.824507048088536 NA NA
"WBP11P2" 0.120086308871212 0 5.20163275383474 0 1 NA NA
"HNRNPA3P1" 0.503019038078588 -0.574052222071496 2.1250103167409 -0.270140910634219 0.787051849547328 NA NA
"LINC02611" 0.123956976138779 0 5.20163275383474 0 1 NA NA
"C13orf42" 0.375149443772204 0.79298779944509 2.23514599322213 0.35478120975084 0.722753506311073 NA NA
"MTND1P20" 0 NA NA NA NA NA NA
"CACTIN-AS1" 0.208745313800123 -0.556011459019805 3.51589077687758 -0.158142415195728 0.874344578618106 NA NA
"OSTCP8" 0.331374317626146 -0.575476331843238 2.57492402658673 -0.223492548091246 0.823152182232379 NA NA
"RUVBL2P1" 0 NA NA NA NA NA NA
"ZNF451-AS1" 2.78206602309093 0.452873715741392 0.758402099843482 0.597141959172919 0.550412606023509 NA NA
"LCT-AS1" 0.039668144832752 0 5.20163275383474 0 1 NA NA
"MROH5" 0.0381543460698251 0 5.20163275383474 0 1 NA NA
"LINC00840" 0.0811675563029188 0.886664615985916 5.20163275383474 0.17045890356874 0.864649251521527 NA NA
"R3HDML-AS1" 0 NA NA NA NA NA NA
"LINC01941" 0 NA NA NA NA NA NA
"SLC6A6P1" 0.0419370968327329 0 5.20163275383474 0 1 NA NA
"MEIS1-AS3" 0.15664341946285 0.40577424336553 4.36835739471957 0.0928894334186178 0.925991400362344 NA NA
"SUGT1P1" 0.372048978569013 -0.075115241248242 2.53260721235031 -0.0296592542585921 0.97633880800516 NA NA
"LINC01509" 0 NA NA NA NA NA NA
"NPM1P11" 0.0417550651158909 0 5.20163275383474 0 1 NA NA
"LINC02774" 9.71756305992815 -0.143396115749967 0.474782182735616 -0.302025056887651 0.762632961742107 0.892149781683933 NA
"MED15P3" 0.0442172622020494 -0.556008738740244 5.20163275383474 -0.106891194563927 0.914875298887581 NA NA
"ARHGAP29-AS1" 0.728237099508767 1.81639143665008 1.46801143902958 1.23731422546053 0.215970448660487 NA NA
"RPL32P19" 0 NA NA NA NA NA NA
"HMGB1P32" 0 NA NA NA NA NA NA
"MTND6P11" 0 NA NA NA NA NA NA
"PAICSP3" 0.415601651707188 -1.30120782812626 2.46052119630883 -0.528834228324582 0.596920451177351 NA NA
"EEF1GP3" 0.0853015281392174 0 5.20163275383474 0 1 NA NA
"LINC00348" 0.0433644313064845 0 5.20163275383474 0 1 NA NA
"PRPS1P1" 0 NA NA NA NA NA NA
"ZNF277-AS1" 0.813762715757931 0.927901272648182 1.42968256381812 0.649026081824849 0.516321517980581 NA NA
"RPSAP17" 5.18838506427279 -0.332452090819471 0.549119183047344 -0.605427930917518 0.544894697146027 NA NA
"THORLNC" 8.68977520071261 0.736363446795863 0.434169635391289 1.69602705203515 0.0898807570640056 0.264229841778035 NA
"DUTP3" 0 NA NA NA NA NA NA
"LINC02051" 0.0396433449721266 0 5.20163275383474 0 1 NA NA
"RBX1P1" 0 NA NA NA NA NA NA
"SYT2-AS1" 1.6167392990113 -0.0656105325940053 0.938489696437009 -0.0699107649696067 0.944264684889067 NA NA
"SHROOM2P1" 0 NA NA NA NA NA NA
"ATE1OSP" 7.55113961317265 -0.341023514107034 0.438214433295447 -0.778211506048486 0.43644433477194 0.677854656348849 NA
"SSX21P" 0 NA NA NA NA NA NA
"LHFPL3-AS1" 1.07421350047943 -0.636581882006056 1.69384394099091 -0.37582085728255 0.707050080749158 NA NA
"CDY14P" 0 NA NA NA NA NA NA
"TRPC6P10" 0.175397283909201 0.405780543239461 4.21129352552375 0.0963553218934069 0.923238374919447 NA NA
"ZNF877P" 0 NA NA NA NA NA NA
"SMYD3-AS1" 0 NA NA NA NA NA NA
"GSTM3P2" 0.0443633467267308 -0.556008738740244 5.20163275383474 -0.106891194563927 0.914875298887581 NA NA
"H3P44" 0.425050677404805 -1.03690477954369 2.49891170625553 -0.414942543567267 0.678183964716411 NA NA
"RPS29P10" 0.0433644313064845 0 5.20163275383474 0 1 NA NA
"E2F6P3" 0 NA NA NA NA NA NA
"RPLP1P10" 0 NA NA NA NA NA NA
"LINC01359" 5.56066798361525 -1.14859404912901 0.686987459609022 -1.67192869835309 0.0945383829419886 NA NA
"CHCHD2P1" 0 NA NA NA NA NA NA
"TTTY4" 0 NA NA NA NA NA NA
"H2BP6" 0.0419370968327329 0 5.20163275383474 0 1 NA NA
"ISCA2P1" 0.122482781434238 -0.556000065213854 5.20163275383474 -0.106889527101651 0.914876621751138 NA NA
"BSN-DT" 2.89739730475256 0.242460950072973 0.71655794240111 0.338368938121755 0.73508517885354 NA NA
"RPL19P4" 0.73729751090326 0.484752525260787 1.58239636818758 0.306340772139161 0.759345198754641 NA NA
"LINC01276" 0 NA NA NA NA NA NA
"LINC00454" 0 NA NA NA NA NA NA
"IL1R1-AS1" 0.163118045049799 0 4.30882204184665 0 1 NA NA
"PDZPH1P" 0 NA NA NA NA NA NA
"CT47A11" 0 NA NA NA NA NA NA
"GTF2IP2" 0 NA NA NA NA NA NA
"NRBF2P2" 0.171069319272893 -1.03690587108175 4.24457583316444 -0.244289632660117 0.807006512227348 NA NA
"LINC00161" 0 NA NA NA NA NA NA
"CEP164P1" 0 NA NA NA NA NA NA
"RBMY1J" 0 NA NA NA NA NA NA
"IL9RP3" 0.0401636681798034 0 5.20163275383474 0 1 NA NA
"ALG1L5P" 0 NA NA NA NA NA NA
"RNF207-AS1" 1.03605158020245 -0.68486496690822 1.26098747750558 -0.543117976288699 0.587048576402175 NA NA
"RPL13AP8" 5.54595779236854 0.0236224245094619 0.536526526735165 0.044028437239082 0.964881736202008 NA NA
"MTNAP1P1" 0.0433644313064845 0 5.20163275383474 0 1 NA NA
"LCEP4" 0 NA NA NA NA NA NA
"RPS4XP2" 1.27523940716881 -0.678144825373272 1.23567701494863 -0.548804272612827 0.583139777840535 NA NA
"OR6K5P" 0 NA NA NA NA NA NA
"NCKAP5-AS2" 0.121563347688005 1.80711200799893 5.166561641684 0.349770724386426 0.726510771472874 NA NA
"POLE4P1" 0.126747289466461 -0.556008738435255 5.20163275383474 -0.106891194505294 0.914875298934098 NA NA
"MTCO1P21" 0.0835697505814671 -0.556008738583792 5.20163275383474 -0.10689119453385 0.914875298911443 NA NA
"PPIAP60" 0.03921437403047 -0.556008738740244 5.20163275383474 -0.106891194563927 0.914875298887581 NA NA
"RAC1P6" 0 NA NA NA NA NA NA
"RHEBP2" 3.19856270287403 0.333030579810149 0.69912020438164 0.476356680472007 0.633820291067213 NA NA
"HAUS4P1" 0 NA NA NA NA NA NA
"LINC00423" 0 NA NA NA NA NA NA
"PRKCZ-DT" 0.579775298788763 0.532400388697068 1.78067748171562 0.298987545001198 0.764949548786696 NA NA
"NEDD8P1" 9.34673454938016 -0.360917245305635 0.439795503794172 -0.820647874277831 0.411846869836264 0.6566532579195 NA
"RPL12P19" 0.163632803116258 0.886665837028399 5.00763401568729 0.177062827325392 0.859459040026428 NA NA
"HMGN1P24" 0.492686602343323 -0.118742787511748 2.18792527346675 -0.0542718661152449 0.956718564095533 NA NA
"MAGI2-AS2" 0 NA NA NA NA NA NA
"LTA" 3.18378981427492 -0.586998730557875 0.839704305907965 -0.699054091336543 0.484518227373681 NA NA
"CENPCP1" 0.487800533795432 0.837635323897919 2.17504611994266 0.385111523023706 0.700154791072634 NA NA
"LINC01692" 0.0442172622020494 -0.556008738740244 5.20163275383474 -0.106891194563927 0.914875298887581 NA NA
"LINC01203" 0.497907324908997 0.915169064829997 1.72358362036269 0.530968764159769 0.595440424772701 NA NA
"PRELID1P5" 2.39259919753 0.92037530493711 0.876322697106617 1.05026984691363 0.293594064355691 NA NA
"COA1P1" 0.0822655683841175 -0.556008738583793 5.20163275383474 -0.10689119453385 0.914875298911443 NA NA
"LINC00658" 0.276841459649041 -0.0751186144519229 3.29641833707087 -0.0227879494562792 0.981819420470893 NA NA
"MTATP6P30" 0 NA NA NA NA NA NA
"HSPD1P14" 0 NA NA NA NA NA NA
"NBPF2P" 0.296424320805617 -0.962851997762934 2.86607394042601 -0.33594806616183 0.736910029766972 NA NA
"SNRPEP10" 0 NA NA NA NA NA NA
"LINC01247" 0 NA NA NA NA NA NA
"FUNDC2P4" 0.0858209315475601 -0.556008738583793 5.20163275383474 -0.10689119453385 0.914875298911443 NA NA
"LINC02527" 0 NA NA NA NA NA NA
"OR7E96P" 0.0808936918139937 0 5.20163275383474 0 1 NA NA
"FKBP14-AS1" 4.6770686706134 0.314752988081117 0.595702983860696 0.528372354358933 0.597240921595611 NA NA
"IL6STP1" 0 NA NA NA NA NA NA
"OR7E101P" 0 NA NA NA NA NA NA
"OR51A3P" 0 NA NA NA NA NA NA
"SLC8A1-AS1" 6.77861872743361 0.0162618400911212 0.486522230311599 0.0334246599188408 0.973335944875221 0.989834484677002 NA
"RPS2P36" 0 NA NA NA NA NA NA
"MTATP6P18" 0 NA NA NA NA NA NA
"GTF2IP7" 0 NA NA NA NA NA NA
"ITGB2-AS1" 0.661707686147882 -0.96901057821999 1.82069835156347 -0.532219176992103 0.594574202477553 NA NA
"LINC01682" 0 NA NA NA NA NA NA
"FDX1P2" 0.0404468459069969 0 5.20163275383474 0 1 NA NA
"RPL6P2" 0.0849509074302717 -0.556008738583792 5.20163275383474 -0.10689119453385 0.914875298911443 NA NA
"ANHX" 0 NA NA NA NA NA NA
"LINC00629" 1.55967709191566 0.719446866062443 1.01544640108917 0.708503043873866 0.478632922606604 NA NA
"NAA20P1" 0.163521827111643 -1.03689974891382 4.3054570782001 -0.240833837170036 0.809683903073071 NA NA
"DPPA3P1" 0 NA NA NA NA NA NA
"CNN2P2" 0 NA NA NA NA NA NA
"EPS15-AS1" 0.685932150027097 -0.0751144175938667 1.75984401803673 -0.0426824291380458 0.965954686320869 NA NA
"FOCAD-AS1" 1.66993686937734 1.58243284294186 1.06727339854675 1.4826874211393 0.138157478202321 NA NA
"SDHDP2" 0.0793197566720367 0 5.20163275383474 0 1 NA NA
"LINC02094" 0.248954665529817 1.32281978504428 2.93518248658614 0.450677186542781 0.652222226989984 NA NA
"LINC02798" 5.09426004816133 -0.832668389895772 0.594830023557677 -1.39984257169062 0.161560466346409 NA NA
"RBMX2P5" 2.61097311043602 0.463739315902541 0.819202319763118 0.566086429096828 0.571335028200809 NA NA
"SLC6A17-AS1" 0 NA NA NA NA NA NA
"HMGB3P8" 0 NA NA NA NA NA NA
"OR2AS1P" 0 NA NA NA NA NA NA
"PIGQP1" 0 NA NA NA NA NA NA
"PARP1P1" 0.53625995447662 0.479354837787945 1.78192987358889 0.269008811678151 0.787922901800239 NA NA
"IGHD1-14" 0 NA NA NA NA NA NA
"CRIP1P3" 0.918226675607769 0.709928435992944 1.25980458930493 0.563522662180993 0.57307903286853 NA NA
"LINC01630" 0.905818148735246 0.50299238857627 1.37921537281194 0.364694592658702 0.715339395455305 NA NA
"HORMAD2-AS1" 0.704260727835496 -1.94385164140091 1.6788194303712 -1.15786820561822 0.246917824175079 NA NA
"BTF3P13" 0.363017803204576 0.405780790852905 2.17409886622631 0.186643209817426 0.851940385469784 NA NA
"LINC02672" 0.0426056900480991 -0.556008738740244 5.20163275383474 -0.106891194563927 0.914875298887581 NA NA
"RPL12P44" 0.252186106581631 -0.556011065502857 3.80619005413519 -0.14608074152755 0.883857649352864 NA NA
"LBX1-AS1" 2.70275091488325 -1.30222956985059 1.07766748142472 -1.20837790162229 0.226901935941725 NA NA
"OTX2P2" 0 NA NA NA NA NA NA
"USP17L5" 0 NA NA NA NA NA NA
"LINC01153" 0 NA NA NA NA NA NA
"IL21-AS1" 0.160854322086578 1.74479087675072 4.29106060765959 0.406610634591422 0.684293985278717 NA NA
"MTCO1P44" 0 NA NA NA NA NA NA
"PRR20D" 0 NA NA NA NA NA NA
"OR2T7" 0 NA NA NA NA NA NA
"MKRN6P" 0 NA NA NA NA NA NA
"DOCK8-AS2" 0.207252033234318 0 3.52788895575392 0 1 NA NA
"DDX11L16" 0.0404468459069969 0 5.20163275383474 0 1 NA NA
"THEM7P" 0 NA NA NA NA NA NA
"WDR11-DT" 3.19927588131395 -0.546259761427605 0.791804737955715 -0.689892009029828 0.490262101438114 NA NA
"STSP1" 0 NA NA NA NA NA NA
"TRPS1-AS1" 0 NA NA NA NA NA NA
"YAE1-DT" 4.51146675738167 0.50954777333686 0.566602168165133 0.899304312560193 0.368490590922568 NA NA
"MYL6P3" 0.0419370968327329 0 5.20163275383474 0 1 NA NA
"BEND7-DT" 0.288360072961688 1.25970420701143 3.21517751090952 0.391799271653616 0.695206533263103 NA NA
"NSA2P5" 0.132018714266835 -0.55600873842933 5.20163275383474 -0.106891194504154 0.914875298935001 NA NA
"AIMP1P2" 0 NA NA NA NA NA NA
"PGBP" 0.0797580154153358 0 5.20163275383474 0 1 NA NA
"LRRC2P1" 0 NA NA NA NA NA NA
"LINC01688" 0 NA NA NA NA NA NA
"VN1R28P" 0 NA NA NA NA NA NA
"HDGFP1" 0 NA NA NA NA NA NA
"RPL21P31" 0.289786474113553 1.31594186525857 2.85643545338013 0.460693716604506 0.645018363672139 NA NA
"MGAT3-AS1" 0.0859878042186384 0.405770606255494 5.20163275383474 0.0780083149769373 0.937821438755528 NA NA
"TRGC2" 1.31400215649854 -0.313980861058384 1.18023730289168 -0.266031975340133 0.790214583303759 NA NA
"MIR663AHG" 0.0814232099486429 0 5.20163275383474 0 1 NA NA
"IGHD4-23" 0 NA NA NA NA NA NA
"C6orf47-AS1" 5.23032741747455 0.536868427743687 0.614099850298546 0.874236376189779 0.381989539855382 NA NA
"CNN2P1" 0.0433644313064845 0 5.20163275383474 0 1 NA NA
"SUB1P1" 0.585202340466375 -0.0344802537705298 1.700202282343 -0.0202800890979946 0.983819939119276 NA NA
"RBMY2JP" 0 NA NA NA NA NA NA
"PFN1P9" 0.245026442151468 -1.03690609119617 3.00227693066252 -0.345373233430318 0.729813797214267 NA NA
"RPL31P12" 3.43256632939004 -0.668631043754211 0.790634898092556 -0.84568875642514 0.397726397104937 NA NA
"WARS2P1" 0 NA NA NA NA NA NA
"H3P45" 0 NA NA NA NA NA NA
"PFN1P6" 0.156168889190984 0.886669515501325 4.37130860346683 0.202838462330964 0.839261294184844 NA NA
"SPATA13-AS1" 0 NA NA NA NA NA NA
"HCG15" 4.86825828247577 0.460492229261415 0.62910426350999 0.731980779612221 0.464180299247029 NA NA
"RPS25P4" 0 NA NA NA NA NA NA
"MTND1P14" 0 NA NA NA NA NA NA
"CICP17" 0 NA NA NA NA NA NA
"SPANXB1" 0.69183607501828 1.75558630303284 1.89938973590969 0.924289665170808 0.355335522127493 NA NA
"ZNF692-DT" 0.0800640997489141 0 5.20163275383474 0 1 NA NA
"TTC39DP" 0 NA NA NA NA NA NA
"SLAMF6P1" 0 NA NA NA NA NA NA
"LINC00845" 0.170584616774272 -1.03690007409273 4.24837468548956 -0.244069826899753 0.807176740620442 NA NA
"TRIM60P13" 0 NA NA NA NA NA NA
"NALF1-IT1" 3.23555021773256 1.90328474515026 0.886210075888276 2.14766768843441 0.0317401639770893 NA NA
"TRIM60P9Y" 0 NA NA NA NA NA NA
"VDAC1P12" 0 NA NA NA NA NA NA
"CDRT15P2" 0 NA NA NA NA NA NA
"MIS18A-AS1" 5.65817061424797 1.25221485845881 0.606615854588508 2.06426332082639 0.0389927567002613 NA NA
"SMIM2-AS1" 2.98408483966667 0.6045512606771 0.704515633777823 0.858109077630139 0.390832235286998 NA NA
"HMGN2P22" 0.331729724294485 0.840013369428053 2.50827150862187 0.334897305391627 0.737702554838548 NA NA
"LINC01985" 0.0433679758346574 0 5.20163275383474 0 1 NA NA
"YWHAZP7" 0 NA NA NA NA NA NA
"HCG4B" 0.0860493147966954 -0.556008738583793 5.20163275383474 -0.10689119453385 0.914875298911443 NA NA
"ACTR3BP5" 0 NA NA NA NA NA NA
"GXYLT1P7" 0 NA NA NA NA NA NA
"DONSONP1" 0 NA NA NA NA NA NA
"RPL39P25" 0 NA NA NA NA NA NA
"MYOCD-AS1" 0 NA NA NA NA NA NA
"MTND6P10" 0.0404468459069969 0 5.20163275383474 0 1 NA NA
"RPL35AP12" 0.0442172622020494 -0.556008738740244 5.20163275383474 -0.106891194563927 0.914875298887581 NA NA
"MARK2P10" 0 NA NA NA NA NA NA
"ARID3BP1" 1.44266642135019 0.126838439394532 1.10492473305481 0.114793737166023 0.908608613257911 NA NA
"HSFY3P" 0 NA NA NA NA NA NA
"LINC01364" 0 NA NA NA NA NA NA
"ELL2P1" 0.0811849087476466 0 5.20163275383474 0 1 NA NA
"ARAFP3" 0 NA NA NA NA NA NA
"KRT16P2" 0 NA NA NA NA NA NA
"SSX19P" 0 NA NA NA NA NA NA
"LINC02708" 0 NA NA NA NA NA NA
"LINC02832" 0.9018336026308 -1.77637474666861 1.66609921688247 -1.06618785284137 0.286338732115023 NA NA
"RPL31P19" 0 NA NA NA NA NA NA
"RPL21P20" 1.19675714310536 -0.293912018336719 1.24374030610107 -0.236313012366776 0.813189790441265 NA NA
"LINC02630" 0.0399004315691108 0 5.20163275383474 0 1 NA NA
"MTND4P15" 0 NA NA NA NA NA NA
"RPL7AP22" 1.12289760246691 -0.0584380067289415 1.2507207036778 -0.0467234663639148 0.96273362731393 NA NA
"IGHJ1P" 0 NA NA NA NA NA NA
"LINC00434" 0.0793114898048786 0 5.20163275383474 0 1 NA NA
"THRAP3P1" 1.18961002408523 1.18011601849246 1.26555510616955 0.932488844412557 0.351083949208207 NA NA
"LINC00307" 0 NA NA NA NA NA NA
"RPL15P1" 0 NA NA NA NA NA NA
"HAUS6P1" 6.84887221066678 -0.0167570670945234 0.464270060665233 -0.0360933614166567 0.971207915702729 0.988422195826068 NA
"HNRNPKP2" 6.37616137041973 -0.864023231341563 0.541571104096538 -1.59540127751636 0.110622530528621 0.303114297278438 NA
"MTND5P25" 0.0434643257749089 -0.556008738740244 5.20163275383474 -0.106891194563927 0.914875298887581 NA NA
"CEACAMP7" 0 NA NA NA NA NA NA
"PPIAP88" 0 NA NA NA NA NA NA
"NANOGP6" 0 NA NA NA NA NA NA
"ARHGEF7-AS1" 0 NA NA NA NA NA NA
"RAB28P3" 0 NA NA NA NA NA NA
"GOLGA7B-DT" 0.124619052263024 -0.556008738443573 5.20163275383474 -0.106891194506893 0.914875298932829 NA NA
"RPS24P7" 2.3642010204577 0.29065957295488 0.759953433527499 0.382470241111638 0.702112598232564 NA NA
"SLC9B1P4" 0 NA NA NA NA NA NA
"CDK8P2" 0.0417550651158909 0 5.20163275383474 0 1 NA NA
"GFOD3P" 3.30678127296863 0.160402200776586 0.713275250285534 0.22488120919992 0.822071687799567 NA NA
"RABGAP1L-DT" 1.29586511614844 -1.78695052107132 1.54972198358035 -1.15307812627326 0.24887831884718 NA NA
"DLG1-AS1" 0.814550187777635 0.354469135355832 1.59683885071915 0.221981783068588 0.824328064573682 NA NA
"FTH1P16" 6.69906371274061 0.0823820338121468 0.489851387699429 0.168177606271672 0.866443557619214 0.941779717642613 NA
"PPIAP2" 1.40011149404392 -1.64788806032866 1.26223126625923 -1.30553576383222 0.191710477351014 NA NA
"EIF4A2P2" 1.08862357052322 -1.26482295608038 1.47406273752819 -0.858052322929841 0.390863572173332 NA NA
"RPL35AP2" 0.165488483877161 -0.556010341598487 4.28922863482331 -0.129629448307875 0.896859603439669 NA NA
"SALL1P1" 0 NA NA NA NA NA NA
"HPN-AS1" 0.127498959340318 0 5.20163275383474 0 1 NA NA
"RPL11P1" 1.47392825684866 -2.41033556597487 1.43230510440074 -1.68283667953786 0.0924067122471244 NA NA
"EIF2AP4" 0 NA NA NA NA NA NA
"RPL21P82" 0.132868000634227 -1.03690274815776 5.20163275383474 -0.199341783095575 0.841995396792969 NA NA
"RPL37P1" 0.03921437403047 -0.556008738740244 5.20163275383474 -0.106891194563927 0.914875298887581 NA NA
"LINC01806" 2.77480291763623 -0.237440294139635 0.762637267773085 -0.311341058420821 0.755541357104613 NA NA
"KRT8P20" 0 NA NA NA NA NA NA
"RNF6P1" 0.0433821141705393 0.886664615829464 5.20163275383474 0.170458903538663 0.86464925154518 NA NA
"AMYP1" 0.164311837569995 -0.556010322601787 4.30117696120095 -0.129269343627876 0.897144528111493 NA NA
"ZMYM4-AS1" 0.411974914901593 -0.0751133956081407 2.52483507129749 -0.0297498226565511 0.976266576752757 NA NA
"ACNATP" 0 NA NA NA NA NA NA
"STK33P1" 0 NA NA NA NA NA NA
"PCGEM1" 0.0434643257749089 -0.556008738740244 5.20163275383474 -0.106891194563927 0.914875298887581 NA NA
"LINC01724" 0 NA NA NA NA NA NA
"OR10U1P" 0 NA NA NA NA NA NA
"MRPS21P2" 0 NA NA NA NA NA NA
"VN1R33P" 0 NA NA NA NA NA NA
"MDH1P1" 0 NA NA NA NA NA NA
"H3P9" 0 NA NA NA NA NA NA
"CSE1L-DT" 0.777478020092383 1.79898700822224 1.66268261408128 1.08197860071826 0.279262036726258 NA NA
"ASIC4-AS1" 0 NA NA NA NA NA NA
"RPL31P22" 0 NA NA NA NA NA NA
"RNF19BPX" 0 NA NA NA NA NA NA
"FCF1P1" 0.53822277826075 -0.981552663561004 2.09732864616445 -0.468001362283421 0.639783615509498 NA NA
"RPS8P4" 0.953396558659086 0.180606670664372 1.34965458661946 0.133816957653398 0.893547317533208 NA NA
"COL6A2-DT" 0 NA NA NA NA NA NA
"TTTY17B" 0 NA NA NA NA NA NA
"ATP5MC1P4" 0.0835777207572008 -1.03690274831421 5.20163275383474 -0.199341783125652 0.841995396769442 NA NA
"H3P30" 0 NA NA NA NA NA NA
"OR10R1P" 0 NA NA NA NA NA NA
"XGY1" 0 NA NA NA NA NA NA
"FGF7P6" 0 NA NA NA NA NA NA
"HNRNPA1P63" 0.120519626093176 0 5.20163275383474 0 1 NA NA
"MTND4P30" 0 NA NA NA NA NA NA
"LINC00310" 3.48333009752892 1.21597705345701 0.718139971803019 1.69323126577133 0.090411455488307 NA NA
"PSME2P6" 0.118096892893692 -1.03690274815776 5.20163275383474 -0.199341783095575 0.841995396792969 NA NA
"GPN3P1" 0 NA NA NA NA NA NA
"PDE4B-AS1" 0.0433644313064845 0 5.20163275383474 0 1 NA NA
"LINC01537" 0 NA NA NA NA NA NA
"RPL39P16" 1.63095783581337 1.12188165090965 1.02189223870484 1.09784731541903 0.272271166580865 NA NA
"AKR1B15" 0.327143056150814 -0.541925319151931 2.85288098366642 -0.189957212465088 0.849342659490029 NA NA
"TSSK5P" 0 NA NA NA NA NA NA
"RPL6P24" 0.217904044635414 -1.54746099519528 4.60026326849759 -0.336385312073817 0.736580324085118 NA NA
"STK4-DT" 1.03695587854969 -0.90323339207841 1.65683285444301 -0.545156615923129 0.585645806804427 NA NA
"CCDC148-AS1" 0.0433679758346574 0 5.20163275383474 0 1 NA NA
"NCAM1-AS1" 0.481500165441596 -0.556008924055133 1.97178529255046 -0.281982488740419 0.777956937644771 NA NA
"GAGE12D" 0 NA NA NA NA NA NA
"CCNJP1" 0.123901081113107 0.88666461613842 5.20163275383474 0.170458903598059 0.864649251498472 NA NA
"CHUK-DT" 7.59421450335501 -0.00396598153817798 0.513858420677538 -0.00771804329478285 0.993841953552828 0.997637453278352 NA
"USP9YP14" 0.290951942630403 -0.55601216945986 2.91952339818277 -0.19044621111992 0.848959489001161 NA NA
"KIF1C-AS1" 0.457171963181408 0.879652482407977 2.13912516914213 0.411220668662765 0.680910734038457 NA NA
"PABPC1P6" 0 NA NA NA NA NA NA
"MROCKI" 0.576869258662839 -1.49344540025131 1.90075608867986 -0.785711227834898 0.432036683871921 NA NA
"SLIRPP1" 0.0830419925065576 0.886664615985916 5.20163275383474 0.17045890356874 0.864649251521527 NA NA
"LINC01624" 0 NA NA NA NA NA NA
"LINC01839" 0 NA NA NA NA NA NA
"LINC01442" 0 NA NA NA NA NA NA
"ILRUNP1" 0 NA NA NA NA NA NA
"C1DP4" 0 NA NA NA NA NA NA
"LINC01483" 1.80114952002834 1.91831216183921 0.973279357333616 1.97097795960103 0.0487263968949744 NA NA
"MIR1302-9HG" 1.39447963866094 -0.491200980070615 1.16764717383979 -0.420675860889815 0.673991790293565 NA NA
"TUBB4BP8" 0 NA NA NA NA NA NA
"RPS20P15" 0 NA NA NA NA NA NA
"RPL7P6" 2.50802514299294 0.00718663261185196 0.841371711698219 0.00854156672007252 0.993184898658859 NA NA
"DIAPH3-AS1" 0.249789696616922 -0.0751180384765874 2.98647240720561 -0.025152764946144 0.979933113135015 NA NA
"AP1M2P1" 0.365962007598274 1.31346825411019 2.24084750160425 0.5861479878349 0.557776070575293 NA NA
"SOCS5P4" 0.449503206236137 2.26904108282604 2.05047361095513 1.10659365265818 0.268469652817958 NA NA
"HNRNPFP1" 0 NA NA NA NA NA NA
"SFR1P1" 0.290100137675091 0.888010680487949 2.85246051706894 0.311313925354672 0.755561982010742 NA NA
"MYO1B-AS1" 4.71124243129669 -0.565332648015582 0.63165294026323 -0.895005171320804 0.370784323581349 NA NA
"SPAG5-AS1" 1.93377744737364 0.33264934864936 0.984608660246071 0.337849302042727 0.735476754401521 NA NA
"LINC03013" 0.0434643257749089 -0.556008738740244 5.20163275383474 -0.106891194563927 0.914875298887581 NA NA
"OR4A2P" 0 NA NA NA NA NA NA
"TRBV7-5" 0 NA NA NA NA NA NA
"USP17L12" 0 NA NA NA NA NA NA
"MIR4290HG" 0.0381543460698251 0 5.20163275383474 0 1 NA NA
"MTND3P9" 0 NA NA NA NA NA NA
"RNF11P2" 0 NA NA NA NA NA NA
"LINC00376" 0.0382869879839473 0 5.20163275383474 0 1 NA NA
"SNX18P26" 0 NA NA NA NA NA NA
"RPS3AP53" 0.0867288626129691 0 5.20163275382534 0 1 NA NA
"STAU2P1" 2.11534858851234 -0.0569740994214809 0.905096501463234 -0.0629480937440075 0.949807837483515 NA NA
"ADGRF5P1" 0 NA NA NA NA NA NA
"RPS3AP37" 0.250539346420344 -0.556007989713092 3.37423987446774 -0.16478022025651 0.869116973156475 NA NA
"MTND4P5" 0 NA NA NA NA NA NA
"RPS26P39" 0.37444373176613 -1.0369075541477 2.16500664785096 -0.478939662922957 0.631981553438421 NA NA
"CNTN4-AS2" 0 NA NA NA NA NA NA
"TP73-AS3" 0 NA NA NA NA NA NA
"ATP5MC1P5" 0 NA NA NA NA NA NA
"HSD11B1-AS1" 2.56949876741152 1.09330563283915 0.838398352425298 1.3040407697325 0.192219682022776 NA NA
"PIGFP3" 0 NA NA NA NA NA NA
"PHB1P16" 0 NA NA NA NA NA NA
"WASF1P1" 0 NA NA NA NA NA NA
"PTPRT-AS1" 0 NA NA NA NA NA NA
"TOMM22P3" 0 NA NA NA NA NA NA
"SUMO2P2" 0 NA NA NA NA NA NA
"TMEM183AP1" 0 NA NA NA NA NA NA
"FRMPD3-AS1" 0.0433821141705393 0.886664615829464 5.20163275383474 0.170458903538663 0.86464925154518 NA NA
"LINC01074" 0 NA NA NA NA NA NA
"QRSL1P2" 0.294141650296362 -1.03690839911226 3.27073063162928 -0.317026535014819 0.751223467948068 NA NA
"CERS6-AS1" 1.62830828752995 0.158693033795816 0.961121139281158 0.165112416437439 0.868855500242231 NA NA
"ALG1L8P" 0.784345530905881 -0.391255852191787 1.43333126901013 -0.272969592341337 0.7848765900066 NA NA
"PHB1P11" 0.205424551980937 -1.03690778989752 3.53008216453253 -0.2937347465494 0.76896060101244 NA NA
"SNRPEP3" 0.0382869879839473 0 5.20163275383474 0 1 NA NA
"SLC25A15P1" 0 NA NA NA NA NA NA
"LINC01132" 0.620804772776614 1.81355470187776 1.54525196750187 1.17363041110354 0.24054309469957 NA NA
"RBMY2YP" 0 NA NA NA NA NA NA
"LINC01714" 0.0808180433759807 -0.556008738583792 5.20163275383474 -0.106891194533849 0.914875298911443 NA NA
"USP9YP21" 0 NA NA NA NA NA NA
"HNRNPA1P14" 0.204351667453289 0.886676431416914 4.05421903784475 0.218704619345944 0.826880150379881 NA NA
"HIGD1AP11" 0 NA NA NA NA NA NA
"RPL7P54" 0.259713696275848 0.894894172909795 3.76669144880684 0.237580960657998 0.812206118939848 NA NA
"STEAP2-AS1" 0.0417550651158909 0 5.20163275383474 0 1 NA NA
"MTND6P32" 0 NA NA NA NA NA NA
"ISCA1P6" 1.73360098005656 -0.461579223477769 0.939579415731269 -0.491261532287322 0.623241483465515 NA NA
"SERPINA7P1" 0 NA NA NA NA NA NA
"CLYBL-AS2" 0.0416036693455106 0 5.20163275383474 0 1 NA NA
"UST-AS1" 0 NA NA NA NA NA NA
"MTCO3P18" 0 NA NA NA NA NA NA
"RPL7P2" 0.0396598783360183 0 5.20163275383474 0 1 NA NA
"CYCSP24" 0.375015845550763 -0.0751136956547611 2.32585651436819 -0.0322950685868794 0.974236741852758 NA NA
"ZNF731P" 6.1380240929664 -1.04309203131654 0.587301816739055 -1.77607492704214 0.0757205682212548 NA NA
"LINC00355" 0.238023961839098 0.405777610627432 3.4204607233191 0.118632442659268 0.90556656131882 NA NA
"LINC01068" 5.36428968978428 -0.621189217731066 0.635201005103766 -0.977941175690661 0.328103418626401 NA NA
"ATP5F1AP2" 0.206312224098225 -1.03690381609824 3.52559660945769 -0.29410733301611 0.768675887632578 NA NA
"CROCCP4" 0.410195876156092 1.31606523772155 1.94432392081036 0.676875505997499 0.498484946149033 NA NA
"LINC02088" 0 NA NA NA NA NA NA
"HNRNPA3P2" 1.20117917062217 1.26895419208863 1.27333622506071 0.99655862066449 0.318978799641057 NA NA
"SRP68P2" 0 NA NA NA NA NA NA
"MED28P3" 0 NA NA NA NA NA NA
"GSTM3P1" 0 NA NA NA NA NA NA
"DNMBP-AS1" 0.283908291197073 0.886678782927754 2.91335550828427 0.304349668417205 0.760861508774542 NA NA
"LINC00111" 0 NA NA NA NA NA NA
"SDAD1P3" 0 NA NA NA NA NA NA
"LINC01850" 0.125012670963691 1.80711200799893 5.166561641684 0.349770724386426 0.726510771472875 NA NA
"SNRNP40P1" 0.0783138754315884 0.886664615985916 5.20163275383474 0.17045890356874 0.864649251521527 NA NA
"MTND6P18" 0.0806669837682864 0 5.20163275383474 0 1 NA NA
"GOLGA6L25" 0 NA NA NA NA NA NA
"RPSAP64" 0 NA NA NA NA NA NA
"POLR2MP1" 8.05180339929715 0.784582099951431 0.446520696601337 1.75710130778534 0.07890054287008 0.243242085382762 NA
"RD3L" 0.0417550651158909 0 5.20163275383474 0 1 NA NA
"MTND6P5" 0 NA NA NA NA NA NA
"CYCSP5" 0.0392478119149137 0 5.20163275383474 0 1 NA NA
"MTCO3P16" 0 NA NA NA NA NA NA
"OR8B1P" 0 NA NA NA NA NA NA
"PSMD14P1" 0 NA NA NA NA NA NA
"LINC02803" 6.16785971077991 0.930483809450311 0.49932145938175 1.86349653508267 0.0623924395781384 NA NA
"CALR4P" 0 NA NA NA NA NA NA
"LINC01940" 0.212006647630371 -0.0751150971006401 3.49741915831737 -0.0214772933127004 0.982864916596531 NA NA
"RCC2-AS1" 2.86022192197642 0.941399312432375 0.882022506668628 1.06731892362703 0.285827845682474 NA NA
"RPL36AP31" 0.0399004315691108 0 5.20163275383474 0 1 NA NA
"HCG9P5" 0 NA NA NA NA NA NA
"VTI1BP4" 0.117948207921414 -0.55600873842734 5.20163275383474 -0.106891194503772 0.914875298935305 NA NA
"GUSBP8" 0 NA NA NA NA NA NA
"NTRAS" 0 NA NA NA NA NA NA
"MYL12BP2" 0.122908207847722 0 5.20163275381848 0 1 NA NA
"RPL7P12" 0.119370900109338 0.886673289355855 5.20163275383474 0.170460571000939 0.864647940292057 NA NA
"ASH1L-IT1" 0.45321784344001 0.83350099470866 1.82622386854767 0.456406801522923 0.648097475696539 NA NA
"AKR1D1P1" 0.0392478119149137 0 5.20163275383474 0 1 NA NA
"RPL7AP19" 0 NA NA NA NA NA NA
"NDUFB3P5" 0.404198753445919 -0.524701496845373 2.26467897944516 -0.231689127513306 0.81677947662275 NA NA
"ZNF965P" 0 NA NA NA NA NA NA
"MTCO3P43" 0 NA NA NA NA NA NA
"MTCYBP7" 0.0452827625975198 -0.556008738740244 5.20163275383474 -0.106891194563927 0.914875298887581 NA NA
"SPECC1P1" 0 NA NA NA NA NA NA
"RPS10P9" 0.0381543460698251 0 5.20163275383474 0 1 NA NA
"MTND4LP9" 0 NA NA NA NA NA NA
"CDPF1P1" 0.998572085250559 -1.07323189800755 1.32656739322606 -0.809029306379657 0.418498289348529 NA NA
"IGHD4-17" 0 NA NA NA NA NA NA
"DNAJB3" 0 NA NA NA NA NA NA
"RPL21P90" 0 NA NA NA NA NA NA
"OR5W1P" 0 NA NA NA NA NA NA
"INKA2-AS1" 8.53808776647266 -0.284115675034208 0.463570113376922 -0.612886091738182 0.539951660230617 0.756693506854908 NA
"MRPS17P9" 0 NA NA NA NA NA NA
"ARHGAP42P1" 0 NA NA NA NA NA NA
"SLC9A7P1" 0 NA NA NA NA NA NA
"PKD1P2" 0.592598578222027 0.584710951951074 1.45888242122988 0.400793746940995 0.688571983045368 NA NA
"TRIM60P3Y" 0 NA NA NA NA NA NA
"ST13P21" 0 NA NA NA NA NA NA
"CARM1P1" 0 NA NA NA NA NA NA
"TRIM60P11Y" 0 NA NA NA NA NA NA
"CPMER" 0.03921437403047 -0.556008738740244 5.20163275383474 -0.106891194563927 0.914875298887581 NA NA
"KRTAP8-3P" 0 NA NA NA NA NA NA
"MTND5P31" 0 NA NA NA NA NA NA
"UGT1A11P" 0 NA NA NA NA NA NA
"PPIAP93" 0 NA NA NA NA NA NA
"SUCLA2-AS1" 1.84954147401283 0.275152357396666 0.904339548887654 0.304257795354749 0.760931496238158 NA NA
"SEPTIN2P1" 0.166376913243544 -0.556004475354192 4.28198366876247 -0.129847406801269 0.896687155177331 NA NA
"RPS29P17" 0.200976866191349 0.886673469085793 3.56288324874519 0.248864025897584 0.803465963133545 NA NA
"DPY19L2P3" 1.69339447463676 0.741871834384293 0.939168540794233 0.789924068109126 0.42957211445554 NA NA
"MTND5P18" 0 NA NA NA NA NA NA
"HNRNPA1P31" 0 NA NA NA NA NA NA
"ARL5AP1" 0 NA NA NA NA NA NA
"ELOCP11" 0 NA NA NA NA NA NA
"TEX46" 1.10030101008166 0.349860885038178 1.1803496605835 0.296404444141769 0.766921231805196 NA NA
"USP9YP12" 0 NA NA NA NA NA NA
"FAM136GP" 0 NA NA NA NA NA NA
"GRAMD4P1" 0 NA NA NA NA NA NA
"RPL23AP89" 0 NA NA NA NA NA NA
"MRLN" 5.09903642813952 0.30090294802437 0.60931411106698 0.493838797689182 0.62142003049091 NA NA
"ASS1P5" 0.12131537502102 0 5.20163275383474 0 1 NA NA
"THAP12P6" 0 NA NA NA NA NA NA
"ATP6V0E1P4" 0 NA NA NA NA NA NA
"RPS26P13" 0.209935007641384 -0.0751201927536485 4.02522248235948 -0.0186623703616042 0.985110447124514 NA NA
"PSMA2P3" 0.121563347688005 1.80711200799893 5.166561641684 0.349770724386426 0.726510771472874 NA NA
"OR5P4P" 0 NA NA NA NA NA NA
"LINC00352" 0 NA NA NA NA NA NA
"MED6P1" 0 NA NA NA NA NA NA
"SNAP25-AS1" 2.19817436064401 -0.385446107018003 0.901641335736059 -0.42749382902165 0.669019678885169 NA NA
"IL6ST-DT" 5.68915904399136 1.22698964678633 0.581257175846204 2.11092386945598 0.0347788560549979 NA NA
"LINC02344" 0 NA NA NA NA NA NA
"KRT8P44" 0.0426056900480991 -0.556008738740244 5.20163275383474 -0.106891194563927 0.914875298887581 NA NA
"ELOCP16" 0 NA NA NA NA NA NA
"SPTLC1P5" 0 NA NA NA NA NA NA
"RBPJP6" 0 NA NA NA NA NA NA
"MACROD2-IT1" 0.03921437403047 -0.556008738740244 5.20163275383474 -0.106891194563927 0.914875298887581 NA NA
"SRGAP3-AS3" 0.0878276725016397 -1.03690274831421 5.20163275383474 -0.199341783125652 0.841995396769442 NA NA
"SELENOOLP" 0 NA NA NA NA NA NA
"MTND2P30" 0 NA NA NA NA NA NA
"LINC01696" 0 NA NA NA NA NA NA
"UQCRBP2" 0 NA NA NA NA NA NA
"FRMD8P1" 0 NA NA NA NA NA NA
"PTPRK-AS1" 0.160983519853772 0 4.33067157115211 0 1 NA NA
"LINC01738" 0.0396598783360183 0 5.20163275383474 0 1 NA NA
"CYCSP46" 0 NA NA NA NA NA NA
"RPL18AP17" 0 NA NA NA NA NA NA
"TARID" 0.688852577711542 2.11806914929909 1.56621896350852 1.35234548849693 0.176264818939227 NA NA
"EPHA2-AS1" 7.52067249013157 -0.577609385907082 0.609399727032604 -0.947833351878379 0.343214298700436 0.594102840076612 NA
"LINC01429" 0.203029863939609 -1.03690639658154 4.06140457615772 -0.255307339403873 0.798485731716986 NA NA
"BUB3P1" 0.0869690367748299 -1.03690274831421 5.20163275383474 -0.199341783125652 0.841995396769442 NA NA
"NPM1P22" 0.118438139323897 0.405770606411946 5.20163275383474 0.0780083150070148 0.937821438731603 NA NA
"NR1H5P" 0 NA NA NA NA NA NA
"THAP12P3" 0.0419370968327329 0 5.20163275383474 0 1 NA NA
"PIN4P1" 2.90836851758469 -0.500943590539451 0.854878581469531 -0.585982151615416 0.55788750911052 NA NA
"COX6A1P7" 0 NA NA NA NA NA NA
"RPL7P30" 0.0382869879839473 0 5.20163275383474 0 1 NA NA
"BRK1P2" 0 NA NA NA NA NA NA
"TRIM60P18" 0.488020990005642 0.331613723636152 2.04552800499283 0.162116442711482 0.871214158065966 NA NA
"CRIPTOP1" 0 NA NA NA NA NA NA
"RAB11AP1" 0.0818375284018437 0 5.20163275383474 0 1 NA NA
"MTND5P1" 0 NA NA NA NA NA NA
"RPL7AP65" 0.0442172622020494 -0.556008738740244 5.20163275383474 -0.106891194563927 0.914875298887581 NA NA
"DHX9P1" 0.246541501872587 -1.03690608339744 3.00422667901566 -0.345149083003679 0.729982295130945 NA NA
"MYCLP2" 0 NA NA NA NA NA NA
"IL6R-AS1" 0.351005344506203 -1.34843168339334 5.17341048352726 -0.260646567228118 0.794365075095976 NA NA
"ZNF680P1" 0.0416036693455106 0 5.20163275383474 0 1 NA NA
"RAPGEF4-AS1" 0.15611570529158 0 5.08259000528863 0 1 NA NA
"HNRNPA1P46" 0.252015409687884 -0.0751180282586346 2.98068225907668 -0.0252016222225255 0.979894143021873 NA NA
"HCG20" 3.13752682342789 0.0171854607766086 0.754146161738725 0.0227879708848303 0.981819403377822 NA NA
"CYP1D1P" 0 NA NA NA NA NA NA
"RPL21P76" 0.0442172622020494 -0.556008738740244 5.20163275383474 -0.106891194563927 0.914875298887581 NA NA
"HMGN2P21" 1.46238618504679 0.51469141965368 1.23750762511843 0.415909695590301 0.67747608451043 NA NA
"NGF-AS1" 0.119751321238576 0 5.20163275383474 0 1 NA NA
"HSPD1P9" 0.376042429610336 -0.982861007819462 2.28530661556873 -0.430078397849849 0.667138613423753 NA NA
"VN1R51P" 0.126000553330398 0.405770606411946 5.20163275383474 0.0780083150070147 0.937821438731603 NA NA
"EIF3JP1" 0 NA NA NA NA NA NA
"M6PRP1" 0 NA NA NA NA NA NA
"DNAJA1P6" 0 NA NA NA NA NA NA
"MTCO3P40" 0 NA NA NA NA NA NA
"WBP11P3" 0 NA NA NA NA NA NA
"RPL21P87" 1.07212375186167 -0.687028821368654 1.4480829096425 -0.474440252553128 0.635185994555962 NA NA
"RANP5" 0.403728451080873 1.88313877734066 2.12928581790948 0.884399248565662 0.376480728471511 NA NA
"FAM245A" 0.545640532010421 0.543446635513201 1.58592243674386 0.342669113521706 0.731847401231612 NA NA
"CFL1P3" 0 NA NA NA NA NA NA
"SEC63P1" 9.53178706580914 0.53445498365301 0.379590613223421 1.40797734463059 0.159137778587534 0.37977541947156 NA
"LINC01736" 0 NA NA NA NA NA NA
"PABPC4-AS1" 1.10661810286438 0.405784598191506 1.64067820794425 0.247327352936532 0.804654891636631 NA NA
"LYPLAL1-DT" 2.3914766782595 0.221190314235276 0.843823229092433 0.262128733376036 0.793222195039997 NA NA
"LINC01740" 0.408026513571755 0.405784564602365 2.12504357478259 0.190953526514806 0.848562003559822 NA NA
"MTCO3P29" 0 NA NA NA NA NA NA
"RPL7P47" 1.65471424522166 -0.197962431063687 0.899553564373799 -0.220067418888494 0.825818648755808 NA NA
"UBBP5" 0 NA NA NA NA NA NA
"BOD1L2" 0 NA NA NA NA NA NA
"HLA-U" 0.0825964882010093 0.405770606255494 5.20163275383474 0.0780083149769373 0.937821438755528 NA NA
"SIM1-AS1" 0.0396433449721266 0 5.20163275383474 0 1 NA NA
"IFNA14" 0 NA NA NA NA NA NA
"PNKDP1" 0.0419370968327329 0 5.20163275383474 0 1 NA NA
"COX6CP15" 0 NA NA NA NA NA NA
"MTATP6P11" 0 NA NA NA NA NA NA
"LINC01820" 0.249409603456382 -0.58254846934953 3.37736167845266 -0.172486255489351 0.863055265952129 NA NA
"LINC01757" 0.0783180142496285 0 5.20163275383474 0 1 NA NA
"SPTBN1-AS1" 0.0395638869574082 0.886664615829464 5.20163275383474 0.170458903538663 0.86464925154518 NA NA
"TPT1P2" 0.165180897812291 0.40578045052031 4.29174933436115 0.0945489633496295 0.92467308948641 NA NA
"MYL6P5" 0.483386792400682 0.791864537222037 2.33227976359988 0.339523821104459 0.734215155044325 NA NA
"PHB1P3" 0.49885664171213 1.43972346619193 2.1292422446384 0.676167058876116 0.498934584472943 NA NA
"MTND1P17" 0 NA NA NA NA NA NA
"AKIRIN1P2" 0.0399004315691108 0 5.20163275383474 0 1 NA NA
"FALEC" 9.18281588241609 0.349394450593024 0.425063249384257 0.821982260520414 0.411086993180563 0.655945785599771 NA
"LINC01649" 0.522002198271717 -0.0751142362475936 1.91798710422366 -0.0391630559361855 0.968760388118203 NA NA
"IGHD6-6" 0 NA NA NA NA NA NA
"UBE2V1P14" 0 NA NA NA NA NA NA
"EFHD2-AS1" 1.52734574588212 -0.404796293583405 1.05926147736178 -0.382149546863158 0.702350442563612 NA NA
"CASP16P" 0 NA NA NA NA NA NA
"RPL3P1" 0.787497993330565 0.167597904043306 1.43940261858447 0.116435736519727 0.907307214348253 NA NA
"TLE1P1" 0.449667419425388 -0.572889117649336 2.14550664583368 -0.26701810444718 0.789455221690677 NA NA
"LINC01674" 0 NA NA NA NA NA NA
"MTND1P11" 0.125477863010976 0 5.20163275383474 0 1 NA NA
"HNRNPA1P21" 0 NA NA NA NA NA NA
"PPIAP19" 0.778226642118815 1.36454520372942 1.53291861386307 0.890161546339805 0.37337914922706 NA NA
"C11orf98P3" 0 NA NA NA NA NA NA
"GEMIN8P4" 2.29744066901502 0.280361016667865 0.807154663378042 0.347344851474338 0.728332259181577 NA NA
"MTND2P25" 0 NA NA NA NA NA NA
"SNX19P1" 0 NA NA NA NA NA NA
"LINC02843" 0.0795437765412374 0 5.2016327538273 0 1 NA NA
"RPL23AP16" 0 NA NA NA NA NA NA
"ELOCP14" 0 NA NA NA NA NA NA
"ETFRF1P1" 0 NA NA NA NA NA NA
"RPL5P27" 0.451991622799099 -1.03690626381561 2.03986783896032 -0.508320315665204 0.611228724976519 NA NA
"PTPN2P1" 0.786229651136291 -2.2618622125575 1.73265073694403 -1.30543459471057 0.191744904878409 NA NA
"OR2M3" 0.039668144832752 0 5.20163275383474 0 1 NA NA
"LINC02869" 2.90614302378866 0.221493387629867 0.777274335542431 0.284961663471489 0.77567351283706 NA NA
"PNPP1" 0 NA NA NA NA NA NA
"RPL7AP12" 0 NA NA NA NA NA NA
"HYAL6P" 0 NA NA NA NA NA NA
"OFD1P17" 1.20165132399668 -1.78967322807408 1.53703325733778 -1.16436857792777 0.244274675849544 NA NA
"NLGN1-AS1" 0.03921437403047 -0.556008738740244 5.20163275383474 -0.106891194563927 0.914875298887581 NA NA
"LINC02770" 0 NA NA NA NA NA NA
"LINC00578" 0.409765752134323 -0.524304168160665 2.29453171947123 -0.228501599568861 0.819256312737674 NA NA
"NACA4P" 3.78045915452403 0.62582955965534 0.589431829061364 1.06175053466647 0.288348951197395 NA NA
"CRLF3P3" 0 NA NA NA NA NA NA
"TINAG-AS1" 0.0812470143176372 0 5.20163275383474 0 1 NA NA
"GLRXP1" 0 NA NA NA NA NA NA
"TXNP5" 0.0818200640785692 -1.03690274831421 5.20163275383474 -0.199341783125652 0.841995396769442 NA NA
"EFCAB14-AS1" 0.203511469024377 0.886673561038468 3.54188599754074 0.250339384625626 0.802324901345045 NA NA
"TTTY17A" 0 NA NA NA NA NA NA
"MOB1AP1" 0 NA NA NA NA NA NA
"XPC-AS1" 4.99405919593122 0.530644333420773 0.530355750837815 1.00054413020412 0.317047252345595 NA NA
"UBBP2" 0.0396598783360183 0 5.20163275383474 0 1 NA NA
"NUTF2P3" 0.0382869879839473 0 5.20163275383474 0 1 NA NA
"COL6A4P2" 4.03275460883991 -0.65554382139048 0.700424801655856 -0.935923199522242 0.349312731455104 NA NA
"ITPRIP-AS1" 0 NA NA NA NA NA NA
"LINC01320" 0.214562627500245 -1.96142511245631 3.97190461234353 -0.493824828109106 0.621429897095997 NA NA
"PSMD8P1" 0.41052452839916 1.26901847437259 2.1854584578123 0.580664651774213 0.561466489716141 NA NA
"LINC02048" 0.118774683935599 -0.556000065213854 5.20163275383474 -0.106889527101651 0.914876621751138 NA NA
"ARMCX3-AS1" 1.08575013904015 1.32051189086154 1.51712568692548 0.870403752465374 0.384079796736229 NA NA
"UMLILO" 0.361742835014061 1.26521491754556 2.47261879251274 0.511690245733276 0.608867813892915 NA NA
"ORM2" 0 NA NA NA NA NA NA
"KATNBL1P6" 1.94001713198617 0.171408252550246 0.934381468566237 0.183445689278559 0.854448329208141 NA NA
"LYPLA2P1" 0.371801228047525 1.2738236598608 2.24015319390921 0.568632387876071 0.569605640484564 NA NA
"TBX18-AS1" 0 NA NA NA NA NA NA
"ARL4AP3" 0 NA NA NA NA NA NA
"IDH3B-DT" 0.375336100589103 0.371955079735151 2.47741526419605 0.150138366026357 0.880655451317715 NA NA
"BMS1P17" 0 NA NA NA NA NA NA
"LINC00392" 0.03921437403047 -0.556008738740244 5.20163275383474 -0.106891194563927 0.914875298887581 NA NA
"TTTY4C" 0 NA NA NA NA NA NA
"RPL7P55" 0 NA NA NA NA NA NA
"OR4K6P" 0 NA NA NA NA NA NA
"OR2S1P" 0 NA NA NA NA NA NA
"LINC01209" 0.577767524884892 -1.93021806856738 1.77102762862739 -1.08988591559318 0.275763401544845 NA NA
"LINC01350" 0.0416036693455106 0 5.20163275383474 0 1 NA NA
"GAPDHP45" 1.26699775634218 0.607957032002785 1.06204798918545 0.572438381498244 0.567025019605429 NA NA
"CYP4F29P" 0 NA NA NA NA NA NA
"MTATP6P19" 0.123777572107179 -0.556000065213854 5.20163275383474 -0.106889527101651 0.914876621751138 NA NA
"FKTN-AS1" 0.492863250187062 -1.52927556532945 2.22764094876662 -0.686500024241414 0.492397849038967 NA NA
"MX1-AS1" 0.325076120647229 -0.556010965189941 2.3455208661703 -0.237052235692868 0.812616266679106 NA NA
"SPATA2P1" 0 NA NA NA NA NA NA
"GLIS3-AS2" 1.04827335858956 -0.378815129181523 1.19798378469247 -0.316210564802233 0.751842689309077 NA NA
"MYADM-AS1" 6.28259627614807 0.128780662679311 0.494771506097459 0.260283102588256 0.79464540571603 NA NA
"IGKV3D-7" 0 NA NA NA NA NA NA
"PGK1P1" 0.255250373803871 -0.541585602656484 2.97152456008327 -0.182258497853811 0.8553798670332 NA NA
"LINC01890" 0 NA NA NA NA NA NA
"RPL17P43" 1.47843162650046 -0.492537843684015 1.11390928826568 -0.442170515025402 0.658365820577994 NA NA
"OR9H1P" 0.658156933436941 -2.52124508874357 1.73383042502149 -1.45414744853858 0.145905431028259 NA NA
"PPIAP69" 0 NA NA NA NA NA NA
"LINC01784" 0.0452827625975198 -0.556008738740244 5.20163275383474 -0.106891194563927 0.914875298887581 NA NA
"AMD1P1" 1.33171559604907 -0.402868970404227 1.13422020732322 -0.355194668374853 0.722443758681027 NA NA
"MIR646HG" 1.84754646579093 -0.210874381851402 0.994294352128473 -0.212084461105493 0.832041142204258 NA NA
"FTLP17" 0 NA NA NA NA NA NA
"EFCAB14P1" 0.121034438109039 -1.47541085608082 5.20091845656264 -0.283682751114684 0.776653514531206 NA NA
"RPS26P4" 0 NA NA NA NA NA NA
"CHMP3-AS1" 1.22707674815872 -1.77143493756672 1.52024798373253 -1.16522761846884 0.243926868939333 NA NA
"SAR1AP1" 0.125713360795135 -1.03689407494428 5.20163275383474 -0.199340115693454 0.841996701015418 NA NA
"TXNDC12-AS1" 0 NA NA NA NA NA NA
"SMIM10L2B-AS1" 0.738739994347558 1.34862058362809 1.76018657888574 0.76618047189169 0.443568926199048 NA NA
"RPL9P13" 0 NA NA NA NA NA NA
"RPS20P25" 0 NA NA NA NA NA NA
"GAS2L1P2" 0 NA NA NA NA NA NA
"MYL6BP1" 0 NA NA NA NA NA NA
"ITPKB-IT1" 0.288664494909336 1.92230060068768 3.16210341641389 0.607918321301377 0.543241647550173 NA NA
"FAM197Y7" 0 NA NA NA NA NA NA
"LINC01635" 0.289083765075893 0 3.291141549781 0 1 NA NA
"HMGN2P25" 0.0382869879839473 0 5.20163275383474 0 1 NA NA
"CNTNAP5-DT" 0.658747820639783 -2.48862867515116 1.81349817357016 -1.37228077282918 0.169976048767781 NA NA
"LNCEGFL7OS" 0.12568229880003 0.405770606411946 5.20163275383474 0.0780083150070148 0.937821438731603 NA NA
"ELOCP24" 0 NA NA NA NA NA NA
"CDY4P" 0.540842530894955 -0.564589554442883 1.91493047638884 -0.29483553653999 0.768119518217562 NA NA
"ARL8BP1" 0 NA NA NA NA NA NA
"REL-DT" 0.64389240416446 -0.0751123905169167 1.99864744401031 -0.0375816108749039 0.970021269959379 NA NA
"PTMAP1" 7.94816524606475 0.0982960423101779 0.440141062299719 0.223328497906069 0.823279849180305 0.922857245236509 NA
"LINC01768" 0.0392478119149137 0 5.20163275383474 0 1 NA NA
"LINC00687" 0 NA NA NA NA NA NA
"ZNF32-AS3" 3.88369266056903 0.220421525503233 0.66522350132139 0.331349576594019 0.740380447570201 NA NA
"ARL5AP3" 0.25449481581617 -1.91666748977942 3.32538271356597 -0.576375008494612 0.564361732927119 NA NA
"DHFRP2" 0 NA NA NA NA NA NA
"OR7E23P" 0.0382869879839473 0 5.20163275383474 0 1 NA NA
"LINC02474" 0.0774021579847388 0 5.20163275383474 0 1 NA NA
"MTND5P6" 0 NA NA NA NA NA NA
"UGT1A2P" 0 NA NA NA NA NA NA
"ANKRD49P1" 3.2174728063043 0.581829577998851 0.765720578991722 0.759845815773931 0.447346753096021 NA NA
"NLRP7P1" 0.0832684074037682 0 5.20163275383474 0 1 NA NA
"SDAD1P1" 3.9032223765938 1.00267690047112 0.583167196546583 1.71936437167386 0.0855480454337711 NA NA
"RPS15AP9" 1.52215066029333 0.930072177961301 1.02110445082837 0.910849205687805 0.362374832066913 NA NA
"LINC01546" 1.48138506349799 0.101846376579615 1.10443090684682 0.0922161594249372 0.926526299385979 NA NA
"CYP2C59P" 0 NA NA NA NA NA NA
"TRAPPC2P10" 0 NA NA NA NA NA NA
"TUBB4AP1" 0 NA NA NA NA NA NA
"LIN28AP2" 0 NA NA NA NA NA NA
"CSTP1" 0 NA NA NA NA NA NA
"PRKCE-AS1" 0 NA NA NA NA NA NA
"LINC01713" 0 NA NA NA NA NA NA
"GRK5-IT1" 0.040026887447641 0.886664615829464 5.20163275383474 0.170458903538663 0.86464925154518 NA NA
"RPL21P50" 0 NA NA NA NA NA NA
"RAB11FIP1P1" 0 NA NA NA NA NA NA
"TMSB10P1" 0.378196300375619 1.44388233389369 2.63194534249726 0.548598905372289 0.583280737214784 NA NA
"RPL15P18" 4.68526036076759 -0.0790974180198918 0.590142512127455 -0.13403104571258 0.893378024989166 NA NA
"LINC01760" 0 NA NA NA NA NA NA
"DAP3P2" 0.67529170603745 -2.74899143038724 1.74142390524208 -1.5785883162119 0.11443051631834 NA NA
"CT47A7" 0 NA NA NA NA NA NA
"SURF6P1" 0 NA NA NA NA NA NA
"DNAJB6P4" 0.0442172622020494 -0.556008738740244 5.20163275383474 -0.106891194563927 0.914875298887581 NA NA
"LYPLAL1-AS1" 0 NA NA NA NA NA NA
"CCDC183-AS1" 1.02367302320579 -2.90979565038645 1.55716787495755 -1.8686460831757 0.0616720698687473 NA NA
"PMS2P12" 1.06020150197154 -0.0876462932802398 1.21149296987061 -0.0723456887162955 0.942326805591138 NA NA
"OR7E26P" 0.493757354744693 -2.25822710543794 2.01079780993518 -1.12305031081704 0.261416127700583 NA NA
"ITPKB-AS1" 1.31670101436906 -0.0748345967226729 1.07782953004088 -0.069430828008428 0.944646690918471 NA NA
"LINC03126" 2.036280335401 -0.0765593537509916 0.873336726295087 -0.0876630415805088 0.930144495040191 NA NA
"SNRPGP9" 0.60952427403864 1.27339942364131 1.95430014688237 0.651588460284732 0.514666694029615 NA NA
"HSPA8P17" 0 NA NA NA NA NA NA
"LINC01005" 0 NA NA NA NA NA NA
"VN1R4" 0 NA NA NA NA NA NA
"RPS15AP13" 0.0838606071741761 -0.556000065370306 5.20163275383474 -0.106889527131729 0.914876621727276 NA NA
"HSFY7P" 0 NA NA NA NA NA NA
"TUBB1P2" 0 NA NA NA NA NA NA
"MIR4432HG" 0.523796692982116 -1.03690834684768 1.97777962346886 -0.524279011950293 0.600084492523664 NA NA
"CFTRP1" 0 NA NA NA NA NA NA
"PAICSP2" 0.0793114898048786 0 5.20163275383474 0 1 NA NA
"MTND4P1" 0.0392478119149137 0 5.20163275383474 0 1 NA NA
"MACC1-AS1" 0.20522265402204 0.405775481160782 4.04581543571306 0.100295104314185 0.920110044087657 NA NA
"RPL7P52" 1.96453578855541 1.50187081607205 0.929687694156986 1.61545734714054 0.106211689952697 NA NA
"POLR2CP1" 0 NA NA NA NA NA NA
"RPL39P" 0 NA NA NA NA NA NA
"DCAF8-DT" 8.46189524059733 0.125771296959909 0.442402897913872 0.284291304494108 0.776187149363596 0.89877503805105 NA
"CLDN25" 0 NA NA NA NA NA NA
"PDCL2P1" 0 NA NA NA NA NA NA
"HNF4GP1" 0 NA NA NA NA NA NA
"HK2P1" 0.040026887447641 0.886664615829464 5.20163275383474 0.170458903538663 0.86464925154518 NA NA
"CENPNP2" 0.0401636681798034 0 5.20163275383474 0 1 NA NA
"HDAC2-AS2" 9.83371606026512 0.492242302690672 0.402867069329725 1.22184794977074 0.221765131904296 0.463495103176796 NA
"HOTAIR" 0.124918574410904 1.86089193097277 5.16293506466957 0.360432952896701 0.718523387445408 NA NA
"LINC02663" 0 NA NA NA NA NA NA
"FCF1P2" 6.66918005469699 -0.472046445641604 0.504812582644919 -0.935092471681986 0.349740645960134 0.600108202871183 NA
"ROCR" 0.789272032634013 0.186119924867127 1.4292029025961 0.130226383202165 0.896387321539338 NA NA
"PHKG1P2" 0 NA NA NA NA NA NA
"RPL31P13" 0 NA NA NA NA NA NA
"HNRNPCP7" 0.119657709086216 0 5.20163275383474 0 1 NA NA
"MYO5BP3" 0 NA NA NA NA NA NA
"RPL23AP58" 0.454946452721319 -1.27784612674283 1.9187786968001 -0.6659684771745 0.505431249369107 NA NA
"LINC01201" 0.281753002730566 -0.556010282810884 2.61741912304433 -0.212426920058637 0.831773985816391 NA NA
"VN1R35P" 0 NA NA NA NA NA NA
"STIM1-AS1" 0.922895574836333 -1.2497441887711 1.45734675758049 -0.85754758246139 0.391142329787678 NA NA
"PSMD10P1" 0.040026887447641 0.886664615829464 5.20163275383474 0.170458903538663 0.86464925154518 NA NA
"RPS27P6" 0.573265834078173 -0.567084098768318 1.8260101757923 -0.310559112039045 0.756135814957929 NA NA
"KRT18P1" 0 NA NA NA NA NA NA
"TRGV5P" 0.040026887447641 0.886664615829464 5.20163275383474 0.170458903538663 0.86464925154518 NA NA
"LINC00448" 0 NA NA NA NA NA NA
"NANOGP2" 0 NA NA NA NA NA NA
"PROB1" 7.12514150807588 0.77643211150783 0.532509932814487 1.45806127484634 0.144823654203797 0.358294358837359 NA
"PPIAP59" 0.0818535019630128 -0.556008738583793 5.20163275383474 -0.10689119453385 0.914875298911443 NA NA
"TTC3-AS1" 0.533953444252923 0.858710565542193 1.7391395361536 0.4937559912193 0.621478517046612 NA NA
"COL11A2P1" 0 NA NA NA NA NA NA
"MTND4P18" 0 NA NA NA NA NA NA
"CES1P1" 4.39504964606681 -0.275792298976294 0.578940461537623 -0.476374199591802 0.633807812164002 NA NA
"TNKS2-DT" 5.61592816129017 1.09665176558371 0.565159007123821 1.94043048374074 0.052327394887864 NA NA
"LINC00659" 1.42976338644107 0.175794367435694 1.25105041455726 0.14051741271986 0.888251195621278 NA NA
"LINC02575" 4.30204236930194 -0.254355031162242 0.667000842859615 -0.381341393920512 0.702949942068197 NA NA
"NAB1P1" 0 NA NA NA NA NA NA
"LINC02521" 0.081263547681529 0 5.20163275383474 0 1 NA NA
"SRGAP3-AS2" 0.0795437765412374 0 5.2016327538273 0 1 NA NA
"MTND2P12" 0 NA NA NA NA NA NA
"PPIAP91" 0 NA NA NA NA NA NA
"LINC02013" 0 NA NA NA NA NA NA
"GABRG3-AS1" 0.0395638869574082 0.886664615829464 5.20163275383474 0.170458903538663 0.86464925154518 NA NA
"LINC02577" 0.0404468459069969 0 5.20163275383474 0 1 NA NA
"RPS3AP30" 0.201347210021753 -0.556011407148528 3.55551349201257 -0.156380058294703 0.875733454961747 NA NA
"LINC01672" 0.204599020015215 0.886673567279375 3.54045665078437 0.250440452952005 0.802246749170781 NA NA
"EIF4BP2" 0.711383574376999 -1.55566205046982 1.54454242819914 -1.00719929868398 0.31383901003638 NA NA
"RPL13AP19" 0 NA NA NA NA NA NA
"PABPC1P8" 0.128406966708447 -1.03690274815776 5.20163275383474 -0.199341783095575 0.841995396792969 NA NA
"FAF2P1" 0.173634552833402 -1.03690592919439 4.22471247251384 -0.245438224717196 0.806117134889933 NA NA
"LIMS1-AS1" 0 NA NA NA NA NA NA
"ZNF885P" 0 NA NA NA NA NA NA
"RPL7L1P8" 0 NA NA NA NA NA NA
"KRT8P18" 0.0793032233081449 0 5.20163275383474 0 1 NA NA
"MIR365BHG" 0.039668144832752 0 5.20163275383474 0 1 NA NA
"ABCF2P2" 0 NA NA NA NA NA NA
"WEE2-AS1" 7.95352887046431 0.180352226049121 0.480504316349427 0.375339450474296 0.707408029950604 0.861885196074442 NA
"LINC02534" 0 NA NA NA NA NA NA
"RPL21P84" 0.408771989804918 -0.937123666835911 2.10389885891202 -0.445422394173703 0.656014531607917 NA NA
"MRPL45P2" 5.70511536909452 -0.0794313596575406 0.533482430736827 -0.148892175413973 0.881638715507867 NA NA
"H3P29" 0 NA NA NA NA NA NA
"LINC00954" 8.66290130196627 -0.344461815595798 0.502181194648396 -0.68593133169189 0.492756411407324 0.722616210695487 NA
"SEPTIN14P23" 0 NA NA NA NA NA NA
"NLGN4Y-AS1" 0.172736555659019 1.37943850701038 4.88274049218698 0.282513172514012 0.777550047582577 NA NA
"HCG22" 6.31169069727435 0.0969143850801188 0.495025621957233 0.195776502834214 0.844785102186026 NA NA
"THRB-AS1" 0.120731443260327 1.73572792713718 5.1715847134562 0.335627863277749 0.737151509771477 NA NA
"FAM207BP" 6.08013991349973 0.269038714728999 0.529918942963441 0.507697862666441 0.6116652475722 NA NA
"LINC01939" 0 NA NA NA NA NA NA
"MTCYBP42" 0 NA NA NA NA NA NA
"MRPS18CP6" 1.03048617324949 -0.675518902667743 1.38696262992583 -0.487049101462718 0.626223534996813 NA NA
"HMGB3P4" 1.60031193800538 -1.05207997405933 1.25198923471237 -0.84032669362451 0.400725238583933 NA NA
"PABPC1P11" 0.0443633467267308 -0.556008738740244 5.20163275383474 -0.106891194563927 0.914875298887581 NA NA
"LAMA5-AS1" 0 NA NA NA NA NA NA
"MARK2P13" 0 NA NA NA NA NA NA
"AK3P5" 0.0844971366279898 -1.03690274831421 5.20163275383474 -0.199341783125652 0.841995396769442 NA NA
"BACH1-IT2" 5.16639328403764 0.288080627841945 0.529059314979649 0.544514801432097 0.586087265723736 NA NA
"AGKP2" 0.039668144832752 0 5.20163275383474 0 1 NA NA
"RPSAP1" 0 NA NA NA NA NA NA
"PDE4DIPP10" 0 NA NA NA NA NA NA
"MIR4500HG" 5.11871915295144 -0.0124168247022182 0.620156884946058 -0.020022070227114 0.984025766598162 NA NA
"LAMTOR3P1" 0 NA NA NA NA NA NA
"TLK2P2" 3.21345012443763 0.0578452058777924 0.669959337285312 0.0863413682868908 0.931195054103567 NA NA
"ATP5MFP2" 0.456279402174154 -1.036907089133 2.27285725284237 -0.456213027824899 0.64823679803778 NA NA
"CT45A5" 0 NA NA NA NA NA NA
"CBX3P6" 0 NA NA NA NA NA NA
"PIK3IP1-DT" 1.65644957423835 0.606649262740004 0.97796996099567 0.620314822474072 0.535050538150577 NA NA
"PCDH9-AS2" 0.081618671844734 -0.556008738583793 5.20163275383474 -0.10689119453385 0.914875298911443 NA NA
"ATP5MC2P4" 0.493377664947135 -0.563047718893622 2.27337776196758 -0.247670109347032 0.804389660713862 NA NA
"RPS20P13" 0.253433999612851 -1.53402018991405 2.97674666515983 -0.515334478364716 0.606319309731016 NA NA
"CDY12P" 0 NA NA NA NA NA NA
"MTCO3P4" 0 NA NA NA NA NA NA
"NEGR1-IT1" 0 NA NA NA NA NA NA
"USP17L30" 0 NA NA NA NA NA NA
"RPL23AP12" 0.0848101926337276 -0.556008738583792 5.20163275383474 -0.10689119453385 0.914875298911443 NA NA
"MYLKP1" 0 NA NA NA NA NA NA
"COX4I1P2" 0 NA NA NA NA NA NA
"CSP1" 0 NA NA NA NA NA NA
"RPS24P10" 0.157975095369055 0.40577430563156 4.35270362872879 0.0932235089366896 0.925725998282432 NA NA
"RPL35AP6" 0 NA NA NA NA NA NA
"CICP9" 0 NA NA NA NA NA NA
"RPL23AP26" 0 NA NA NA NA NA NA
"EEF1DP1" 2.06594528995114 0.403130365718057 0.927416294851601 0.434681132902203 0.663793895031679 NA NA
"LINC01428" 0.252756412871969 -1.03690619254072 2.9768263758709 -0.348326056549859 0.727595327385184 NA NA
"MTCO1P43" 0.657246741980639 -1.53082529828748 1.92010461819695 -0.797261401165204 0.425299232479514 NA NA
"HMGN2P36" 0 NA NA NA NA NA NA
"ST6GALNAC2P1" 0 NA NA NA NA NA NA
"RASA4CP" 1.15986073067483 -0.0748389791385347 1.08187778395596 -0.0691750771190447 0.944850261152846 NA NA
"LINC01803" 0 NA NA NA NA NA NA
"OR1H1P" 0 NA NA NA NA NA NA
"OR7E128P" 0.0433679758346574 0 5.20163275383474 0 1 NA NA
"NECTIN4-AS1" 0 NA NA NA NA NA NA
"LINC01344" 0 NA NA NA NA NA NA
"TSPY3" 0 NA NA NA NA NA NA
"KPNA2P2" 0 NA NA NA NA NA NA
"MTCO1P3" 0 NA NA NA NA NA NA
"MTA3P1" 0 NA NA NA NA NA NA
"SNRPD2P1" 1.76365697625423 0.0803087786335485 0.984449827174901 0.0815773200590756 0.934982837141158 NA NA
"AKT3-IT1" 8.45004369352858 -0.870071844263668 0.48221633869757 -1.80431846547063 0.0711813966494411 0.227260543136346 NA
"UBE3AP2" 0.622215435231993 -0.975557414158675 1.74701345218028 -0.558414368785298 0.576561463264024 NA NA
"CLUHP2" 0 NA NA NA NA NA NA
"SLC25A6P5" 0.366219187460776 -0.0751169905357291 2.31866312306705 -0.0323966814275145 0.974155708937732 NA NA
"UGT1A12P" 0.0399004315691108 0 5.20163275383474 0 1 NA NA
"LINC02041" 1.09579238951073 -0.560591985641628 1.66430581053475 -0.336832318972382 0.736243308249183 NA NA
"RPL7AP82" 0 NA NA NA NA NA NA
"SATB1-AS1" 2.16117002847984 0.0158250785629478 0.809988461429806 0.0195374123416685 0.984412391999743 NA NA
"PIGPP3" 0 NA NA NA NA NA NA
"OR2A9P" 0.123457171308523 -0.556008738427341 5.20163275383474 -0.106891194503772 0.914875298935305 NA NA
"LINC01690" 0 NA NA NA NA NA NA
"OR7E93P" 0 NA NA NA NA NA NA
"RPSAP60" 0 NA NA NA NA NA NA
"HOMER2P1" 0.0419370968327329 0 5.20163275383474 0 1 NA NA
"UBTFL6" 0 NA NA NA NA NA NA
"LINC02607" 0.196973258746011 -0.556010662399705 4.08222188371828 -0.136202949824291 0.891660843278763 NA NA
"SUMO2P8" 0 NA NA NA NA NA NA
"PPIAP55" 0.0404468459069969 0 5.20163275383474 0 1 NA NA
"LINC01205" 0.248926187659897 0.886677902535363 3.38582147575754 0.261879697108654 0.793414192871659 NA NA
"SLC47A1P1" 0 NA NA NA NA NA NA
"TRDD3" 0 NA NA NA NA NA NA
"PHF10P1" 0.488207448233076 1.35157819905435 2.00550884357583 0.673932804327341 0.500354035173627 NA NA
"RPL5P32" 0.248203506275459 0 3.00516484492243 0 1 NA NA
"MTND1P9" 0 NA NA NA NA NA NA
"ORMDL1P1" 0 NA NA NA NA NA NA
"PERPP2" 1.2337687895655 0.15762005168952 1.3336196513961 0.118189658891511 0.905917383536498 NA NA
"LINC01830" 7.72317998878444 1.23161551640708 0.458628725987216 2.68543038545171 0.00724364628495531 0.0471597256872741 NA
"SEPTIN7P8" 0.123482966574406 0 5.20163275383474 0 1 NA NA
"ACTBP14" 0.215164833568046 -0.556000443026608 4.00525487967904 -0.138817743122296 0.889594172754789 NA NA
"HNF4A-AS1" 0.209183971947745 -0.0751190470872199 3.51125911276523 -0.0213937635118194 0.982931548425184 NA NA
"EXOSC3P1" 0 NA NA NA NA NA NA
"TMPRSS11GP" 0 NA NA NA NA NA NA
"LINC01038" 0 NA NA NA NA NA NA
"RPL30P13" 0.656662839599052 -1.92443120764867 1.72159929572451 -1.11781598216721 0.263645594190086 NA NA
"LINC01277" 7.54767742877146 0.447641616375707 0.425226326688104 1.05271378623752 0.292472188261606 0.543583256898488 NA
"PMS2P7" 1.16286495012413 -0.674503752574968 1.15452529992848 -0.584226047377871 0.559068239254807 NA NA
"AKR7A2P1" 0.0399004315691108 0 5.20163275383474 0 1 NA NA
"RPL6P3" 0.465576057816914 -1.96134016866691 2.08253099490517 -0.941805991586798 0.346291977053158 NA NA
"RAB1AP1" 0.737041492096257 0.336634804075164 1.67967088784565 0.200417121301026 0.841154370263857 NA NA
"HSFY1P1" 0 NA NA NA NA NA NA
"KRT223P" 0 NA NA NA NA NA NA
"CDCA4P1" 0 NA NA NA NA NA NA
"MTCO1P25" 0 NA NA NA NA NA NA
"SPRR2C" 0 NA NA NA NA NA NA
"VDAC1P8" 0.660873054379646 -0.85456790768242 1.78394657025964 -0.479032232203032 0.631915698645166 NA NA
"MRPL32P2" 3.81329257111733 0.227476138064121 0.576926989951301 0.394289298344878 0.693367463364849 NA NA
"HMGN1P2" 0.0841486663697149 0.886664615985916 5.20163275383474 0.17045890356874 0.864649251521527 NA NA
"DUTP1" 0 NA NA NA NA NA NA
"LINC01788" 0.0392478119149137 0 5.20163275383474 0 1 NA NA
"MND1P1" 0.0382869879839473 0 5.20163275383474 0 1 NA NA
"RPS29P14" 0.935248812463779 0.203244591027925 1.32918918689303 0.15290870030549 0.878470274747019 NA NA
"HECW2-AS1" 0.204574258760615 -0.0751150906561421 3.53440306925193 -0.0212525535951508 0.983044192026289 NA NA
"RPS3AP54" 1.5193711351232 -0.51203197159816 1.21662580105518 -0.420862331831263 0.673855612580432 NA NA
"TRBV23OR9-2" 0 NA NA NA NA NA NA
"TMPOP1" 0.33434213208477 0.339914328536647 2.50340015891231 0.13578106054141 0.891994363882615 NA NA
"HMGN2P24" 0.128594224700815 -1.03690274815776 5.20163275383474 -0.199341783095575 0.841995396792969 NA NA
"MTCO3P30" 0 NA NA NA NA NA NA
"LINC01165" 0.201110363193308 -0.556011411433335 3.55225547255578 -0.15652348648035 0.87562040786362 NA NA
"OR5AW1P" 0 NA NA NA NA NA NA
"LINC01548" 0.0834912132225499 0.405770606255494 5.20163275383474 0.0780083149769373 0.937821438755528 NA NA
"RPS26P18" 9.57656349819923 0.0131965934511949 0.438320702596254 0.0301071643959071 0.975981586960872 0.990980413209158 NA
"MTND1P10" 0 NA NA NA NA NA NA
"ANKRD20A8P" 0.655966222853619 0.518975904971755 1.39601822108492 0.371754391979518 0.71007572367585 NA NA
"HSPA8P8" 0.558936633977916 0.926298385310258 1.7234152533282 0.537478349179874 0.590937236321507 NA NA
"IGHV3-47" 0 NA NA NA NA NA NA
"OR51AB1P" 0 NA NA NA NA NA NA
"CALM2P2" 5.39904468480555 -0.388720163416825 0.592586684575734 -0.655971815659563 0.511842258723472 NA NA
"ELOCP20" 0 NA NA NA NA NA NA
"PIK3CA-DT" 0.0838112772134814 0 5.20163275383474 0 1 NA NA
"YY1P2" 0 NA NA NA NA NA NA
"ASTN2-AS1" 0.0778508749413555 0.886664615985916 5.20163275383474 0.17045890356874 0.864649251521527 NA NA
"BTBD6P1" 0.0434643257749089 -0.556008738740244 5.20163275383474 -0.106891194563927 0.914875298887581 NA NA
"LINC02587" 0 NA NA NA NA NA NA
"MED4-AS1" 0.982513372441998 -2.24763282286508 1.58117707908626 -1.42149342574834 0.155173363458693 NA NA
"CYCSP4" 0.0407665521991756 0 5.20163275383474 0 1 NA NA
"AGBL5-IT1" 0.680819872427662 -0.409457939331787 1.66256271419355 -0.246281199401492 0.805464562518194 NA NA
"KANSL1L-AS1" 2.05982522395224 -0.498042344941956 0.861248834317257 -0.57827926738127 0.563075589522771 NA NA
"ACTG1P2" 1.27609349836673 -0.0633068486056728 1.2134342708535 -0.0521716339535593 0.958391934968034 NA NA
"RPS7P4" 3.7440792276619 0.192671917920237 0.649787077567228 0.296515465714696 0.766836457802182 NA NA
"CDY6P" 0 NA NA NA NA NA NA
"CCDC26" 0.949966970644293 -1.0646761612253 1.35052088135799 -0.788344834886771 0.430495029071186 NA NA
"HCG4P8" 0.0419370968327329 0 5.20163275383474 0 1 NA NA
"ACTBP1" 0.369850411662784 0.405780074963726 2.50924812836589 0.161713809956285 0.871531228917641 NA NA
"SNX18P4" 0 NA NA NA NA NA NA
"SMPD4P2" 0 NA NA NA NA NA NA
"CRYGEP" 1.98310584727659 -3.62996709513969 1.34604696492116 -2.69676110101574 0.00700174822520967 NA NA
"EPHA1-AS1" 4.77564363149901 -0.125777011294989 0.572719906917133 -0.219613479077456 0.826172192895438 NA NA
"KCNQ5-AS1" 0.121864415849485 0.886673289355855 5.20163275383474 0.170460571000939 0.864647940292057 NA NA
"LINC02038" 0.123074981204646 -1.03689407494428 5.20163275383474 -0.199340115693454 0.841996701015418 NA NA
"TSPY23P" 0 NA NA NA NA NA NA
"TCP1P1" 1.17149795242533 0.653495328150598 1.54086767218429 0.42410866289655 0.671486567996932 NA NA
"RUNX3-AS1" 0 NA NA NA NA NA NA
"NAP1L1P2" 0.837292822765546 -0.27716547977545 1.46517239718038 -0.189169192860059 0.849960212238535 NA NA
"GDI2P1" 0.413931178615131 -0.572864819116759 2.14402162414767 -0.267191717035267 0.789321553245898 NA NA
"RPL19P20" 0.12949212199113 -1.03690274815776 5.20163275383474 -0.199341783095575 0.841995396792969 NA NA
"RPS26P59" 1.65613315073513 -0.950990737638863 1.09978503743336 -0.864706015512131 0.387200166923858 NA NA
"SRMP3" 0 NA NA NA NA NA NA
"LINC00382" 0.039668144832752 0 5.20163275383474 0 1 NA NA
"RABGEF1P1" 2.51262093065809 0.183072114920452 0.747292659781382 0.244980480571037 0.806471545168492 NA NA
"MRPS16P1" 0 NA NA NA NA NA NA
"PGA4" 0.951493507972159 0.197283049715663 1.4692521699748 0.134274465437098 0.893185544002411 NA NA
"ATP5PDP2" 0.0851371792864302 0.886664615985916 5.20163275383474 0.17045890356874 0.864649251521527 NA NA
"ADAM1A" 1.44358318362194 -0.249894162750569 1.06092421190407 -0.235543839933748 0.813786656474052 NA NA
"LINC03008" 2.87085641657555 0.160055423915138 0.713480224994427 0.224330567699179 0.822500092665257 NA NA
"RPS15AP28" 0.49313013372634 0.798039663431529 1.91349300300631 0.417059096729239 0.676635182352789 NA NA
"LINC02787" 0.123171444458414 0 5.20163275382632 0 1 NA NA
"PTGES3P3" 1.78366380935912 0.190830837124502 1.01377695901482 0.188237496845411 0.850690479612827 NA NA
"LINC00200" 0.484750822263767 1.27763278872374 1.98286629993838 0.644336327045069 0.519357363937539 NA NA
"SERPINH1P1" 0.0849681006519952 0 5.20163275383474 0 1 NA NA
"RBMY2NP" 0 NA NA NA NA NA NA
"KCTD9P6" 0.0395638869574082 0.886664615829464 5.20163275383474 0.170458903538663 0.86464925154518 NA NA
"LINC00242" 2.41599308588097 -0.1742681130804 0.800645774471525 -0.217659442711014 0.827694466043057 NA NA
"CYCSP11" 0.244642581682211 -0.556006582259254 3.00574723344901 -0.184981150800646 0.853243819910543 NA NA
"HNRNPA1P66" 0.0846641081090463 -0.556008738583793 5.20163275383474 -0.10689119453385 0.914875298911443 NA NA
"KRT18P4" 1.35255643123192 0.103084929736135 1.18246015098575 0.0871783540867733 0.930529744776173 NA NA
"BTF3L4P4" 0 NA NA NA NA NA NA
"LINC00582" 0.040026887447641 0.886664615829464 5.20163275383474 0.170458903538663 0.86464925154518 NA NA
"MT1P3" 0.0442172622020494 -0.556008738740244 5.20163275383474 -0.106891194563927 0.914875298887581 NA NA
"FEM1AP1" 0 NA NA NA NA NA NA
"KRT18P53" 0 NA NA NA NA NA NA
"RBMY1KP" 0 NA NA NA NA NA NA
"RPL37P18" 0.736910271572662 0.611603224704414 1.35607325331758 0.451010462162092 0.651982008616311 NA NA
"TTTY10" 3.26756658964594 0.257922417512841 0.736819972090633 0.350048081325781 0.726302613845662 NA NA
"HMGN1P37" 0.0399004315691108 0 5.20163275383474 0 1 NA NA
"PPP1R12BP1" 0.205799898899941 0 3.53518688605302 0 1 NA NA
"EEF1A1P48" 0 NA NA NA NA NA NA
"LINC00710" 0.211406989016297 -1.54177200829127 4.01307456633333 -0.384187231711459 0.700839681140296 NA NA
"PNPT1P1" 0.292628439631987 -1.50276655408962 2.90605698812568 -0.517115307865612 0.605075668258025 NA NA
"LINC01981" 0.291717624388068 -1.03690971703286 2.6234131383865 -0.39525216286391 0.692656799634086 NA NA
"LINC00377" 0.0823716082718746 -0.556008738583793 5.20163275383474 -0.10689119453385 0.914875298911443 NA NA
"WBP2P1" 0 NA NA NA NA NA NA
"LINC00446" 0.0433679758346574 0 5.20163275383474 0 1 NA NA
"USP9YP31" 0 NA NA NA NA NA NA
"HNRNPA1P8" 4.65985831417922 -0.326902145805761 0.564784286269604 -0.578808854553918 0.562718155852278 NA NA
"OR8C1P" 0 NA NA NA NA NA NA
"ST13P13" 0.214291784240907 -1.54626559449544 3.99516902712464 -0.387033836114889 0.698731158641737 NA NA
"LPGAT1-AS1" 0.171358964841856 -0.0751225785997005 4.92635322752722 -0.0152491254950892 0.9878334297308 NA NA
"LRRC37A12P" 0 NA NA NA NA NA NA
"POM121L8P" 0 NA NA NA NA NA NA
"PES1P2" 0.0433644313064845 0 5.20163275383474 0 1 NA NA
"LINC03036" 0.212598295556187 -1.03690654071928 4.00970579569675 -0.25859915753223 0.795944533333081 NA NA
"LINC02829" 0.0396433449721266 0 5.20163275383474 0 1 NA NA
"EEF1DP6" 0 NA NA NA NA NA NA
"GPR53P" 0 NA NA NA NA NA NA
"FABP5P4" 0 NA NA NA NA NA NA
"LINC02768" 0.439327766926403 -0.556011111534632 2.28299020042743 -0.243545115274929 0.80758314002078 NA NA
"RFPL4AL1" 0.0442172622020494 -0.556008738740244 5.20163275383474 -0.106891194563927 0.914875298887581 NA NA
"DNAJC6-AS1" 0.0807934396468166 0.886664615985916 5.20163275383474 0.17045890356874 0.864649251521527 NA NA
"TUBB8P1" 0 NA NA NA NA NA NA
"LINC03075" 0 NA NA NA NA NA NA
"TAF9P2" 0 NA NA NA NA NA NA
"PPIAP25" 0 NA NA NA NA NA NA
"LINC00459" 0 NA NA NA NA NA NA
"RPP40P1" 0 NA NA NA NA NA NA
"ORM1" 0 NA NA NA NA NA NA
"MCHR2-AS1" 0 NA NA NA NA NA NA
"HMGB1P45" 0.583363721581644 -0.38376848840215 1.83218250562859 -0.20945974935531 0.834089353786431 NA NA
"KRT8P12" 9.28652067455816 0.561428141427513 0.406090845819824 1.38251858471247 0.166812528103529 0.391391816948194 NA
"NUTF2P7" 0.16963431591442 -0.0751207577239441 4.25586557788375 -0.0176511114717345 0.985917181957363 NA NA
"ACAP2-IT1" 0.989538877743439 -0.0877366898843746 1.17778870773101 -0.0744927246359812 0.940618329983695 NA NA
"RPL17P15" 1.27026221158206 -0.276204863648158 1.2308024385076 -0.224410396832709 0.822437981478725 NA NA
"EPC1-AS1" 0 NA NA NA NA NA NA
"GK-IT1" 2.12639130647529 0.0608625699694276 0.963641518600711 0.0631589328548288 0.949639946290761 NA NA
"PGBD4P8" 0 NA NA NA NA NA NA
"TMEM44-AS2" 5.65735955843883 -1.39463097591623 0.609487379303284 -2.2882032069482 0.0221256900493948 NA NA
"DANT1" 3.18105755895749 -1.33886261521566 0.855683135822202 -1.56467103202774 0.117660064122644 NA NA
"NME2P3" 0 NA NA NA NA NA NA
"RPL7AP83" 0 NA NA NA NA NA NA
"CDY22P" 0 NA NA NA NA NA NA
"HYI-AS1" 4.61983482279599 0.306495212543759 0.58020343266977 0.528254738400013 0.597322541713689 NA NA
"ACTG1P9" 0.322042208906638 2.33482370761784 2.70837299585616 0.862076128801365 0.388645626434945 NA NA
"KRTAP9-11P" 0 NA NA NA NA NA NA
"LRRC3-DT" 0.891001050185651 0.916319463593526 1.51364517734904 0.605372697185443 0.544931388008023 NA NA
"CYCSP51" 0.0885806089287802 -1.03690274831421 5.20163275383474 -0.199341783125652 0.841995396769442 NA NA
"PIN1P1" 0 NA NA NA NA NA NA
"PPP1R2P5" 0 NA NA NA NA NA NA
"UBTFL7" 0 NA NA NA NA NA NA
"HMGN2P19" 0.120217443075085 1.7515011896621 5.17045373934609 0.338751931253835 0.734796615656711 NA NA
"DENRP4" 0.0803304391565837 0.886664615985916 5.20163275383474 0.17045890356874 0.864649251521527 NA NA
"SZT2-AS1" 0.616407635431117 1.27869570865686 1.75493140617235 0.728630021754412 0.466228009023396 NA NA
"LINC00452" 0 NA NA NA NA NA NA
"USP24P1" 0 NA NA NA NA NA NA
"CICP3" 0 NA NA NA NA NA NA
"PRKAR1B-AS2" 0.0407665521991756 0 5.20163275383474 0 1 NA NA
"HMGB1P16" 4.82643116280038 -0.700252137080355 0.582050502835177 -1.20307796947072 0.228946149750643 NA NA
"CTNNA2-AS1" 0 NA NA NA NA NA NA
"OR8B9P" 0 NA NA NA NA NA NA
"TAF12-DT" 5.26203957138153 -0.174613408760055 0.572969023137706 -0.304751918007422 0.760555104369184 NA NA
"MICD" 0 NA NA NA NA NA NA
"HLA-DRB6" 0 NA NA NA NA NA NA
"CNIH3-AS1" 0.0396433449721266 0 5.20163275383474 0 1 NA NA
"LINC00858" 0.620717431551666 0.343527571889389 1.70897950636312 0.201013277578998 0.840688191962652 NA NA
"OFD1P4Y" 0 NA NA NA NA NA NA
"KCNQ1-AS1" 2.64366149530465 -1.13683434355404 0.906478212030992 -1.25412208309666 0.209797634880345 NA NA
"SFTA3" 0.322504737586284 2.32539650196514 3.02300156710212 0.769234302512878 0.441754230280718 NA NA
"USP9YP8" 0 NA NA NA NA NA NA
"NPM1P25" 0.297099631503486 1.36869370946819 2.83365175232223 0.483014085392293 0.629085735082181 NA NA
"H3P10" 0 NA NA NA NA NA NA
"RPL27AP8" 0.893447397787773 -2.44813273423531 1.53068964109411 -1.59936584694298 0.109739336357543 NA NA
"ANKRD26P4" 0.538364140978307 -1.52804972147553 2.06224644941943 -0.740963681574389 0.458715461541884 NA NA
"MED8-AS1" 7.36143159497657 0.417388026601959 0.546415801858404 0.763865219824151 0.444947565699245 0.685611173291725 NA
"LINC02069" 0 NA NA NA NA NA NA
"NRAL" 0 NA NA NA NA NA NA
"PIP5K1P2" 0 NA NA NA NA NA NA
"LINC00366" 0.367143027552087 1.92316395499243 2.39348361730446 0.803499945054268 0.421685828503727 NA NA
"THEMIS3P" 0 NA NA NA NA NA NA
"LINC00433" 0.03921437403047 -0.556008738740244 5.20163275383474 -0.106891194563927 0.914875298887581 NA NA
"ST3GAL3-AS1" 0.332673421501082 -1.91545318792667 2.3025581213865 -0.831880494192809 0.405476402921845 NA NA
"CPVL-AS1" 0 NA NA NA NA NA NA
"SPINK8" 0.195895878340639 0.886670993261913 4.08789390344188 0.216901664819472 0.828284980152059 NA NA
"RPS10P18" 0.122829774864779 -0.556008738427341 5.20163275383474 -0.106891194503772 0.914875298935305 NA NA
"RLIMP1" 0 NA NA NA NA NA NA
"LINC01789" 0 NA NA NA NA NA NA
"WDR4P2" 0.0433644313064845 0 5.20163275383474 0 1 NA NA
"ACTG1P11" 1.27609349836673 -0.0633068486056728 1.2134342708535 -0.0521716339535593 0.958391934968034 NA NA
"LINC02627" 0.0433679758346574 0 5.20163275383474 0 1 NA NA
"RPL39P18" 0.538408589232264 0.836473749175404 2.05605951199959 0.406833432735565 0.684130329809988 NA NA
"RGS17P1" 0.83597783866503 -1.98520041129501 1.56040104017688 -1.27223730321916 0.203288817365736 NA NA
"PATL2" 5.07050561766065 -0.148797097173747 0.638736490504401 -0.232955372654917 0.815796059871414 NA NA
"ROBO2P1" 0 NA NA NA NA NA NA
"LINC00362" 0 NA NA NA NA NA NA
"LINC02766" 0.891185266318206 -1.9813885739241 1.8393864029144 -1.07720083761884 0.281390551165548 NA NA
"KSR1P1" 0 NA NA NA NA NA NA
"ALG13-AS1" 0.0830502590032912 0.886664615985916 5.20163275383474 0.17045890356874 0.864649251521527 NA NA
"RPL17P1" 1.38217046030626 0.91936249470205 1.38318550484374 0.664670423079593 0.506261315351796 NA NA
"RPL21P37" 0.917536838651341 -0.882689185397366 1.49645218940691 -0.589854585161992 0.555288143634972 NA NA
"PHKG1P4" 0 NA NA NA NA NA NA
"GAS2L1P1" 0 NA NA NA NA NA NA
"FLT1P1" 0 NA NA NA NA NA NA
"UBE2V1P3" 0 NA NA NA NA NA NA
"MYCBP2-AS2" 0.245169366788124 -1.03690815698522 3.37620005064895 -0.307122842672167 0.758749871444383 NA NA
"LINC01523" 0.03921437403047 -0.556008738740244 5.20163275383474 -0.106891194563927 0.914875298887581 NA NA
"DNPEP-AS1" 1.3127513711612 1.61578992485546 1.03306529697473 1.56407337424576 0.11780033800206 NA NA
"KRT16P4" 0.0433644313064845 0 5.20163275383474 0 1 NA NA
"RABGAP1L-AS1" 0.163069907270514 0 4.31310426522648 0 1 NA NA
"HNRNPA1P53" 0.249997747273722 -0.556012084429208 2.99717061304667 -0.185512323525691 0.852827215252395 NA NA
"LINC02572" 7.80256898740693 0.153274885549539 0.492566167881601 0.311176234877712 0.755666648619311 0.888379934673659 NA
"LINC01739" 0.0840314915594827 -0.556008738583792 5.20163275383474 -0.10689119453385 0.914875298911443 NA NA
"GAPDHP26" 0.0801149907397488 0 5.20163275383474 0 1 NA NA
"NKX1-2" 0.743907371827496 -0.024853016666321 1.64942845724656 -0.0150676536209451 0.987978206703052 NA NA
"LINC00428" 0.0442172622020494 -0.556008738740244 5.20163275383474 -0.106891194563927 0.914875298887581 NA NA
"TSPY8" 0 NA NA NA NA NA NA
"GAPDHP17" 0 NA NA NA NA NA NA
"USP9YP17" 0 NA NA NA NA NA NA
"RPL21P24" 0 NA NA NA NA NA NA
"LINC00379" 0.0849509074302717 -0.556008738583792 5.20163275383474 -0.10689119453385 0.914875298911443 NA NA
"SACS-AS1" 0 NA NA NA NA NA NA
"LYARP1" 0 NA NA NA NA NA NA
"ZFYVE9P1" 0 NA NA NA NA NA NA
"LINC01204" 6.22123409996143 0.474438833523994 0.489427466568746 0.969375169828875 0.332358036421957 NA NA
"LINC02264" 0 NA NA NA NA NA NA
"SMC4P1" 0 NA NA NA NA NA NA
"GAPDHP58" 0 NA NA NA NA NA NA
"PRAMEF25" 0 NA NA NA NA NA NA
"EIF4BP4" 0 NA NA NA NA NA NA
"LINC00358" 0 NA NA NA NA NA NA
"USP17L26" 0 NA NA NA NA NA NA
"PBX3-DT" 0.5751732063955 -1.27085136537435 1.76070682000052 -0.721784769013374 0.47042681511144 NA NA
"RPL21P44" 4.8843977950955 -0.0335425723498365 0.577563911327571 -0.0580759491581401 0.953688131842216 NA NA
"TNPO1P3" 0.0419370968327329 0 5.20163275383474 0 1 NA NA
"ACVR2B-AS1" 3.39015071497282 0.0194455546458662 0.767158258483441 0.025347513933184 0.979777775452451 NA NA
"MSX2P1" 0 NA NA NA NA NA NA
"SUCLA2P3" 0.417530239485658 -0.567163774252346 2.1542004449897 -0.263282730059532 0.792332669679104 NA NA
"MYL12BP3" 0.0826325774957402 0.405770606255494 5.20163275383474 0.0780083149769373 0.937821438755528 NA NA
"PRDX3P1" 0 NA NA NA NA NA NA
"LINC00411" 0 NA NA NA NA NA NA
"MTATP8P2" 0.413622269031162 -0.0751135498835215 2.32466495684434 -0.032311559419507 0.974223590935318 NA NA
"RPL21P93" 1.70079966263666 -0.073876674175288 0.878660048226647 -0.0840787905679669 0.932993787599161 NA NA
"LINC01718" 0 NA NA NA NA NA NA
"GOLGA2P4" 0 NA NA NA NA NA NA
"LINC01079" 2.87962375837288 0.604786729896633 0.896134062309019 0.674884211340335 0.499749332333344 NA NA
"SUMO1P2" 0 NA NA NA NA NA NA
"LINC01501" 1.21529412355548 1.42430144784747 1.10588074639438 1.28793403130606 0.197768927909098 NA NA
"LINC01822" 0 NA NA NA NA NA NA
"MTND5P2" 0.419142158117856 0.83482302244201 1.91781670109604 0.435298650786025 0.663345664104883 NA NA
"METTL21AP1" 0.247974782781097 0.405781390990853 3.38824232137623 0.119761620481157 0.904671985478552 NA NA
"PIGCP2" 0 NA NA NA NA NA NA
"BSNDP4" 0 NA NA NA NA NA NA
"LINC01264" 0.0443633467267308 -0.556008738740244 5.20163275383474 -0.106891194563927 0.914875298887581 NA NA
"KRT8P21" 0.0395638869574082 0.886664615829464 5.20163275383474 0.170458903538663 0.86464925154518 NA NA
"PRAC2" 0.0443633467267308 -0.556008738740244 5.20163275383474 -0.106891194563927 0.914875298887581 NA NA
"LINC01758" 0.689172872917815 -1.92334830501759 1.80443988155883 -1.06589769195083 0.28646989246439 NA NA
"CYP2C56P" 0 NA NA NA NA NA NA
"LINC00280" 0 NA NA NA NA NA NA
"MYOSLID" 2.93627118389148 0.522165216040969 0.660373880066247 0.790711492084737 0.429112368361312 NA NA
"RPSAP22" 0 NA NA NA NA NA NA
"LINC02681" 0.0830361206674094 0 5.20163275383474 0 1 NA NA
"LINC02526" 1.44233702354272 -0.0604352814404388 1.10259917035392 -0.0548116514735268 0.956288517824737 NA NA
"ITGB1-DT" 2.43269091296172 -0.227607116614716 0.757467568958465 -0.300484305787086 0.763807765819525 NA NA
"RPL13AP11" 0 NA NA NA NA NA NA
"PABPC1P9" 0 NA NA NA NA NA NA
"BUD31P2" 0 NA NA NA NA NA NA
"DPY19L4P1" 0.0849857835160499 0.886664615985916 5.20163275383474 0.17045890356874 0.864649251521527 NA NA
"PRR20C" 0 NA NA NA NA NA NA
"MAST4-AS1" 6.04602690690573 -0.0331803542254881 0.544697023918684 -0.0609152478689537 0.951426705953851 NA NA
"UBE2V1P9" 0 NA NA NA NA NA NA
"PKP4P1" 0.120919565479688 0.405770606411946 5.20163275383474 0.0780083150070147 0.937821438731603 NA NA
"LINC01150" 0 NA NA NA NA NA NA
"H2AL3" 0.124427446475645 -0.556000065213854 5.20163275383474 -0.106889527101651 0.914876621751138 NA NA
"ZNF492" 0 NA NA NA NA NA NA
"RPL17P28" 1.08590374540101 -0.288514798820507 1.39351723967646 -0.207040710086582 0.835978065190907 NA NA
"SNORD56" 1.10873926086416 -0.42422188449337 1.43868745234543 -0.294867299914084 0.768095252760089 NA NA
"CRPPA-AS1" 0 NA NA NA NA NA NA
"ANKRD33BP1" 0 NA NA NA NA NA NA
"MTCO2P1" 0.0825176927965559 -0.556008738583793 5.20163275383474 -0.10689119453385 0.914875298911443 NA NA
"SOS1-IT1" 8.11012684806873 0.324633506747029 0.415967157181873 0.780430620884549 0.435137449957947 0.677078138826454 NA
"SKP2P1" 0 NA NA NA NA NA NA
"KARS1P1" 0 NA NA NA NA NA NA
"FAM242E" 0 NA NA NA NA NA NA
"RPL29P17" 0 NA NA NA NA NA NA
"MTND2P20" 0 NA NA NA NA NA NA
"LYPD9P" 0.039668144832752 0 5.20163275383474 0 1 NA NA
"EIF2S2P2" 2.3157975254602 -0.841886539179173 0.88182573341326 -0.954708518111061 0.339725121020127 NA NA
"SKP1P3" 0 NA NA NA NA NA NA
"MARK2P12" 0 NA NA NA NA NA NA
"USP9YP36" 0 NA NA NA NA NA NA
"LCEP2" 0 NA NA NA NA NA NA
"EEF1DP3" 0.632801442790755 1.79157891644858 1.76897258802534 1.01277935485053 0.311165563987231 NA NA
"RPL23AP19" 0 NA NA NA NA NA NA
"MIR194-2HG" 0.552521862497947 -2.2810304686606 1.89687318794257 -1.20252132992333 0.229161607116723 NA NA
"LINC01054" 0.204077858235451 -1.03690376275979 3.53693666668987 -0.293164356751179 0.769396526922964 NA NA
"OR2AQ1P" 0 NA NA NA NA NA NA
"FTLP16" 0 NA NA NA NA NA NA
"LINC01159" 4.27641371335629 -2.8493300646242 0.949035526862485 -3.00234288809408 0.00267910224261917 NA NA
"SDHDP5" 0 NA NA NA NA NA NA
"BPY2DP" 0 NA NA NA NA NA NA
"COTL1P1" 0 NA NA NA NA NA NA
"RPL7P10" 0.0433821141705393 0.886664615829464 5.20163275383474 0.170458903538663 0.86464925154518 NA NA
"RPS27AP15" 1.86832825877958 -0.100917563280446 1.06298883787657 -0.0949375569004456 0.924364425136792 NA NA
"CXCR2P1" 0 NA NA NA NA NA NA
"RPL31P20" 0 NA NA NA NA NA NA
"RPL7AP21" 0 NA NA NA NA NA NA
"DYNLT3P2" 2.02229144317334 -0.272024324343301 0.909096534543143 -0.299224905174679 0.764768447750757 NA NA
"MRPS18AP1" 0.0433644313064845 0 5.20163275383474 0 1 NA NA
"MTCO1P52" 0 NA NA NA NA NA NA
"RPS20P1" 0 NA NA NA NA NA NA
"RPL21P62" 0.32460120709302 0.405779881724407 2.59229900453649 0.156532823186792 0.875613048954706 NA NA
"TMX4-AS1" 0.281978199724792 1.74255991295616 2.8801408557519 0.605025934574036 0.545161764747607 NA NA
"TRBV10-2" 0 NA NA NA NA NA NA
"LINC02624" 0 NA NA NA NA NA NA
"C4B-AS1" 0 NA NA NA NA NA NA
"UBE2Q1-AS1" 0.289791836338357 -1.50362014584636 2.61033160152594 -0.576026488346299 0.564597277705152 NA NA
"RRN3P4" 0 NA NA NA NA NA NA
"SPNS2-AS1" 0.248389816973742 -0.556009271220995 2.97511819019268 -0.186886448092668 0.851749664853779 NA NA
"SLC25A38P1" 0 NA NA NA NA NA NA
"SNRPFP2" 0 NA NA NA NA NA NA
"LINC00388" 0 NA NA NA NA NA NA
"LINC00399" 0 NA NA NA NA NA NA
"MTCYBP32" 0.286841767845145 -1.50160812361727 3.2812570627955 -0.457631966920006 0.64721687316246 NA NA
"RPS21P1" 0.46694762475739 -0.983427725570837 2.24372783108781 -0.438300809904403 0.661168238906304 NA NA
"KRT18P26" 2.19852361261739 -0.181138050235209 0.913177899987306 -0.198360089789435 0.842763340709676 NA NA
"ATP8A2P2" 0.0395638869574082 0.886664615829464 5.20163275383474 0.170458903538663 0.86464925154518 NA NA
"LINC01813" 0 NA NA NA NA NA NA
"RPS15P5" 2.14639824012716 -0.53967596630125 0.975388861824148 -0.55329314022713 0.580062697541524 NA NA
"RPL35AP21" 2.58693849495961 -0.405289530886168 0.791146459017242 -0.512281292884274 0.608454155821309 NA NA
"CCNB1IP1P1" 0.0433821141705393 0.886664615829464 5.20163275383474 0.170458903538663 0.86464925154518 NA NA
"DNAJC8P4" 3.78363451806593 -0.320975522755041 0.710118514851508 -0.452002751712733 0.651267000097489 NA NA
"RPS15AP39" 1.76535353576835 0.507865070438444 0.992052408033735 0.511933710684742 0.608697404132754 NA NA
"RPL12P34" 0 NA NA NA NA NA NA
"PDE4DIPP1" 0.0404468459069969 0 5.20163275383474 0 1 NA NA
"DUTP4" 0 NA NA NA NA NA NA
"KHSRPP1" 0.0796946578219106 0 5.20163275383474 0 1 NA NA
"ISCA1P2" 0 NA NA NA NA NA NA
"MTATP6P13" 0 NA NA NA NA NA NA
"PYHIN5P" 0 NA NA NA NA NA NA
"ARSD-AS1" 1.57754567486207 -0.987848296953795 1.03992636229084 -0.949921391335511 0.342152196594638 NA NA
"PGA3" 0.951493507972159 0.197283049715663 1.4692521699748 0.134274465437098 0.893185544002411 NA NA
"EEF1A1-AS1" 0.250841694323837 -0.556009214888407 2.99377933536375 -0.185721508703263 0.852663160258114 NA NA
"RPL19P2" 0.201135231278407 -0.556000611131855 4.07300505398513 -0.13650869659193 0.891419150021334 NA NA
"RPL31P54" 0.0407665521991756 0 5.20163275383474 0 1 NA NA
"STEAP3-AS1" 0.573902837228306 0.405784296075976 1.91929912304531 0.211423165468928 0.832557081847212 NA NA
"LARP4B-DT" 1.03843552809158 -1.97083647227554 1.52286959364888 -1.29415971038814 0.195610260181244 NA NA
"RPL21P89" 0.212141640689574 -1.03690787077104 3.49676340563585 -0.296533608507749 0.76682260456895 NA NA
"RPSAP20" 0 NA NA NA NA NA NA
"OGFR-AS1" 1.38202060215321 -1.28943895995377 1.56179110267531 -0.825615511411858 0.40902223321912 NA NA
"EIF1P1" 0.62316373529307 -0.10071349355345 1.65631261981762 -0.0608058480919742 0.95151383283804 NA NA
"CASC20" 0.489287588260306 -1.50717517956476 2.12412233941072 -0.70955196487547 0.477982016162486 NA NA
"PAICSP5" 0 NA NA NA NA NA NA
"IMMTP1" 0.341036648669825 1.47687374875168 2.71320310579482 0.544328489672372 0.586215445346159 NA NA
"HNRNPA1P6" 3.08130313541393 -0.161621650298658 0.711077287564117 -0.227291256696318 0.820197271356332 NA NA
"ACTP1" 0 NA NA NA NA NA NA
"TAX1BP1-AS1" 1.92765590532279 0.00338876550282586 0.870410165223558 0.00389329725021707 0.996893606081102 NA NA
"GK3" 0.12588212410304 -0.556000065213854 5.20163275383474 -0.106889527101651 0.914876621751138 NA NA
"SEPTIN7P7" 2.97644820283234 -0.942917426278949 0.797697173663396 -1.18204935081898 0.237186119620596 NA NA
"HSPD1P21" 0 NA NA NA NA NA NA
"FOXO6-AS1" 0.127196935912194 0.886664616142368 5.20163275383474 0.170458903598818 0.864649251497875 NA NA
"SNRPGP11" 0 NA NA NA NA NA NA
"DEFB108A" 0 NA NA NA NA NA NA
"TRIM60P16" 0 NA NA NA NA NA NA
"HNRNPA1P18" 0 NA NA NA NA NA NA
"RPL7P46" 0.404611858744255 -0.929039447949022 2.27214093843212 -0.408882843592485 0.682625640052105 NA NA
"DOCK9-AS1" 0.084542786880832 -0.556008738583792 5.20163275383474 -0.10689119453385 0.914875298911443 NA NA
"ELOCP3" 0.0443633467267308 -0.556008738740244 5.20163275383474 -0.106891194563927 0.914875298887581 NA NA
"RPS4XP5" 0.039668144832752 0 5.20163275383474 0 1 NA NA
"LINC02865" 0.701650663146574 -0.70824773957731 1.89560414906706 -0.373626392369885 0.708682295472617 NA NA
"FAM90A26" 0.0838289600775361 0.886664615985916 5.20163275383474 0.17045890356874 0.864649251521527 NA NA
"IL9RP1" 0 NA NA NA NA NA NA
"RHEBP1" 3.56918587611516 0.835787653699748 0.612821739045692 1.36383486493359 0.172619544524019 NA NA
"LINC00400" 0 NA NA NA NA NA NA
"ATXN1-AS1" 7.94994894066628 0.509048899261588 0.442398649326454 1.15065654028693 0.249873562437124 0.496843361799772 NA
"YWHAZP3" 4.90675569915798 0.130297748235096 0.559190193294945 0.233011504488904 0.815752472341066 NA NA
"MTCYBP9" 0 NA NA NA NA NA NA
"PRPS1L1" 0.165661655517462 -0.556004450095564 4.28781229042182 -0.129670893321887 0.896826811863804 NA NA
"MYO16-AS2" 0 NA NA NA NA NA NA
"TSPY22P" 0 NA NA NA NA NA NA
"PDE11A-AS1" 0.03921437403047 -0.556008738740244 5.20163275383474 -0.106891194563927 0.914875298887581 NA NA
"EIF4EP2" 9.46031248637113 0.255334344923701 0.403366126328504 0.633008892560687 0.526727835913856 0.749059631302345 NA
"B3GNT2P1" 0.0381543460698251 0 5.20163275383474 0 1 NA NA
"B3GALNT1P1" 0.804699019997428 1.30790414191048 1.65363569802866 0.790926407472738 0.428986937368729 NA NA
"TFAP2A-AS1" 1.1024535307541 -0.975080560778036 1.57563757142673 -0.61884825448476 0.536016329870084 NA NA
"FOSL2-AS1" 0.454349078919937 -0.0958883244259491 1.87613946501075 -0.0511093797738536 0.959238361784222 NA NA
"MTND2P2" 1.16482272542896 -0.29729749071882 1.32968028084731 -0.22358569575039 0.823079695050521 NA NA
"RPS3AP7" 0.615559697365074 -0.561627518729867 1.97819383037741 -0.283909245952261 0.776479930690655 NA NA
"MAGEA4-AS1" 0.0417550651158909 0 5.20163275383474 0 1 NA NA
"IQCF3" 0 NA NA NA NA NA NA
"LIPT1P1" 0 NA NA NA NA NA NA
"PRAMEF36P" 0 NA NA NA NA NA NA
"HMGN2P48" 0 NA NA NA NA NA NA
"LINC01435" 0.498799658192963 -1.53575403661566 2.12039535699195 -0.724277211582999 0.468895564493786 NA NA
"GTF3AP6" 0 NA NA NA NA NA NA
"HBBP1" 0 NA NA NA NA NA NA
"AKR1B1P1" 0.335767732007652 -1.97098284817875 2.81286398358915 -0.700703219095514 0.483488246697845 NA NA
"HMGB3P9" 0.536520515039402 1.35780251899513 2.21120782801356 0.614054681696255 0.539179193615518 NA NA
"SGSM3-AS1" 5.10195206466961 -0.844434103009781 0.619830329655137 -1.36236331558607 0.173083254943973 NA NA
"SNAP47-AS1" 0 NA NA NA NA NA NA
"ANKRD36BP2" 4.01309628503005 -0.0749854867331563 0.592726116207049 -0.126509503601766 0.899328626702664 NA NA
"MTCO2P3" 0.0426056900480991 -0.556008738740244 5.20163275383474 -0.106891194563927 0.914875298887581 NA NA
"CTSLP4" 0 NA NA NA NA NA NA
"CT70" 0.0850679951204195 -0.556008738583792 5.20163275383474 -0.10689119453385 0.914875298911443 NA NA
"LINC00709" 0 NA NA NA NA NA NA
"PPIAP39" 0 NA NA NA NA NA NA
"YWHAQP9" 0 NA NA NA NA NA NA
"NHS-AS1" 0 NA NA NA NA NA NA
"FNTAP2" 0 NA NA NA NA NA NA
"LINC02800" 0.126000553330398 0.405770606411946 5.20163275383474 0.0780083150070147 0.937821438731603 NA NA
"CDY11P" 0 NA NA NA NA NA NA
"POTEB2" 0 NA NA NA NA NA NA
"IGSF21-AS1" 0 NA NA NA NA NA NA
"UBBP1" 2.89675546160586 -0.577960969860556 0.83383961975845 -0.693132055811862 0.488226682341004 NA NA
"CCNYL5" 0 NA NA NA NA NA NA
"LINC00364" 0.081963984280374 0.886664615985916 5.20163275383474 0.17045890356874 0.864649251521527 NA NA
"AK3P3" 0.774578566882985 -1.54084440289877 1.58992232948047 -0.969131871619331 0.332479397515314 NA NA
"CDK8P1" 0.0832825457396501 0.886673289199403 5.20163275383474 0.170460570970861 0.86464794031571 NA NA
"FAM90A15" 0 NA NA NA NA NA NA
"BIRC6-AS1" 0.119305816933028 -0.55600873842734 5.20163275383474 -0.106891194503772 0.914875298935305 NA NA
"HIGD2AP1" 0 NA NA NA NA NA NA
"MTND3P2" 0 NA NA NA NA NA NA
"TEX53" 0 NA NA NA NA NA NA
"DDX6P1" 0.0818375284018437 0 5.20163275383474 0 1 NA NA
"TRPM2-AS" 0.12417391948456 -0.556000065213854 5.20163275383474 -0.106889527101651 0.914876621751138 NA NA
"ANKRD66" 0.556837481817126 -1.89397780262005 1.96119242217127 -0.965727677309292 0.334180466255265 NA NA
"RPL21P81" 0.0401636681798034 0 5.20163275383474 0 1 NA NA
"FAM197Y3" 0 NA NA NA NA NA NA
"HSPD1P6" 8.83424416198758 0.13718064426747 0.410424829376517 0.33424060741126 0.73819800395435 0.879733700555142 NA
"CDC42-IT1" 5.83781240282345 -0.345813588944897 0.627543089272726 -0.551059512655407 0.581592878700112 NA NA
"LRRC37A15P" 0.0831324706076609 -0.556008738583792 5.20163275383474 -0.106891194533849 0.914875298911443 NA NA
"RPL4P6" 2.30676760059014 -0.0718961848827047 0.839838121649458 -0.0856071938500472 0.931778679591492 NA NA
"MTAPP2" 0.202142278451605 0 4.0121098839508 0 1 NA NA
"STK24P1" 0.118551035223059 0 5.20163275383474 0 1 NA NA
"HSPE1P28" 0.161401608795667 1.2550579175737 4.99287965419533 0.251369551140516 0.801528406739211 NA NA
"PRRT3-AS1" 4.32092056431629 0.154543420599798 0.699674129963066 0.220879140705053 0.825186539609744 NA NA
"VN1R96P" 0 NA NA NA NA NA NA
"KRT16P5" 0.0830077762786111 0 5.20163275382631 0 1 NA NA
"ME2P1" 0.0395638869574082 0.886664615829464 5.20163275383474 0.170458903538663 0.86464925154518 NA NA
"TCERG1L-AS1" 0.910238173623554 0.623343233604565 1.46522009323306 0.425426348221266 0.670525901985702 NA NA
"TRBV5-4" 0 NA NA NA NA NA NA
"TUBB3P2" 0 NA NA NA NA NA NA
"LINC02028" 0.406793161938238 0.796876713998279 2.43703153948341 0.326986623311078 0.743678002645707 NA NA
"SNRPCP15" 0 NA NA NA NA NA NA
"LINC02643" 0.621390153436991 -1.56812189325586 1.86582260895591 -0.840445327293661 0.400658743723467 NA NA
"H3P11" 0 NA NA NA NA NA NA
"AGBL4-AS1" 0 NA NA NA NA NA NA
"TPRG1-AS2" 0 NA NA NA NA NA NA
"RPS3AP11" 0.528168956989249 0.804241965675959 1.81935779196255 0.442047171385909 0.658455071594424 NA NA
"ECEL1P3" 0 NA NA NA NA NA NA
"DLEC1P1" 0 NA NA NA NA NA NA
"EEF1A1P39" 0.0788577190025966 -0.556000065370306 5.20163275383474 -0.106889527131728 0.914876621727277 NA NA
"FGF12-AS2" 0 NA NA NA NA NA NA
"MTND2P39" 0 NA NA NA NA NA NA
"LINC02641" 4.98749394778606 0.428229093038984 0.640491412575409 0.668594589452932 0.503754124907321 NA NA
"LINC01721" 0.040026887447641 0.886664615829464 5.20163275383474 0.170458903538663 0.86464925154518 NA NA
"SLC39A1P1" 0 NA NA NA NA NA NA
"LINC02812" 0.0392478119149137 0 5.20163275383474 0 1 NA NA
"NPAS2-AS1" 0.11736157799936 0.886673289355854 5.20163275383474 0.170460571000939 0.864647940292057 NA NA
"LINC01075" 0 NA NA NA NA NA NA
"SEPHS1P4" 0.321738118776234 -0.556012235158895 2.85809097413879 -0.194539726058382 0.84575329295308 NA NA
"HOXB-AS1" 1.58360750364618 1.16590619518669 1.17121290923019 0.995469044098065 0.319508192763455 NA NA
"LINC02927" 0.0396433449721266 0 5.20163275383474 0 1 NA NA
"AIDAP1" 3.1627097748766 0.00478014781915789 0.676086526322044 0.00707031960119396 0.994358748150789 NA NA
"CEP250-AS1" 0.368520670730443 -0.0751152676682833 2.31267640596296 -0.0324798002325822 0.974089424609144 NA NA
"ATP5MC1P1" 0 NA NA NA NA NA NA
"MTND1P28" 0 NA NA NA NA NA NA
"CT45A11P" 4.87544742946135 -0.183897418378249 0.612975792411772 -0.300007635953613 0.764171331109431 NA NA
"MAS1LP1" 0 NA NA NA NA NA NA
"AURKAP2" 0 NA NA NA NA NA NA
"RPL35AP24" 0.0396433449721266 0 5.20163275383474 0 1 NA NA
"RPL30P16" 0 NA NA NA NA NA NA
"HNRNPA1P28" 0.206657770163688 1.26582940679353 3.47825834821003 0.363926218259478 0.715913105834778 NA NA
"RPL22P18" 0 NA NA NA NA NA NA
"LINC01790" 0 NA NA NA NA NA NA
"LINC01149" 0.535302823068001 0.298421810639364 1.99816628555037 0.149347835962095 0.88127917085736 NA NA
"LINC01433" 0.445477095288118 -1.89057930889794 2.07205184257354 -0.912418922178023 0.361548232317183 NA NA
"OR4F3" 0 NA NA NA NA NA NA
"RPL12P49" 0 NA NA NA NA NA NA
"RNF10P1" 0 NA NA NA NA NA NA
"CNOT6LP1" 0.610373600382177 0.985963659763695 1.96221342237702 0.502475239706239 0.615333265152225 NA NA
"SMYD3-IT1" 0.12242151601778 0 5.20163275383474 0 1 NA NA
"RPL21P83" 0.158962951368839 0 4.35208419598027 0 1 NA NA
"RABGEF1P2" 0.287099821049203 0 3.24839471919059 0 1 NA NA
"IFITM3P4" 0.492516201101496 -0.389464003686254 2.12708644339546 -0.183097402973691 0.854721593456388 NA NA
"RPL34P35" 0.165532637223069 -0.556004428633982 4.29275964725044 -0.129521444087863 0.896945057937852 NA NA
"DDX43P3" 0 NA NA NA NA NA NA
"RPL37P4" 0 NA NA NA NA NA NA
"ATP6V0CP1" 0.040026887447641 0.886664615829464 5.20163275383474 0.170458903538663 0.86464925154518 NA NA
"RPS3AP55" 0.0843809303818528 -0.556008738583793 5.20163275383474 -0.10689119453385 0.914875298911443 NA NA
"FTH1P5" 6.12843304766114 -0.339059267893086 0.528687716663174 -0.64132238598821 0.52131324776714 NA NA
"IFNNP1" 0 NA NA NA NA NA NA
"CBR1-AS1" 0 NA NA NA NA NA NA
"OR8V1P" 0 NA NA NA NA NA NA
"FTLP18" 0 NA NA NA NA NA NA
"LINC01840" 0.0798235465158217 0 5.20163275383474 0 1 NA NA
"HSPB1P2" 1.85620583114293 -0.0949436931494487 1.059206582895 -0.0896366154465832 0.928575986592173 NA NA
"CIBAR1P2" 0 NA NA NA NA NA NA
"ATXN8OS" 0 NA NA NA NA NA NA
"PHB1P9" 0.204487150812766 1.85776630775634 4.01201672370825 0.463050489490292 0.643328177291099 NA NA
"MTND5P14" 0.0842637782958416 -0.556000065370306 5.20163275383474 -0.106889527131729 0.914876621727277 NA NA
"SIAH1P1" 0 NA NA NA NA NA NA
"H3P1" 0.121074821787928 0 5.20163275383474 0 1 NA NA
"FMO7P" 0 NA NA NA NA NA NA
"GNA13P1" 0 NA NA NA NA NA NA
"PDE4DIPP9" 0 NA NA NA NA NA NA
"RPL34P19" 0.0382869879839473 0 5.20163275383474 0 1 NA NA
"FKBP1AP3" 0 NA NA NA NA NA NA
"RAD23BP2" 0 NA NA NA NA NA NA
"SPATA31C1" 0 NA NA NA NA NA NA
"HNRNPH3P1" 0 NA NA NA NA NA NA
"RPS24P21" 0 NA NA NA NA NA NA
"LINC01753" 0 NA NA NA NA NA NA
"PHB1P4" 0.13125508991546 -1.03690274815776 5.20163275383474 -0.199341783095575 0.841995396792969 NA NA
"MTND2P4" 0 NA NA NA NA NA NA
"FGFR1OP2P1" 0 NA NA NA NA NA NA
"NFE4" 0.366837181880112 -0.0751167713430393 2.15294116792451 -0.0348903037677773 0.972167212379689 NA NA
"OR52J2P" 0 NA NA NA NA NA NA
"LINC02603" 1.11578532073057 0.665321728254969 1.47741755081468 0.450327483850518 0.652474324462671 NA NA
"XXYLT1-AS2" 0.0426056900480991 -0.556008738740244 5.20163275383474 -0.106891194563927 0.914875298887581 NA NA
"HERC2P4" 0 NA NA NA NA NA NA
"SSU72L6" 0 NA NA NA NA NA NA
"BRI3P3" 0.373523283266288 1.79549661952743 2.46669938712061 0.727894379389018 0.466678244084514 NA NA
"PGAM1P3" 0 NA NA NA NA NA NA
"SERBP1P4" 0 NA NA NA NA NA NA
"HNRNPA1P59" 0.500167715638936 -1.54649126102839 2.19794545584509 -0.703607660925223 0.481677139139553 NA NA
"RPL7P61" 0 NA NA NA NA NA NA
"RPS12P24" 0 NA NA NA NA NA NA
"ARMC2-AS1" 1.34913158597187 -1.76397111187626 1.30946075269304 -1.34709735152312 0.177948881029901 NA NA
"NAALADL2-AS3" 0 NA NA NA NA NA NA
"LINC02370" 0 NA NA NA NA NA NA
"GTF2IP23" 0.326241915020106 1.27412393053321 3.13820555641991 0.406003975082734 0.684739679678123 NA NA
"SNRPEP11" 0.124215912566909 0 5.20163275383474 0 1 NA NA
"STARD13-IT1" 0.0419370968327329 0 5.20163275383474 0 1 NA NA
"OR5H6" 0 NA NA NA NA NA NA
"MTND3P4" 0 NA NA NA NA NA NA
"CICP6" 0 NA NA NA NA NA NA
"BANF1P2" 1.15719486617419 0.437486170511942 1.11577057892998 0.392093301950559 0.694989276365926 NA NA
"OR6C5P" 0 NA NA NA NA NA NA
"LINC02926" 0.733901561431451 1.32645669844614 1.47707072181667 0.898031948541172 0.369168517040484 NA NA
"SLC25A53P1" 0 NA NA NA NA NA NA
"HCG24" 0.204387645348128 1.27196933610301 4.01093104247769 0.317125705386665 0.75114822070148 NA NA
"ELOVL2-AS1" 0.66128598370843 0.828293985661257 1.746709197848 0.474202567136958 0.635355462919595 NA NA
"LINC01284" 5.89581033151612 0.267266810685067 0.485257074702129 0.550773650954241 0.581788848827522 NA NA
"XRCC6P3" 0 NA NA NA NA NA NA
"TTLL1-AS1" 0.282729015456572 1.83881580978218 5.13684771270826 0.357965801717862 0.72036890627468 NA NA
"BEND7P1" 1.28682704100876 -2.57643831039562 1.48690298920838 -1.73275481258351 0.0831392575600844 NA NA
"MTCO2P27" 0.0382869879839473 0 5.20163275383474 0 1 NA NA
"LINC00159" 2.77456442272784 -0.0761894023489862 0.927254766561844 -0.0821666332668074 0.934514206493343 NA NA
"LINC01734" 0 NA NA NA NA NA NA
"HMGN1P33" 0.0417550651158909 0 5.20163275383474 0 1 NA NA
"MTCO1P42" 0 NA NA NA NA NA NA
"HMGN2P3" 4.93690656988735 0.449265322666378 0.537865515866771 0.835274449492056 0.403563199930565 NA NA
"DNAJB5P1" 0 NA NA NA NA NA NA
"MTND4P19" 0 NA NA NA NA NA NA
"FANCD2P2" 2.28415791556652 -0.843183152553031 0.874805647226391 -0.963851976980692 0.335120143358624 NA NA
"CT47A8" 0 NA NA NA NA NA NA
"RPL35AP3" 0.078601191976822 0 5.20163275383474 0 1 NA NA
"RPS21P2" 0 NA NA NA NA NA NA
"NCAPD2P1" 0.0846641081090463 -0.556008738583793 5.20163275383474 -0.10689119453385 0.914875298911443 NA NA
"SPDYE21" 1.19427435147929 0.926836592126166 1.19089937294528 0.778266084592815 0.436412165179232 NA NA
"TPI1P2" 0 NA NA NA NA NA NA
"DDX10P2" 0.302372745466087 -1.29214470531081 2.80664501194684 -0.460387651381144 0.64523799668079 NA NA
"VN1R32P" 0.0443633467267308 -0.556008738740244 5.20163275383474 -0.106891194563927 0.914875298887581 NA NA
"ACTG1P23" 0 NA NA NA NA NA NA
"RPL4P3" 5.08335907241297 0.424478210914208 0.551583140522346 0.769563425220412 0.441558907789803 NA NA
"DSCR9" 3.99109885688274 0.158296245271247 0.67158361961107 0.235705935417126 0.813660863855354 NA NA
"FAM41C" 1.42238266484853 -0.782685273041416 1.02265457604537 -0.765346668733521 0.444065141082507 NA NA
"RPL23AP52" 0 NA NA NA NA NA NA
"KARS1P2" 0.207788661984245 -0.0751190615026835 3.51819245324502 -0.0213516066846761 0.982965177025182 NA NA
"GOLGA6L5P" 0.825925181560524 0.52742201167976 1.34135534425947 0.393200812847199 0.694171169403383 NA NA
"GSTA11P" 0 NA NA NA NA NA NA
"MEMO1P4" 0 NA NA NA NA NA NA
"ELOCP7" 0 NA NA NA NA NA NA
"RPSAP25" 0 NA NA NA NA NA NA
"LINC03125" 0.0809694391463609 -0.556008738583792 5.20163275383474 -0.106891194533849 0.914875298911443 NA NA
"LINC01048" 0 NA NA NA NA NA NA
"RPSAP23" 0.940666280810797 1.7778308930368 1.28046442902604 1.3884266151689 0.165007176545389 NA NA
"LINC03098" 0.284358502135974 0.886678743485559 2.9361537194124 0.301986485797142 0.76266236507259 NA NA
"ANAPC1P3" 0.655682297002191 0.20115157861628 1.42833144083269 0.140829763222892 0.888004429729993 NA NA
"SPTLC1P1" 0.575953936501805 -0.108713576484515 1.80425235627137 -0.0602540859135584 0.951953269596947 NA NA
"HINT2P1" 0.0452827625975198 -0.556008738740244 5.20163275383474 -0.106891194563927 0.914875298887581 NA NA
"RBBP8P1" 0.0381543460698251 0 5.20163275383474 0 1 NA NA
"LINC01747" 0 NA NA NA NA NA NA
"LINC01972" 0.083052535955096 -0.556008738583793 5.20163275383474 -0.10689119453385 0.914875298911443 NA NA
"LINC01349" 0 NA NA NA NA NA NA
"LINC01066" 0 NA NA NA NA NA NA
"RPS3AP52" 0 NA NA NA NA NA NA
"RPL23P5" 0.245827817551104 0.778225480130136 3.34063501395846 0.232957349988374 0.815794524421392 NA NA
"BZW1-AS1" 0.248227231881048 -1.50256723863462 2.9943651195003 -0.501798270641549 0.615809429731761 NA NA
"OR3D1P" 0 NA NA NA NA NA NA
"ELOCP12" 0 NA NA NA NA NA NA
"LINC01786" 1.0132960256999 0.703777490969231 1.15849160277433 0.607494684712294 0.543522669008966 NA NA
"OR5M4P" 0 NA NA NA NA NA NA
"LINC00856" 4.20896507549677 -0.220481578681886 0.709319342958655 -0.31083542394633 0.755925738284677 NA NA
"ARL2BPP7" 0 NA NA NA NA NA NA
"RSU1P1" 0.0401636681798034 0 5.20163275383474 0 1 NA NA
"LINC01036" 2.44490570426884 0.349243621390853 0.804789204598841 0.433956642801811 0.664319926101476 NA NA
"USP17L25" 0 NA NA NA NA NA NA
"LINC01650" 0.389420341229146 0.517427075403426 2.09448513878418 0.24704261005346 0.804875247774295 NA NA
"SERPINB9P1" 1.69278238490546 0.504080281215026 0.961676165591881 0.524168425142137 0.600161400085124 NA NA
"ASB15-AS1" 0.248877604047492 0.787187624383205 2.94023002155856 0.267729945824419 0.788907197573784 NA NA
"TFAMP1" 0.795297123129702 -0.909094580678595 1.62350891156618 -0.559956631098256 0.57550901961986 NA NA
"LRRC37A6P" 0.427905691386775 -1.53263987573388 2.6683486752826 -0.574377662833574 0.565712265079799 NA NA
"CTF2P" 0 NA NA NA NA NA NA
"LINC00276" 1.09851222153848 -0.664778620496868 1.48555329756308 -0.44749563787942 0.654517236729132 NA NA
"RPL7P4" 1.54493590282249 -1.06784164543058 1.20753371114189 -0.884316218733794 0.376525535468503 NA NA
"NEK2P4" 0.128102669236851 -1.03690274815776 5.20163275383474 -0.199341783095575 0.841995396792969 NA NA
"RPS29P6" 0 NA NA NA NA NA NA
"LINC01381" 0 NA NA NA NA NA NA
"PA2G4P4" 2.06477530193116 -0.0658354032017447 1.04559951662714 -0.0629642632335122 0.949794961639362 NA NA
"GPM6BP1" 0 NA NA NA NA NA NA
"PROX1-AS1" 1.0575500230148 0.654560207522682 1.16642759469884 0.561166600050885 0.574683969676117 NA NA
"VENTXP4" 0 NA NA NA NA NA NA
"CLUHP5" 0 NA NA NA NA NA NA
"RPL5P26" 0 NA NA NA NA NA NA
"ATP6V1G1P7" 0 NA NA NA NA NA NA
"OFD1P9Y" 0 NA NA NA NA NA NA
"LNCTSI" 0.820623243721604 0.975959556146014 1.34260038313497 0.72691738242108 0.46727656814805 NA NA
"RPL34P11" 0.571640270638416 -0.0751136053999971 1.87466733963167 -0.0400676983121472 0.968039154124472 NA NA
"IGKV1OR22-5" 0 NA NA NA NA NA NA
"ATP5MC2P3" 0.487134230036329 -2.21681273035234 2.2190208761176 -0.999004900860092 0.317792317187385 NA NA
"OR51A10P" 0 NA NA NA NA NA NA
"VAV3-AS1" 0.0426056900480991 -0.556008738740244 5.20163275383474 -0.106891194563927 0.914875298887581 NA NA
"SRD5A2P1" 0 NA NA NA NA NA NA
"MTCO2P7" 0 NA NA NA NA NA NA
"EEF1B2P8" 0.0433821141705393 0.886664615829464 5.20163275383474 0.170458903538663 0.86464925154518 NA NA
"MKX-AS1" 0 NA NA NA NA NA NA
"ANKRD30BP3" 0.366261812428782 -0.556007304538272 2.53985268226977 -0.218913210368323 0.826717655664717 NA NA
"RPL7AP8" 0.603849416909265 0.405784107333407 1.81863037220839 0.223126212744736 0.823437277747116 NA NA
"RPL19P21" 0.574292531267216 -2.25423414111755 1.83207377967727 -1.23042759856246 0.218537023765672 NA NA
"PPP5D1P" 1.30146899517018 2.40571352596571 1.22891285422911 1.95759489184838 0.050277567236446 NA NA
"HMGB1P49" 0.815238189954475 -0.549152841627007 1.67882180498123 -0.327106093093154 0.7435876434802 NA NA
"MBD3L2" 0 NA NA NA NA NA NA
"LINC01756" 0 NA NA NA NA NA NA
"COL6A4P1" 0.0433644313064845 0 5.20163275383474 0 1 NA NA
"NOS2P3" 0 NA NA NA NA NA NA
"CEACAMP9" 0 NA NA NA NA NA NA
"LIMD1-AS1" 5.66628862883549 0.401626501185594 0.532071043577261 0.754836231051682 0.450347251802863 NA NA
"MTND5P7" 0 NA NA NA NA NA NA
"LINC03004" 0 NA NA NA NA NA NA
"BASP1P1" 0 NA NA NA NA NA NA
"LINC02937" 3.31443785085938 -0.289077330401862 0.744164944945535 -0.388458677562431 0.697676628253406 NA NA
"PNPLA10P" 0 NA NA NA NA NA NA
"AOAH-IT1" 0 NA NA NA NA NA NA
"LINC00102" 0 NA NA NA NA NA NA
"SNX3P1X" 0 NA NA NA NA NA NA
"HMGB1P11" 0.12242151601778 0 5.20163275383474 0 1 NA NA
"MTND4P27" 0 NA NA NA NA NA NA
"USP17L1" 0 NA NA NA NA NA NA
"ERLNC1" 0.0433679758346574 0 5.20163275383474 0 1 NA NA
"LINC02916" 9.22021610880335 -0.452017792268627 0.477627158667617 -0.946382097554022 0.343953733145049 0.594851621904028 NA
"CEACAMP2" 0 NA NA NA NA NA NA
"RPL17P12" 0 NA NA NA NA NA NA
"CCDC192" 0.901175485549651 1.31194678512756 1.4544281455564 0.902036163928648 0.367037657321223 NA NA
"CALM1P2" 0.280873948018542 1.74943335167738 2.86011802653046 0.611664740912659 0.540759594556213 NA NA
"SF3A3P1" 0.656524307844688 -0.0751133072602522 2.00776802201973 -0.0374113475443699 0.970157024973545 NA NA
"ACCSLP1" 0 NA NA NA NA NA NA
"KMT2CP5" 0.0433821141705393 0.886664615829464 5.20163275383474 0.170458903538663 0.86464925154518 NA NA
"LINC02639" 0 NA NA NA NA NA NA
"OR6R1P" 0 NA NA NA NA NA NA
"TMLHEP1" 3.23662419054807 0.383876171191433 0.676896625047178 0.567111959177929 0.57063811825183 NA NA
"RPL19P5" 1.8692092972973 0.403220492951159 0.840224131174869 0.479896349069794 0.631301097420381 NA NA
"ACTG1P14" 1.19961777627395 -0.820623709368398 1.35358315884708 -0.60626028331157 0.544341927705481 NA NA
"GTF2IRD1P1" 0 NA NA NA NA NA NA
"CCT5P2" 0.0834650741169631 -0.556008738583793 5.20163275383474 -0.10689119453385 0.914875298911443 NA NA
"PHB1P12" 0 NA NA NA NA NA NA
"IMP3P1" 0 NA NA NA NA NA NA
"RPSAP8" 0.581702377473648 0.174738873496948 1.48604906611973 0.117586207266503 0.906395534128992 NA NA
"PPIAP40" 0.752723356170991 -0.374424716063136 1.59084352271742 -0.235362378962048 0.813927483188822 NA NA
"CT47A4" 0 NA NA NA NA NA NA
"RSL24D1P2" 0 NA NA NA NA NA NA
"GPAA1P2" 0.572226792074701 0.40578347662273 1.78870529251905 0.226858766684399 0.820533565546136 NA NA
"OR2H4P" 0 NA NA NA NA NA NA
"TEX48" 0.0829283182638927 0.886673289199403 5.20163275383474 0.170460570970861 0.86464794031571 NA NA
"TSEN15P2" 0 NA NA NA NA NA NA
"MTCYBP6" 0 NA NA NA NA NA NA
"COX7CP4" 0 NA NA NA NA NA NA
"HMGB1P27" 0.0810028770308046 0 5.20163275383474 0 1 NA NA
"HM13-AS1" 1.95984866411082 -0.0609877629302285 0.947262056408981 -0.0643832005278769 0.948665106308296 NA NA
"DYNLL1P7" 0.162098495578062 0 5.0208139819008 0 1 NA NA
"H3P12" 0.03921437403047 -0.556008738740244 5.20163275383474 -0.106891194563927 0.914875298887581 NA NA
"UQCRHP1" 0 NA NA NA NA NA NA
"DNM3OS" 2.12788123084813 -0.448015088021196 0.967517957464813 -0.463056095821859 0.643324158841857 NA NA
"FAM136EP" 0.421854409209438 0.620579188756394 3.99060156520654 0.155510185273101 0.876419124936022 NA NA
"CYP4F60P" 0.0806669837682864 0 5.20163275383474 0 1 NA NA
"RPL36P1" 0 NA NA NA NA NA NA
"VN1R36P" 0 NA NA NA NA NA NA
"LINC01818" 0 NA NA NA NA NA NA
"KLF2P2" 0 NA NA NA NA NA NA
"RGPD4-AS1" 0 NA NA NA NA NA NA
"MTCO2P25" 0 NA NA NA NA NA NA
"OR7E55P" 0 NA NA NA NA NA NA
"PRB4" 0 NA NA NA NA NA NA
"YY1P1" 0.084971645180168 0 5.20163275383474 0 1 NA NA
"TNPO1P2" 0.0419370968327329 0 5.20163275383474 0 1 NA NA
"FAM224B" 0 NA NA NA NA NA NA
"THAP12P1" 0.574138826617106 -0.568068578723859 1.88329011548477 -0.301636255642766 0.762929366529043 NA NA
"CEACAM22P" 0 NA NA NA NA NA NA
"SETSIP" 1.46609283001501 -0.792938109093918 1.04712661371493 -0.757251414211296 0.448899252895927 NA NA
"NDUFS5P5" 0 NA NA NA NA NA NA
"CEACAMP4" 0 NA NA NA NA NA NA
"GRPEL2P3" 0 NA NA NA NA NA NA
"DDTP1" 0 NA NA NA NA NA NA
"MRPL35P4" 0 NA NA NA NA NA NA
"FN1-DT" 3.46374624215404 0.400321357349584 0.789835945852066 0.506841147774962 0.612266282248398 NA NA
"SAP18P3" 0 NA NA NA NA NA NA
"RPL31P30" 0 NA NA NA NA NA NA
"MYOM3-AS1" 0 NA NA NA NA NA NA
"TMEM184CP1" 0 NA NA NA NA NA NA
"HAPSTR2" 6.11275623100183 0.438768357240978 0.55217609639236 0.794616717579174 0.426836490738453 NA NA
"LINC00332" 0 NA NA NA NA NA NA
"CTAGE13P" 0.176428676349387 -1.96259937372534 4.86470203328273 -0.403436708003464 0.686626986932635 NA NA
"GGTLC4P" 0 NA NA NA NA NA NA
"KRT8P7" 0.0382869879839473 0 5.20163275383474 0 1 NA NA
"LINC02644" 0 NA NA NA NA NA NA
"RPL17P5" 3.54390053651822 0.383919493340163 0.646691569989194 0.593667075862112 0.552734808205158 NA NA
"LINC01001" 8.37605029013211 -0.163001197570485 0.450617359979347 -0.361728623988112 0.7175548346675 0.86827718289822 NA
"RBMY2WP" 0 NA NA NA NA NA NA
"LINC02938" 0 NA NA NA NA NA NA
"RPL10P3" 5.63302692408841 -0.122472795117417 0.583604259274389 -0.209855896647654 0.833780145062083 NA NA
"PRELID1P7" 0 NA NA NA NA NA NA
"MEIS1-AS2" 2.73501696021484 -0.0608541172598804 0.81959025211568 -0.0742494400132167 0.940811906943981 NA NA
"SDAD1P2" 0.864194207432226 0.61041242446248 1.42015595045467 0.429820699809098 0.667326074054241 NA NA
"ZNF341-AS1" 0.42149280442112 -1.50607083740893 2.29226155131855 -0.657023992983093 0.511165489177968 NA NA
"MTATP6P23" 0 NA NA NA NA NA NA
"NFU1P1" 0.0844971366279898 -1.03690274831421 5.20163275383474 -0.199341783125652 0.841995396769442 NA NA
"SNAP23P1" 0.0407665521991756 0 5.20163275383474 0 1 NA NA
"MTND1P4" 0 NA NA NA NA NA NA
"LINC01676" 0 NA NA NA NA NA NA
"RFKP4" 0.486215269596792 -0.0751166879653234 2.08645652231656 -0.0360020384618044 0.971280733551963 NA NA
"VN1R108P" 0.237962548176382 0.886671964636113 3.89037170197801 0.227914459737946 0.819712741294427 NA NA
"RPS29P5" 3.19828367551979 0.189020536500142 0.739338835290183 0.255661582318955 0.798212162309104 NA NA
"RPLP0P4" 0.203790817217295 -0.556000350991447 4.06275248230313 -0.136853119507851 0.891146895296559 NA NA
"RPS3AP13" 3.0994379680795 -0.173159685955742 0.7763091510333 -0.223055062181425 0.82349265241178 NA NA
"PSAT1P3" 0.040026887447641 0.886664615829464 5.20163275383474 0.170458903538663 0.86464925154518 NA NA
"CTDSPL2P2" 0 NA NA NA NA NA NA
"ARHGAP26-IT1" 1.28265749276973 -0.217568709194196 1.18883058947432 -0.183010692289136 0.854789629074718 NA NA
"SMARCE1P5" 2.18275481270638 -1.66221104807686 1.23759221943486 -1.34310075804766 0.179239350160651 NA NA
"HLA-K" 0 NA NA NA NA NA NA
"FOXD3-AS1" 0.36536799455698 0.405780054319444 2.51825147263011 0.161135636662863 0.871986572974667 NA NA
"RPS2P16" 0.132108807624001 -0.0751234033184762 5.20163275383474 -0.0144422735847881 0.98847713345704 NA NA
"ATP5MFP7" 0 NA NA NA NA NA NA
"CDRT15P14" 0.0816554966850017 0 5.20163275383474 0 1 NA NA
"SRGAP2-AS1" 0.0861543590347824 -0.556008738583792 5.20163275383474 -0.10689119453385 0.914875298911443 NA NA
"UBA52P4" 1.05985838600766 1.33002232403352 1.35588509174912 0.980925546070989 0.326629458746647 NA NA
"RPS6P15" 0.244255437389892 -0.0751151764500879 3.00487288116806 -0.0249977883992513 0.980056727660313 NA NA
"USP9YP24" 0 NA NA NA NA NA NA
"LINC01362" 0.0799094111857161 0 5.20163275383474 0 1 NA NA
"MTND2P16" 0 NA NA NA NA NA NA
"ZNF736P5Y" 0 NA NA NA NA NA NA
"ASH2LP4" 0.0417550651158909 0 5.20163275383474 0 1 NA NA
"CBX1P1" 4.65093586153204 -0.455462164339694 0.631461937577614 -0.721282055553369 0.470735995149773 NA NA
"LINC03016" 8.3359293759309 1.01982757493083 0.448977485460133 2.27144480059096 0.0231200649559001 0.107060605355658 NA
"ARPP21-AS1" 0.0434643257749089 -0.556008738740244 5.20163275383474 -0.106891194563927 0.914875298887581 NA NA
"SSBL4P" 1.48360936404995 0.0810433618279226 1.02613743664116 0.0789790518638521 0.937049285197594 NA NA
"RPEP3" 0.0407665521991756 0 5.20163275383474 0 1 NA NA
"RPL31P2" 1.72875656889374 0.757333972210869 0.88136972127353 0.859269332643472 0.390191939551633 NA NA
"LINC01614" 0.0875852380367068 -0.556008738583793 5.20163275383474 -0.10689119453385 0.914875298911443 NA NA
"RPL23AP15" 0.296050701608997 0.28941335882803 2.83905793856909 0.101939926937136 0.91880435790871 NA NA
"GSTA10P" 0 NA NA NA NA NA NA
"OCLNP1" 0.366646253907404 -1.03690759755167 2.15466380035971 -0.481238695975941 0.630346861629412 NA NA
"GOT2P2" 0.0830502590032912 0.886664615985916 5.20163275383474 0.17045890356874 0.864649251521527 NA NA
"VPS51P5" 0 NA NA NA NA NA NA
"LINC02857" 0.0792320317901601 0.886664615985916 5.20163275383474 0.17045890356874 0.864649251521527 NA NA
"RPL10P11" 0 NA NA NA NA NA NA
"USP9YP20" 0 NA NA NA NA NA NA
"YRDCP3" 0 NA NA NA NA NA NA
"CCNB1IP1P2" 0 NA NA NA NA NA NA
"TSEN15P1" 0.0442172622020494 -0.556008738740244 5.20163275383474 -0.106891194563927 0.914875298887581 NA NA
"LINC02558" 0.0842637782958416 -0.556000065370306 5.20163275383474 -0.106889527131729 0.914876621727277 NA NA
"AGAP10P" 4.04978490784507 0.331535905741227 0.64062658718542 0.517518180439283 0.604794481054258 NA NA
"FBXW11P1" 0.402033958254864 1.3135384935231 2.2534134474521 0.582910559537264 0.559953511725994 NA NA
"RPS6P23" 0.0442172622020494 -0.556008738740244 5.20163275383474 -0.106891194563927 0.914875298887581 NA NA
"MFSD13B" 2.34360370551809 -0.165194795868528 0.809727255114944 -0.204012888074366 0.838343427489815 NA NA
"STMND1" 1.25751441054487 -1.68379604230996 1.36202714739511 -1.23624264430429 0.216368383700938 NA NA
"LINC00486" 1.56095427504483 1.66105106091985 0.968885990143931 1.71439269203706 0.0864566297791348 NA NA
"RBMX2P4" 0 NA NA NA NA NA NA
"HMGB1P25" 0 NA NA NA NA NA NA
"SHC1P1" 0 NA NA NA NA NA NA
"LINC00692" 0 NA NA NA NA NA NA
"MAGEA8-AS1" 1.28132708157075 0.50788882292139 1.12263755258725 0.452406764543821 0.650975974651129 NA NA
"FAM204CP" 0 NA NA NA NA NA NA
"XKRYP2" 0 NA NA NA NA NA NA
"PPIHP1" 0.85414894536543 0.948921786892895 1.35836863170262 0.698574573018142 0.484817938771317 NA NA
"NPM1P51" 0.039668144832752 0 5.20163275383474 0 1 NA NA
"KIF19BP" 0 NA NA NA NA NA NA
"MTCO1P53" 2.40768352838713 -0.413513723916858 0.856863562095616 -0.482589927042218 0.629386932705645 NA NA
"DPP4-DT" 0.16360157313434 0 5.00837282965824 0 1 NA NA
"HAO2-IT1" 0 NA NA NA NA NA NA
"LINC00309" 0.98214331214443 0.142943004957239 1.55171613253474 0.0921193006634146 0.926603253940944 NA NA
"TMBIM7P" 0 NA NA NA NA NA NA
"GXYLT1P1" 0 NA NA NA NA NA NA
"RPS3P1" 0.37475839541895 0.280359719116303 2.72860707279685 0.102748293043502 0.918162744137725 NA NA
"HMGN1P5" 0 NA NA NA NA NA NA
"LINC02541" 3.07823099603023 2.00001260740487 0.818630405585204 2.44312035536372 0.0145608804521289 NA NA
"LINC01507" 0.210681474573805 -1.50160408980901 4.00933480537624 -0.374526988316232 0.708012281450995 NA NA
"HNRNPA1P68" 0.0396433449721266 0 5.20163275383474 0 1 NA NA
"AURKBP1" 0.210391725316268 -0.0751190347348999 3.50530716393352 -0.0214300862154985 0.982902573743493 NA NA
"MTND2P21" 0 NA NA NA NA NA NA
"GPS2P2" 0 NA NA NA NA NA NA
"LINC03037" 0.0845305745124335 -0.556008738583793 5.20163275383474 -0.10689119453385 0.914875298911443 NA NA
"INPP5B-AS1" 5.65638860679162 0.059811746294848 0.591526356253479 0.10111425410302 0.919459762901813 NA NA
"CAPZA1P1" 0 NA NA NA NA NA NA
"LINC01520" 0 NA NA NA NA NA NA
"SNX18P13" 0 NA NA NA NA NA NA
"LINC02090" 0 NA NA NA NA NA NA
"HHATL-AS1" 0 NA NA NA NA NA NA
"LINC00160" 0.0433679758346574 0 5.20163275383474 0 1 NA NA
"RPL36AP39" 0 NA NA NA NA NA NA
"DSTNP1" 2.11466348494558 1.27977559456918 0.828130439110181 1.54537924719237 0.122254557039083 NA NA
"DDX3P2" 0.205790366612941 -1.03690380372477 3.52823052666143 -0.293887770623065 0.768843663305715 NA NA
"RPL23AP11" 0.127828420843694 -1.03690274815776 5.20163275383474 -0.199341783095575 0.841995396792969 NA NA
"FAM201B" 0 NA NA NA NA NA NA
"RPL12P15" 0 NA NA NA NA NA NA
"FGFR3P1" 0 NA NA NA NA NA NA
"RAB42P1" 0.0419370968327329 0 5.20163275383474 0 1 NA NA
"MTND5P8" 0 NA NA NA NA NA NA
"CCNB1IP1P3" 0 NA NA NA NA NA NA
"CECR9" 0 NA NA NA NA NA NA
"RPL39P39" 0 NA NA NA NA NA NA
"CUBNP1" 0 NA NA NA NA NA NA
"SCTR-AS1" 0.0417550651158909 0 5.20163275383474 0 1 NA NA
"RPS27P10" 0 NA NA NA NA NA NA
"EIF4A1P3" 0 NA NA NA NA NA NA
"LINC00373" 0 NA NA NA NA NA NA
"RPS3AP9" 0 NA NA NA NA NA NA
"XKRYP4" 0 NA NA NA NA NA NA
"LINC01804" 0 NA NA NA NA NA NA
"CEP19P1" 0 NA NA NA NA NA NA
"RPL7L1P9" 0.0396433449721266 0 5.20163275383474 0 1 NA NA
"LINC01911" 0.0825216173150665 0 5.20163275383474 0 1 NA NA
"MFSD4B-DT" 0.0838771405380678 -0.556008738583792 5.20163275383474 -0.10689119453385 0.914875298911443 NA NA
"GCNT1P3" 0.0813189520732991 0.886664615985916 5.20163275383474 0.17045890356874 0.864649251521527 NA NA
"OR52B5P" 0 NA NA NA NA NA NA
"GNB1-DT" 7.03616898308112 0.0123782013260524 0.548702210075381 0.022559051337431 0.982002007806544 0.993476873803415 NA
"USP17L28" 0 NA NA NA NA NA NA
"TRAPPC2LP1" 0 NA NA NA NA NA NA
"LINC02522" 0.798166543554476 -1.56773528927042 1.63305304975117 -0.960002670770123 0.337053870767023 NA NA
"NEK2-DT" 4.10750964626259 0.056376586122808 0.651920382304094 0.0864777166861315 0.931086669211066 NA NA
"MSANTD2P1" 0 NA NA NA NA NA NA
"FARSBP1" 0.117948207921414 -0.55600873842734 5.20163275383474 -0.106891194503772 0.914875298935305 NA NA
"LINC00395" 0.123571050017924 -0.556008738427341 5.20163275383474 -0.106891194503772 0.914875298935305 NA NA
"RPL6P6" 0.0793362896655039 0 5.20163275383474 0 1 NA NA
"NPM1P9" 0.457704230856704 -0.0751140771664443 2.01177345091238 -0.037337244475703 0.970216109387838 NA NA
"KRTAP21-3" 0 NA NA NA NA NA NA
"OR52Y1P" 0 NA NA NA NA NA NA
"IDI1P3" 0 NA NA NA NA NA NA
"GAPDHP64" 0 NA NA NA NA NA NA
"KIF5C-AS1" 0.246469650929288 0 3.40003808523959 0 1 NA NA
"LINC02655" 0.0396433449721266 0 5.20163275383474 0 1 NA NA
"RPL22P24" 0 NA NA NA NA NA NA
"TSSK1A" 0.415520591174234 -1.53909548590015 2.52315524606901 -0.609988421559875 0.541869477491783 NA NA
"FDPSP7" 0 NA NA NA NA NA NA
"MIR4422HG" 0.0804098971713022 0 5.20163275383474 0 1 NA NA
"TRMT1P1" 0.0396433449721266 0 5.20163275383474 0 1 NA NA
"GYG1P3" 0 NA NA NA NA NA NA
"NDUFB4P3" 0.328503093581215 0.405782207158164 2.33612697237251 0.173698695300822 0.862102262937478 NA NA
"BMS1P19" 0 NA NA NA NA NA NA
"PRAMEF30P" 0 NA NA NA NA NA NA
"ECE1-AS1" 0.165701221019968 0.405774546336393 4.29164714445347 0.0945498389495548 0.924672393974502 NA NA
"LINC01436" 0.208964311673283 1.31719087994687 3.46727455124233 0.379892293061972 0.704025368483465 NA NA
"PRELID3BP11" 0.040026887447641 0.886664615829464 5.20163275383474 0.170458903538663 0.86464925154518 NA NA
"MTHFD2P3" 0 NA NA NA NA NA NA
"BTF3P10" 2.09310700180069 -1.55030604271318 1.23816290951083 -1.25210182828499 0.210532761594396 NA NA
"FAM25EP" 0 NA NA NA NA NA NA
"SPATA20P1" 0 NA NA NA NA NA NA
"UBE2V1P11" 0 NA NA NA NA NA NA
"HLA-T" 0 NA NA NA NA NA NA
"LNCAROD" 0.454542690497869 -1.50903432585068 1.91013679271584 -0.790013747499797 0.429519739727072 NA NA
"HAR1B" 0.258627551485618 -1.53397739721274 2.96679435590892 -0.517048778307652 0.605122108578474 NA NA
"TCF7L1-IT1" 0.457850697244327 -1.91604070078897 2.24751294028679 -0.852515981752021 0.393927772587904 NA NA
"RBM22P5" 0 NA NA NA NA NA NA
"TTTY3" 0 NA NA NA NA NA NA
"EEF1A1P40" 0 NA NA NA NA NA NA
"ARHGAP42P2" 0 NA NA NA NA NA NA
"HMGB1P7" 0.122817067451683 0 5.20163275383474 0 1 NA NA
"DNAH8-AS1" 0 NA NA NA NA NA NA
"MTND2P15" 0 NA NA NA NA NA NA
"PTP4A1P1" 0.039668144832752 0 5.20163275383474 0 1 NA NA
"OFD1P8Y" 0 NA NA NA NA NA NA
"COX11P1" 0.337176418922555 -0.584998426655309 2.84254700157288 -0.20580079285641 0.836946521847986 NA NA
"CSMD2-AS1" 0.0434643257749089 -0.556008738740244 5.20163275383474 -0.106891194563927 0.914875298887581 NA NA
"RPL7P56" 1.39655219191777 1.41147686052898 1.1108177855345 1.27066462106547 0.20384798692611 NA NA
"TRBV26OR9-2" 0.0860493147966954 -0.556008738583793 5.20163275383474 -0.10689119453385 0.914875298911443 NA NA
"TUBB4BP6" 0 NA NA NA NA NA NA
"EEF1B2P1" 7.51098621804666 -0.288420158843017 0.474791434443465 -0.607467064314448 0.543540993650629 0.75922210716172 NA
"PDK4-AS1" 0.374678053450025 -1.95287294606825 2.11622555130866 -0.92280945424773 0.356106513059001 NA NA
"LINC01098" 0.0793032233081449 0 5.20163275383474 0 1 NA NA
"EVA1A-AS" 0 NA NA NA NA NA NA
"LINC01720" 0.0442172622020494 -0.556008738740244 5.20163275383474 -0.106891194563927 0.914875298887581 NA NA
"LINC00852" 6.61497365765303 0.793473870763544 0.5367263416918 1.47835835346269 0.139311886330905 0.350817695589836 NA
"CCNQP3" 0.0416036693455106 0 5.20163275383474 0 1 NA NA
"SPRY4-AS1" 5.96415197036802 -0.0390992990441945 0.555327204040831 -0.0704076781394626 0.943869180145404 NA NA
"SYT15-AS1" 1.44106777455429 -0.240774326411523 1.08311178001224 -0.222298686852803 0.824081374272298 NA NA
"OR5H1" 0 NA NA NA NA NA NA
"FARP1-AS1" 4.17291047107419 -0.369076934625687 0.734113624284443 -0.502751784487632 0.615138796449325 NA NA
"IFNA11P" 0 NA NA NA NA NA NA
"MTND5P19" 0.0416036693455106 0 5.20163275383474 0 1 NA NA
"TRGVB" 0.0396598783360183 0 5.20163275383474 0 1 NA NA
"KRT8P10" 0 NA NA NA NA NA NA
"ZNF826P" 2.07481978818035 -0.567099632964189 0.882268112543345 -0.642774713153115 0.520370293375884 NA NA
"HNRNPA1P25" 0.610808954296964 -0.556009736459075 1.87382087259276 -0.296725127034015 0.766676371940111 NA NA
"ZBTB46-AS1" 0.0382869879839473 0 5.20163275383474 0 1 NA NA
"COMETT" 0.175509260478598 -1.95558068026449 4.8722081055152 -0.401374620688067 0.688144331890405 NA NA
"RPL17P49" 0 NA NA NA NA NA NA
"PLSCR5" 0.0382869879839473 0 5.20163275383474 0 1 NA NA
"GS1-600G8.3" 0 NA NA NA NA NA NA
"PRAMEF32P" 0 NA NA NA NA NA NA
"LINC01593" 0 NA NA NA NA NA NA
"ARF4P4" 0 NA NA NA NA NA NA
"TRIM31-AS1" 0 NA NA NA NA NA NA
"ARPP19P1" 1.6413704119827 -0.244088710608244 1.06484617020858 -0.229224386993318 0.818694519064964 NA NA
"LINC01423" 0 NA NA NA NA NA NA
"CFAP58-DT" 0.411385466912801 0.405785158789645 2.44870594296834 0.165714123394396 0.868381930874394 NA NA
"CTNNBL1P1" 0 NA NA NA NA NA NA
"OR6K1P" 0 NA NA NA NA NA NA
"LINC00349" 0 NA NA NA NA NA NA
"KLF2P1" 0 NA NA NA NA NA NA
"RPS3AP3" 1.41098666874543 0.325961923959259 1.09363820426608 0.298052795419674 0.765662868791523 NA NA
"PSMC1P3" 1.36068481992622 0.703835528744081 0.997533012532329 0.70557617632857 0.4804517440226 NA NA
"C1DP1" 5.14649569205893 0.172199740555462 0.55396186729136 0.310851252988669 0.755913704197364 NA NA
"LINC02884" 0.203341486769288 0 3.54520961828277 0 1 NA NA
"FAM242D" 0.040026887447641 0.886664615829464 5.20163275383474 0.170458903538663 0.86464925154518 NA NA
"ITPR1-DT" 9.03037383069505 0.328577132769426 0.471569744897629 0.696773141883298 0.48594477690193 0.717307405310787 NA
"LINC01640" 0.0808936918139937 0 5.20163275383474 0 1 NA NA
"PCED1CP" 0 NA NA NA NA NA NA
"CFAP97D1" 0.458053385493668 2.82631295848452 2.0659264106164 1.3680608098917 0.171293042475534 NA NA
"ZSWIM5P2" 0.039668144832752 0 5.20163275383474 0 1 NA NA
"ANAPC1P2" 9.21670872097288 0.39599782247629 0.392113487090868 1.00990615093156 0.312540255468224 0.56370802254162 NA
"HMGN2P10" 0.124887535723552 -0.55600873842734 5.20163275383474 -0.106891194503772 0.914875298935305 NA NA
"ARAFP1" 0 NA NA NA NA NA NA
"TRERNA1" 0 NA NA NA NA NA NA
"COBLP1" 0 NA NA NA NA NA NA
"SBK3" 0.365649910829791 -1.03690900400277 2.15406327955732 -0.481373511095673 0.630251059470485 NA NA
"E2F4P1" 0 NA NA NA NA NA NA
"OR9S24P" 0 NA NA NA NA NA NA
"SALL4P6" 0 NA NA NA NA NA NA
"APCDD1L-DT" 4.69506687055327 0.562806276865267 0.582313855670274 0.966499888994478 0.333794102444409 NA NA
"IGKV1OR2-108" 0 NA NA NA NA NA NA
"RPL36AP6" 0 NA NA NA NA NA NA
"MANCR" 0.952161598640392 -1.55866874964082 1.63685024327016 -0.952236623997349 0.340976990924155 NA NA
"SEPTIN14P24" 0 NA NA NA NA NA NA
"EZH2P1" 0.0433644313064845 0 5.20163275383474 0 1 NA NA
"RPL13AP" 0 NA NA NA NA NA NA
"RPL36P2" 0.943551972100893 0.483935921104641 1.43429359963209 0.337403667721014 0.73581262015188 NA NA
"SGO1-AS1" 3.31575555434608 0.924340862774171 0.715094959728753 1.29261275051469 0.196145027458152 NA NA
"RPS3P2" 0.373775491661744 0.325134407389096 2.07149203236824 0.156956629477056 0.875279029020751 NA NA
"TBL1XR1-AS1" 0.0826325774957402 0.405770606255494 5.20163275383474 0.0780083149769373 0.937821438755528 NA NA
"CLIC1P1" 4.98739048119257 0.234563554183511 0.540434971896965 0.4340273416433 0.664268586453998 NA NA
"RPL31P29" 0.0392478119149137 0 5.20163275383474 0 1 NA NA
"RPL13AP17" 0 NA NA NA NA NA NA
"LINC02662" 0 NA NA NA NA NA NA
"TPT1P7" 0.0395638869574082 0.886664615829464 5.20163275383474 0.170458903538663 0.86464925154518 NA NA
"OOEP-AS1" 0 NA NA NA NA NA NA
"RPL34P6" 7.8130679028183 0.230391974797478 0.544797995989038 0.422894314027753 0.672372371497395 0.842257733213377 NA
"EML6-AS1" 0 NA NA NA NA NA NA
"ACTG1P10" 1.55936918825565 0.497060870112008 1.16136352335277 0.427997659748286 0.668652824213509 NA NA
"VDAC1P6" 5.07175436646719 -0.209721643009447 0.537570810687742 -0.390128405113996 0.696441599454854 NA NA
"BEND3P1" 0 NA NA NA NA NA NA
"LINC01160" 0.163025977281487 -1.03689972519636 4.30959089400112 -0.240602820708506 0.809862963791663 NA NA
"RPL7L1P22" 0 NA NA NA NA NA NA
"WBP1P1" 0.578797539858726 0.512314832172997 1.61760410173641 0.316712124816607 0.751462047797945 NA NA
"MTFR1P1" 0 NA NA NA NA NA NA
"RPL31P34" 0.0433644313064845 0 5.20163275383474 0 1 NA NA
"RPS29P23" 0.122293679682805 -0.556000065213854 5.20163275383474 -0.106889527101651 0.914876621751138 NA NA
"RPL39P17" 0.0810028770308046 0 5.20163275383474 0 1 NA NA
"LINC01712" 0 NA NA NA NA NA NA
"RPS26P40" 0 NA NA NA NA NA NA
"LINC02613" 0.979424618655884 0.172787466418334 1.35698542664674 0.127331851194092 0.898677751867752 NA NA
"RPSAP40" 0.0433821141705393 0.886664615829464 5.20163275383474 0.170458903538663 0.86464925154518 NA NA
"RPL15P22" 1.85124661825344 -0.941479587548712 1.13908980943337 -0.826519190806426 0.408509636379906 NA NA
"AKR1B1P8" 0 NA NA NA NA NA NA
"GNA14-AS1" 0 NA NA NA NA NA NA
"CDY17P" 0 NA NA NA NA NA NA
"HMGN2P16" 0 NA NA NA NA NA NA
"NDUFAF4P4" 0 NA NA NA NA NA NA
"RNF2P1" 0.116749173929331 -0.55600873843687 5.20163275383474 -0.106891194505604 0.914875298933851 NA NA
"NBPF21P" 0.0399004315691108 0 5.20163275383474 0 1 NA NA
"FGF12-AS1" 0.0426056900480991 -0.556008738740244 5.20163275383474 -0.106891194563927 0.914875298887581 NA NA
"NAP1L5P1" 0.412602619113907 0.796014765144316 2.02483086388632 0.393126546686719 0.694226017923795 NA NA
"MOB4P1" 0 NA NA NA NA NA NA
"FMN2P1" 0 NA NA NA NA NA NA
"SNX18P8" 0 NA NA NA NA NA NA
"ARL4AP4" 0.0399004315691108 0 5.20163275383474 0 1 NA NA
"USP17L10" 0 NA NA NA NA NA NA
"SNRPEP8" 0 NA NA NA NA NA NA
"WASF5P" 0 NA NA NA NA NA NA
"RAC1P3" 0 NA NA NA NA NA NA
"GORAB-AS1" 2.92514034629217 -0.0673981309634307 0.79921051608742 -0.0843308860516277 0.932793356340881 NA NA
"DUX4L31" 0 NA NA NA NA NA NA
"LINC03078" 0.206723479359682 0.784934135842526 3.47792359589098 0.225690448395672 0.821442187511621 NA NA
"IRX1P1" 0 NA NA NA NA NA NA
"LINC00689" 0.0849426409335381 -0.556008738583792 5.20163275383474 -0.106891194533849 0.914875298911443 NA NA
"LINC01817" 0.0417550651158909 0 5.20163275383474 0 1 NA NA
"LINC01516" 0.0416036693455106 0 5.20163275383474 0 1 NA NA
"RAB9AP5" 0 NA NA NA NA NA NA
"FILNC1" 0.123699636392235 -0.556008738443574 5.20163275383474 -0.106891194506893 0.914875298932829 NA NA
"LINC01445" 1.14861345248968 -0.0734965327621298 1.22545083781666 -0.059975096914598 0.952175468760513 NA NA
"LINC00396" 0 NA NA NA NA NA NA
"FAR2P4" 0.816497780448442 0.500096376669424 1.45517932705613 0.34366649344939 0.731097112349601 NA NA
"HSP90AA3P" 2.45033567984076 -0.0748540279239609 0.873502959302678 -0.0856940747902185 0.931709612435323 NA NA
"RBMY3AP" 0 NA NA NA NA NA NA
"LINC01750" 0.939825829918178 0.500687380271169 1.37896371747215 0.36308959686699 0.716537955604278 NA NA
"WASIR2" 0.240127685943227 0 3.03077363425303 0 1 NA NA
"DST-AS1" 4.715329742814 -0.120748098290455 0.581422039119325 -0.207677195163346 0.835481025076698 NA NA
"LARP1BP1" 0.0840314915594827 -0.556008738583792 5.20163275383474 -0.10689119453385 0.914875298911443 NA NA
"PPP4R2P2" 0.206860468055106 0 4.04466440461962 0 1 NA NA
"TIMM8AP1" 0.610019765084461 -0.548427580573905 1.80399034432232 -0.304008046550784 0.761121760861342 NA NA
"RPS16P4" 0.6622006244122 0.314981672158524 1.81246918720289 0.173785945925306 0.86203368984852 NA NA
"LINC01305" 0.29553978801323 -1.03690652402901 2.89201261061563 -0.358541494674975 0.719938120788167 NA NA
"RNASEH1P2" 0.28544716212626 2.40918801439028 3.62629507503096 0.664366237314461 0.506455936516506 NA NA
"HLA-DPA2" 0 NA NA NA NA NA NA
"PPP4R2P3" 0.291266577859802 -0.556008174557836 2.6223682114978 -0.212025211455818 0.832087365545295 NA NA
"PHF10P2" 1.23157436470546 0.739296941872641 1.08811243483985 0.679430652753687 0.496865033282476 NA NA
"PRDX3P2" 0.209257252736069 -0.556010741979594 4.02921377348414 -0.137994847937492 0.890244489343232 NA NA
"HMGB3P2" 0 NA NA NA NA NA NA
"HMGN2P34" 0.0442172622020494 -0.556008738740244 5.20163275383474 -0.106891194563927 0.914875298887581 NA NA
"RB1-DT" 6.04649979487562 -0.15203127425806 0.586934046857699 -0.259026163283589 0.795615053836539 NA NA
"IGHV4-31" 0.0382869879839473 0 5.20163275383474 0 1 NA NA
"FCF1P9" 0 NA NA NA NA NA NA
"SNRPGP13" 0 NA NA NA NA NA NA
"RPL7L1P2" 0 NA NA NA NA NA NA
"JKAMPP1" 0 NA NA NA NA NA NA
"RPL21P35" 0.0401636681798034 0 5.20163275383474 0 1 NA NA
"MTND4LP1" 0.0849261075696464 -0.556000065370306 5.20163275383474 -0.106889527131729 0.914876621727276 NA NA
"PTMAP4" 0.503969440919593 -1.29194231936163 1.76178256548802 -0.733315418525417 0.4633660731795 NA NA
"NMD3P2" 0 NA NA NA NA NA NA
"LINC01353" 0.0791482434840245 0 5.20163275383474 0 1 NA NA
"RPL34P20" 0.0399004315691108 0 5.20163275383474 0 1 NA NA
"LINC02782" 0.0426056900480991 -0.556008738740244 5.20163275383474 -0.106891194563927 0.914875298887581 NA NA
"SEPTIN14P21" 0 NA NA NA NA NA NA
"E2F6P4" 0 NA NA NA NA NA NA
"CCNQP2" 0 NA NA NA NA NA NA
"CBX1P5" 0 NA NA NA NA NA NA
"SEPTIN14P1" 0 NA NA NA NA NA NA
"FAM225A" 0.246044457662443 0.895163295987369 3.82370987341319 0.234108581880537 0.814900683668408 NA NA
"LINC02779" 0.040026887447641 0.886664615829464 5.20163275383474 0.170458903538663 0.86464925154518 NA NA
"HINT1P1" 0.168326835113397 0 4.95879350216167 0 1 NA NA
"LINC01249" 0.0407665521991756 0 5.20163275383474 0 1 NA NA
"FBXO36-IT1" 0.208065070705981 -0.0751149981376964 4.02811502748607 -0.0186476795287982 0.985122166673758 NA NA
"LINC00278" 0.70412468847618 0.873959010307152 2.10555556294381 0.415072879428199 0.678088552405918 NA NA
"MTCO3P10" 0 NA NA NA NA NA NA
"DPP10-AS3" 0 NA NA NA NA NA NA
"ELOCP9" 0 NA NA NA NA NA NA
"RPS6P2" 0 NA NA NA NA NA NA
"TAB3-AS1" 0.0803472774761076 0 5.20163275383474 0 1 NA NA
"RSL24D1P11" 0.255341168439805 -0.556008114326954 3.33752768292505 -0.166592809753015 0.867690451622112 NA NA
"RPL3P5" 0.576210951899022 -0.944695582323008 1.95865430725477 -0.482318691370856 0.629579571257313 NA NA
"OR55B1P" 0 NA NA NA NA NA NA
"ATP5MKP1" 2.26253108220376 1.06908600743392 0.825441930684555 1.29516803992172 0.195262267407439 NA NA
"PTCHD3P2" 0 NA NA NA NA NA NA
"PDE4DIPP6" 2.98166380591781 0.468491741410244 0.677276524632906 0.691728894138438 0.48910759803768 NA NA
"IGBP1P3" 0 NA NA NA NA NA NA
"MRM3P1" 0 NA NA NA NA NA NA
"RSL24D1P3" 0 NA NA NA NA NA NA
"CLEC12A-AS1" 0.03921437403047 -0.556008738740244 5.20163275383474 -0.106891194563927 0.914875298887581 NA NA
"CEACAMP5" 0 NA NA NA NA NA NA
"RPL7AP44" 0.125617010854883 -0.556000065213854 5.20163275383474 -0.106889527101651 0.914876621751138 NA NA
"EIF4A1P11" 0.128350214822534 0.886673289355855 5.20163275383474 0.170460571000939 0.864647940292057 NA NA
"NEK2P2" 0 NA NA NA NA NA NA
"MTND2P19" 0 NA NA NA NA NA NA
"S100A11P7" 0 NA NA NA NA NA NA
"PPIAP63" 0 NA NA NA NA NA NA
"LINC02015" 0.0433679758346574 0 5.20163275383474 0 1 NA NA
"MTCO2P20" 0 NA NA NA NA NA NA
"RPL7P21" 8.84809328859078 -0.0735687986235489 0.436938753691757 -0.168373251404129 0.866289649960267 0.941779717642613 NA
"MTND4LP21" 0 NA NA NA NA NA NA
"FAHD2CP" 4.98302333539474 -0.121264449928311 0.54365769583255 -0.223052944633862 0.823494300458388 NA NA
"RPS23P9" 0 NA NA NA NA NA NA
"SNORD62B" 0.247082640228679 -1.03690611864279 2.99540563960522 -0.346165509249508 0.729218333780302 NA NA
"SHQ1P1" 0.0433679758346574 0 5.20163275383474 0 1 NA NA
"LINC01363" 0.0395638869574082 0.886664615829464 5.20163275383474 0.170458903538663 0.86464925154518 NA NA
"PIK3CDP1" 0 NA NA NA NA NA NA
"ANAPC15P1" 0 NA NA NA NA NA NA
"ANKRD44-AS1" 0.0396598783360183 0 5.20163275383474 0 1 NA NA
"RPS29P7" 0.163631495652483 0.789882017544413 4.97026364583615 0.158921553025892 0.873730679636157 NA NA
"SLC47A1P2" 0.0867324071411419 0 5.20163275383474 0 1 NA NA
"ATP5F1BP1" 0.120853053580399 0 5.20163275383474 0 1 NA NA
"AGBL5-AS1" 5.54624613907622 -0.0286205019113668 0.540603938648632 -0.0529417191870827 0.957778343882262 NA NA
"USP17L29" 0 NA NA NA NA NA NA
"LUARIS" 0.249904486628094 -1.50249043301064 3.37484681547717 -0.445202557378356 0.656173378767101 NA NA
"YWHAQP8" 0 NA NA NA NA NA NA
"KRT17P6" 0 NA NA NA NA NA NA
"FSIP2-AS1" 5.42362718566501 0.511869294889603 0.545994466397647 0.937499052447923 0.348501910943131 NA NA
"LINC01698" 0 NA NA NA NA NA NA
"SPATA31B1P" 0 NA NA NA NA NA NA
"RFESDP1" 0.0869286515498178 -1.03690274831421 5.20163275383474 -0.199341783125652 0.841995396769442 NA NA
"DLG3-AS1" 1.6935772938573 1.16707445155352 1.21605341680952 0.959723014977003 0.337194636894825 NA NA
"CD109-AS1" 1.54319450109048 -0.532530602491998 1.05438789753689 -0.50506137611786 0.613515728285759 NA NA
"LINC03097" 0 NA NA NA NA NA NA
"RPS6KA2-AS1" 0 NA NA NA NA NA NA
"EMP2P1" 0.569939188509586 1.81580356779136 1.61649197575881 1.12329884405334 0.2613105945986 NA NA
"RPS8P6" 0 NA NA NA NA NA NA
"OGFOD1P1" 0.0381543460698251 0 5.20163275383474 0 1 NA NA
"LINC01704" 0.11982488811727 -0.55600873842734 5.20163275383474 -0.106891194503772 0.914875298935305 NA NA
"OR7E111P" 0 NA NA NA NA NA NA
"PPP2R2DP1" 0 NA NA NA NA NA NA
"LINC01307" 0.12001542230886 0 5.20163275383474 0 1 NA NA
"DIRC3" 1.01940676059021 -0.0673633076178891 1.46097919696139 -0.0461083277284129 0.963223908502068 NA NA
"LINC00410" 0 NA NA NA NA NA NA
"LINC02723" 0.286314716383881 0.405779094325035 2.90627212388033 0.139621851302505 0.888958774892424 NA NA
"KILH" 0.289920797979301 1.27379687071463 3.23463319905534 0.393799479671031 0.693729088601571 NA NA
"EIF1P3" 0.617739433348513 0.966415982421898 1.56110694544748 0.619058153088213 0.535878049722077 NA NA
"ANKRD11P2" 2.72182179487845 0.925517979271878 0.726827055888071 1.27336753877583 0.202887650675974 NA NA
"RPL21P43" 0 NA NA NA NA NA NA
"LINC01090" 0.57823209042062 -1.28647062002599 1.76292392349588 -0.729736889312229 0.465551027722188 NA NA
"LINC00574" 7.91033067830111 -0.592459973171439 0.532205269322824 -1.1132170373384 0.265615227154852 0.514517840664247 NA
"NANOGP5" 0.77256489681497 0.802191645343889 1.7340778934564 0.462604158885242 0.643648127062522 NA NA
"BMS1P13" 0.612607217240542 0.931620714332536 1.53026326313989 0.608797673428412 0.542658555935437 NA NA
"CYCSP43" 0 NA NA NA NA NA NA
"PABPC1P1" 2.13671624567431 -0.196228656462934 0.956438103692146 -0.205166079964224 0.837442369967074 NA NA
"LINC00899" 0.373264379154458 -0.0751170141173604 2.33579350169823 -0.0321590988513098 0.974345173682967 NA NA
"H3P5" 1.557525904516 0.454494380468674 1.06608705051102 0.426320139852386 0.66987458445393 NA NA
"COX6CP2" 0 NA NA NA NA NA NA
"CDY23P" 0 NA NA NA NA NA NA
"LINC02789" 0 NA NA NA NA NA NA
"CHMP4AP1" 0 NA NA NA NA NA NA
"CAPZBP1" 0 NA NA NA NA NA NA
"VN1R110P" 0 NA NA NA NA NA NA
"HMGN2P38" 0 NA NA NA NA NA NA
"ARHGEF9-IT1" 0.198042156102566 1.2554816237435 4.69981664824641 0.267134170906848 0.789365858686734 NA NA
"RPS2P18" 6.91006926318688 0.452489184325377 0.489364095659573 0.924647288877016 0.355149406339205 0.604777207896959 NA
"GAPDHP59" 0.416033225225605 -1.52542287600436 2.45703215512773 -0.620839606360407 0.534705160957337 NA NA
"ABCA9-AS1" 0.0849681006519952 0 5.20163275383474 0 1 NA NA
"NANOGP10" 0 NA NA NA NA NA NA
"EMBP1" 2.51532247157623 -0.073628304813956 0.801241352291929 -0.0918927918577145 0.926783218495145 NA NA
"CHODL-AS1" 0.0831076707470355 -0.556000065370306 5.20163275383474 -0.106889527131729 0.914876621727277 NA NA
"ARHGAP15-AS1" 0.0803472774761076 0 5.20163275383474 0 1 NA NA
"SLC66A2P1" 0 NA NA NA NA NA NA
"DLX6-AS1" 0.669030503000827 -2.26371804865751 1.83535961806408 -1.23339209731838 0.217429511979892 NA NA
"PPP1R11P2" 0.37849509473847 -0.577741972573948 2.32180197613366 -0.248833439937036 0.803489623158173 NA NA
"MTCO2P5" 0 NA NA NA NA NA NA
"LINC01354" 0.666141520349413 0.500990931310044 1.48626471789216 0.337080551855229 0.736056177760364 NA NA
"LINC01611" 0 NA NA NA NA NA NA
"MTND4P21" 0 NA NA NA NA NA NA
"RBISP6" 0 NA NA NA NA NA NA
"LINC00575" 0.0885806089287802 -1.03690274831421 5.20163275383474 -0.199341783125652 0.841995396769442 NA NA
"DBIL5P" 0.208797363329584 -0.0751150943636165 3.51317401663936 -0.0213809774317613 0.982941747908067 NA NA
"H2BP9" 0.406964498981832 1.47298545516064 2.37723499153762 0.619621308118092 0.53550713479012 NA NA
"RPL31P50" 0 NA NA NA NA NA NA
"DOC2GP" 0.939675182032141 0.827239263488605 1.66933267526075 0.49555087236245 0.620211321355934 NA NA
"ITCH-IT1" 0.540002579178618 -0.965032533122205 1.80690717752081 -0.534079749711488 0.593286359481268 NA NA
"PA2G4P6" 1.90571065586248 -0.398095069629178 1.01333213494623 -0.392857441208359 0.694424776460932 NA NA
"ANP32BP2" 0 NA NA NA NA NA NA
"DNAJB6P3" 0.0812133981061725 0 5.20163275383474 0 1 NA NA
"RPL21P85" 0 NA NA NA NA NA NA
"LINC01388" 1.26865520979356 -1.56063503939267 1.49043837051253 -1.04709800168121 0.295054380885426 NA NA
"NANOGP9" 0 NA NA NA NA NA NA
"RPL36AP35" 0 NA NA NA NA NA NA
"SNRPCP9" 1.09268631700998 -1.06430066331686 1.37605975026921 -0.773440734029641 0.439261590672187 NA NA
"LINC00210" 0 NA NA NA NA NA NA
"LINC01198" 0.0404468459069969 0 5.20163275383474 0 1 NA NA
"NPM1P48" 0.650395382596009 -0.0943035196942901 1.65044820165189 -0.0571381274492008 0.954435164707539 NA NA
"SMC3P1" 6.84662531832062 0.438343734252253 0.483279978054733 0.907018196815531 0.364397174552846 0.612648675516646 NA
"AKAIN1" 0.249446740718527 -1.50249346431702 3.37505673815925 -0.445175764700323 0.65619273937721 NA NA
"LINC01819" 0.697529600668346 -0.598820429766182 1.65330349211762 -0.362196313393851 0.717205334291425 NA NA
"MTHFD1P1" 0.292524965016428 -0.0751097889623838 3.25188616728529 -0.0230972995666347 0.981572659746472 NA NA
"RPS7P2" 0.244384080670463 1.88756463842621 2.87014143022343 0.657655618831045 0.510759446596809 NA NA
"DPY19L4P2" 0 NA NA NA NA NA NA
"TMEM139-AS1" 0.620486781620187 0.181720480365027 1.70110776245733 0.106824790513285 0.914927980020913 NA NA
"FAM192BP" 3.18823171344876 0.927671035671336 0.668501406926926 1.38768748436268 0.165232228749013 NA NA
"HMGB3P14" 0.0825788053369546 -0.556000065370306 5.20163275383474 -0.106889527131728 0.914876621727277 NA NA
"KRTCAP2P1" 0.660730969358794 0.386358325967705 1.74381117332229 0.221559726120816 0.824656637154194 NA NA
"UBE2V2P4" 0.0452827625975198 -0.556008738740244 5.20163275383474 -0.106891194563927 0.914875298887581 NA NA
"MRPS9-AS1" 0.743694149680407 0.123367612875805 1.48501812370364 0.0830748196985812 0.933792047591839 NA NA
"CYP21A2" 1.11693226393465 -0.231000748635683 1.3947146609508 -0.165625812292105 0.868451432574302 NA NA
"MORF4L1P5" 0.200984512480231 1.25551691096954 4.67766185043973 0.268406941568792 0.788386096891483 NA NA
"STAT4-AS1" 0.0793114898048786 0 5.20163275383474 0 1 NA NA
"OR5K2" 0 NA NA NA NA NA NA
"KRT17P3" 0.210133742799414 0.405777318663753 3.51278408710758 0.115514449109757 0.908037368407473 NA NA
"TSPY18P" 0 NA NA NA NA NA NA
"SNRPFP1" 1.90868863799741 -0.227873598661069 0.997454268549083 -0.228455184208633 0.819292392709103 NA NA
"TXNL1P1" 0 NA NA NA NA NA NA
"F10-AS1" 0 NA NA NA NA NA NA
"MTND5P15" 0.0426056900480991 -0.556008738740244 5.20163275383474 -0.106891194563927 0.914875298887581 NA NA
"DARS1-AS1" 6.263171766413 -0.0718987036125635 0.523670107589685 -0.137297704357223 0.890795484911408 NA NA
"WDR95P" 0 NA NA NA NA NA NA
"MARK2P14" 0 NA NA NA NA NA NA
"MYO3B-AS1" 0 NA NA NA NA NA NA
"GOT2P1" 0 NA NA NA NA NA NA
"SETP10" 0 NA NA NA NA NA NA
"COX7BP6" 0 NA NA NA NA NA NA
"GAPDHP37" 0.0792072319295348 0.886673289199403 5.20163275383474 0.170460570970861 0.86464794031571 NA NA
"MAP1LC3BP1" 0 NA NA NA NA NA NA
"GAMTP2" 0 NA NA NA NA NA NA
"TPRKBP1" 0.0419370968327329 0 5.20163275383474 0 1 NA NA
"RARRES2P3" 0 NA NA NA NA NA NA
"LINC00387" 0 NA NA NA NA NA NA
"SALL4P5" 0 NA NA NA NA NA NA
"NRXN1-DT" 0.120657209528634 0 5.20163275383474 0 1 NA NA
"PSG1" 0 NA NA NA NA NA NA
"SEPHS1P7" 0 NA NA NA NA NA NA
"HMGB3P31" 0.078882518863222 -0.556008738583792 5.20163275383474 -0.106891194533849 0.914875298911443 NA NA
"MYO18B-AS1" 0 NA NA NA NA NA NA
"FAM242A" 1.49467300437355 -1.08734866392632 1.17717704793271 -0.92369169602471 0.355646856788406 NA NA
"HNRNPA1P36" 0.156809499261416 0.886665507631484 5.06070505764744 0.175205924378384 0.860917829357814 NA NA
"PGM5P4-AS1" 2.41893344804327 -1.31783183809295 0.938854521497915 -1.40365925488689 0.160420341017748 NA NA
"PHKA1-AS1" 0 NA NA NA NA NA NA
"MTND2P24" 0 NA NA NA NA NA NA
"HS1BP3-IT1" 0.124686927907956 0.886664616142368 5.20163275383474 0.170458903598818 0.864649251497875 NA NA
"DPY19L1P2" 4.99357524955454 -0.745829952325553 0.584416388920157 -1.27619616161628 0.20188618516582 NA NA
"MTND2P22" 0 NA NA NA NA NA NA
"HNRNPA1P9" 0.0859723273179404 -0.556008738583793 5.20163275383474 -0.10689119453385 0.914875298911443 NA NA
"GNAI2P2" 0.0395638869574082 0.886664615829464 5.20163275383474 0.170458903538663 0.86464925154518 NA NA
"MTCO1P59" 0.211021993762804 1.92882077436521 3.91036442007867 0.493258573155288 0.621829895820092 NA NA
"RPL17P29" 0.039668144832752 0 5.20163275383474 0 1 NA NA
"LINC02818" 0.378342165715214 -1.50493709774633 2.51616572679442 -0.598107303394365 0.549768337393592 NA NA
"CT69" 2.26256593324403 0.466108146124105 0.847647634140659 0.549884323804717 0.582398716981167 NA NA
"FAM238B" 0 NA NA NA NA NA NA
"RPL7L1P12" 0.163331755563716 -0.556004366529239 4.3070396439948 -0.129092001116001 0.897284851233985 NA NA
"MCF2L2P1" 0.0392478119149137 0 5.20163275383474 0 1 NA NA
"LINC00415" 0.161684331688434 2.33580648646972 5.13607260412017 0.454784553589825 0.649264243833029 NA NA
"LINC01787" 0 NA NA NA NA NA NA
"OFD1P3Y" 0 NA NA NA NA NA NA
"RPL7AP76" 0 NA NA NA NA NA NA
"CLCN3P1" 0.832053305848987 0.931461888634304 1.23454217857485 0.754499850065537 0.450549135368714 NA NA
"LINC01880" 0.0839272336841389 0.405770606255494 5.20163275383474 0.0780083149769373 0.937821438755528 NA NA
"ZNF736P12Y" 0 NA NA NA NA NA NA
"CAP1P2" 1.69067192115614 0.405919965735745 0.943570807784819 0.430195553303208 0.667053396380491 NA NA
"DNMT3L-AS1" 0 NA NA NA NA NA NA
"HSPE1P25" 0.243650608371585 -1.50334146117897 2.98695810439267 -0.503301823674101 0.614752084469047 NA NA
"LEF1-AS1" 4.00399262721922 -0.431391674700666 0.646630840678928 -0.667137487979583 0.504684316449884 NA NA
"FAAHP1" 0.0792072319295348 0.886673289199403 5.20163275383474 0.170460570970861 0.86464794031571 NA NA
"LINC01807" 0.20645255430745 0.886676502423377 4.02449869820184 0.22031973890799 0.825622148400553 NA NA
"PRKD3-DT" 0.122846432697058 1.79951617576743 5.16708402810563 0.348265320629433 0.727640935652309 NA NA
"ELOCP15" 0 NA NA NA NA NA NA
"MAGEB6B" 0 NA NA NA NA NA NA
"RPL21P29" 0.665260876104367 0.37497348691244 2.01958978388466 0.185668144048135 0.852705011271058 NA NA
"DEFT1P2" 0 NA NA NA NA NA NA
"PSMD10P3" 0.0433679758346574 0 5.20163275383474 0 1 NA NA
"SILC1" 7.45615466238694 -0.31560953924324 0.474595064837645 -0.665008051339951 0.506045343408339 0.733052427311587 NA
"HNRNPCP9" 0 NA NA NA NA NA NA
"NPM1P34" 0.197934081015591 0 4.73144999410153 0 1 NA NA
"USP9YP33" 0 NA NA NA NA NA NA
"LINC01063" 6.11711127987551 0.463168526345773 0.543141027094063 0.852759234233946 0.393792834896653 NA NA
"RPS29P28" 0 NA NA NA NA NA NA
"MRPL35P2" 0 NA NA NA NA NA NA
"LINC01031" 3.00379005959002 2.28662103330749 0.752603067652915 3.0382829031492 0.00237930472427883 NA NA
"LINC01697" 2.09442720092839 0.211007481635584 0.852873196946457 0.247407800351863 0.804592637995021 NA NA
"LARGE-IT1" 0.209329662769071 -0.556010740154019 4.03044068463808 -0.13795284031179 0.890277689062583 NA NA
"RPS6KA2-IT1" 0.241925231245101 0.405784683511409 3.40347507171725 0.119226577236738 0.905095851233787 NA NA
"RPL31P7" 0.0419370968327329 0 5.20163275383474 0 1 NA NA
"LINC01104" 0.0417550651158909 0 5.20163275383474 0 1 NA NA
"HCFC2P1" 0 NA NA NA NA NA NA
"POLR2DP1" 0 NA NA NA NA NA NA
"PNLIPP1" 0.0399004315691108 0 5.20163275383474 0 1 NA NA
"YPEL5P1" 0 NA NA NA NA NA NA
"VPS51P2" 0.242738730344493 0.405781718937825 3.01001097754399 0.13481071064695 0.89276153727607 NA NA
"ZNF584-DT" 6.19541688895053 -0.180873568000805 0.60928006851496 -0.296864409895536 0.766570028706092 NA NA
"LINC01653" 0 NA NA NA NA NA NA
"MTCO3P2" 0 NA NA NA NA NA NA
"RPL32P28" 0 NA NA NA NA NA NA
"VN1R54P" 0 NA NA NA NA NA NA
"TEX50" 0.0825964882010093 0.405770606255494 5.20163275383474 0.0780083149769373 0.937821438755528 NA NA
"NPLP1" 0 NA NA NA NA NA NA
"LINC00384" 0.248803505586356 -1.03690898331792 3.00107898217743 -0.345512060654129 0.729709444827992 NA NA
"BACH1-AS1" 0 NA NA NA NA NA NA
"DYTN" 0.122492205221301 1.73573626657251 5.17158348706629 0.335629555418266 0.737150233580762 NA NA
"MTCO3P45" 0 NA NA NA NA NA NA
"NCOA7-AS1" 0.03921437403047 -0.556008738740244 5.20163275383474 -0.106891194563927 0.914875298887581 NA NA
"NDFIP2-AS1" 0.447812208964942 0.797777365575175 1.92689322868239 0.414022610957378 0.67885754765369 NA NA
"IMPDH1P10" 0.125960321895482 -0.556008738427341 5.20163275383474 -0.106891194503772 0.914875298935305 NA NA
"DUXAP7" 0.0396433449721266 0 5.20163275383474 0 1 NA NA
"IFNWP5" 0 NA NA NA NA NA NA
"LINC00867" 5.1619459431131 -0.418485623405389 0.59410278112718 -0.704399367751493 0.481184099628716 NA NA
"RPS25P9" 0.17290902641775 0.844498855912565 4.19359713715379 0.201378155386125 0.84040289480189 NA NA
"PSAT1P2" 0 NA NA NA NA NA NA
"FMO11P" 0 NA NA NA NA NA NA
"FERP1" 0.655967496480091 -1.76063257289348 1.69609037438094 -1.03805351382652 0.299245141857754 NA NA
"MTCYBP15" 0 NA NA NA NA NA NA
"C11orf98P1" 0 NA NA NA NA NA NA
"RAB9BP1" 0 NA NA NA NA NA NA
"USP12-AS1" 2.21350397975706 -0.809137906400276 1.09299029819009 -0.740297427836414 0.459119541354996 NA NA
"RPLP1P13" 0.247045427619749 -0.556007929332405 3.39188667100003 -0.163922908771146 0.869791832447842 NA NA
"LINC01873" 0.291136926203587 -1.50355324022965 2.9090290290978 -0.516857420531124 0.60525569294592 NA NA
"P2RY10BP" 0 NA NA NA NA NA NA
"LINC00708" 0 NA NA NA NA NA NA
"OR2H5P" 0 NA NA NA NA NA NA
"MTND4P24" 0.248902560613518 1.2734798837611 3.33538093923118 0.381809426558228 0.702602726168811 NA NA
"MTATP6P29" 0 NA NA NA NA NA NA
"CNOT7P2" 0.0433644313064845 0 5.20163275383474 0 1 NA NA
"TERF1P7" 2.67969095444686 -0.259876873460493 0.777901762690322 -0.334074154250179 0.738323602669435 NA NA
"LINC02181" 0 NA NA NA NA NA NA
"KIF26B-AS1" 0.168838531274987 -1.03690581934288 4.26218266634746 -0.243280473999833 0.807788129566298 NA NA
"TOMM22P2" 0 NA NA NA NA NA NA
"MTCO2P34" 0 NA NA NA NA NA NA
"RPL3P8" 0.167312862478224 -0.556010361494046 4.2766871471181 -0.130009594428417 0.896558835863606 NA NA
"CHORDC1P1" 0.428862465863039 -0.0385255059993933 2.40408505766791 -0.0160250178655347 0.987214432885666 NA NA
"SLC25A6P2" 0.117020821874892 0 5.20163275383474 0 1 NA NA
"TET1P1" 0.0404468459069969 0 5.20163275383474 0 1 NA NA
"CDY18P" 0 NA NA NA NA NA NA
"LINC01701" 0 NA NA NA NA NA NA
"OR2L6P" 0.202626719354236 -0.556010690379782 4.06365436158733 -0.136825290958701 0.891168892352088 NA NA
"IGHV3-43" 0 NA NA NA NA NA NA
"FTLP8" 0 NA NA NA NA NA NA
"RGL4P1" 1.44502347745022 0.0551739335570469 0.944477542239766 0.0584174118383012 0.953416145814699 NA NA
"CNN2P10" 0 NA NA NA NA NA NA
"LINC01047" 0 NA NA NA NA NA NA
"ARSFP1" 0 NA NA NA NA NA NA
"RPL36AP16" 0.243444924695392 -1.47859908017304 3.39982181621452 -0.434904874461735 0.663631476293926 NA NA
"LINC00865" 1.00350312095462 -1.30880039348663 1.62995765427211 -0.802965886908946 0.421994451916232 NA NA
"TPM4P1" 0 NA NA NA NA NA NA
"LINC02043" 0.583659399144391 -0.432424353297536 1.65927062374045 -0.26061110653712 0.794392423816307 NA NA
"CDY3P" 0 NA NA NA NA NA NA
"ASCL5" 4.42908786921249 0.171209334386084 0.620316255344932 0.276003301398061 0.782545530542032 NA NA
"RPS29P8" 0.120217443075085 1.7515011896621 5.17045373934609 0.338751931253835 0.734796615656711 NA NA
"RBPJP5" 0 NA NA NA NA NA NA
"DYNLT3P1" 0 NA NA NA NA NA NA
"ZYG11AP1" 0 NA NA NA NA NA NA
"CSF2RBP1" 0 NA NA NA NA NA NA
"TMEM114" 2.02351173426953 1.22622985699563 0.967819948833069 1.26700204771987 0.205154557697612 NA NA
"BTF3L4P1" 0 NA NA NA NA NA NA
"KRTAP25-1" 0 NA NA NA NA NA NA
"USP17L24" 0 NA NA NA NA NA NA
"LINC02805" 0.0434643257749089 -0.556008738740244 5.20163275383474 -0.106891194563927 0.914875298887581 NA NA
"ACTR3P2" 0.0392478119149137 0 5.20163275383474 0 1 NA NA
"OR52I1" 0 NA NA NA NA NA NA
"FTH1P1" 0.378607805222246 -1.03690683588797 2.3122587556747 -0.448438927236501 0.653836453217712 NA NA
"SLC30A6P1" 0.0452827625975198 -0.556008738740244 5.20163275383474 -0.106891194563927 0.914875298887581 NA NA
"IFNWP15" 0 NA NA NA NA NA NA
"MTND1P32" 0.694500222132531 2.40637825038212 1.60769777771022 1.49678520661354 0.134449156775776 NA NA
"HSD17B3-AS1" 0 NA NA NA NA NA NA
"GNG12-AS1" 4.49560346602345 -0.232615749835893 0.605636612750437 -0.384084688637783 0.700915679470598 NA NA
"ELOBP3" 0.0399004315691108 0 5.20163275383474 0 1 NA NA
"SLC6A1-AS1" 0 NA NA NA NA NA NA
"ALDH7A1P2" 0 NA NA NA NA NA NA
"PAICSP7" 0 NA NA NA NA NA NA
"GRHL3-AS1" 0 NA NA NA NA NA NA
"LNCPRESS1" 0.340138533020132 -1.95067512928586 2.83080712571633 -0.689087967726608 0.490767911411058 NA NA
"DFFBP1" 0.325142684914652 -1.03690980940983 2.57193359708356 -0.403163522800758 0.686827932309971 NA NA
"CLCP1" 0.132129202542968 -0.075123403318476 5.20163275383474 -0.0144422735847881 0.98847713345704 NA NA
"DAOA-AS1" 0 NA NA NA NA NA NA
"LINC03002" 0.770619322790875 0.405784880121715 1.78696854604134 0.227080035079883 0.82036150825406 NA NA
"PSMC1P13" 0 NA NA NA NA NA NA
"LINC02518" 0.196730100158977 -1.03690627950813 4.10291520950514 -0.252724276900958 0.800481286470271 NA NA
"MXRA7P1" 5.22854389793105 0.104659351356009 0.528514107906974 0.198025653034091 0.84302499293172 NA NA
"ARL5AP5" 0.0832825457396501 0.886673289199403 5.20163275383474 0.170460570970861 0.86464794031571 NA NA
"RPS27AP2" 0.909196200327506 0.180095442495241 1.26964150152791 0.141847476061953 0.887200482706171 NA NA
"RPL4P2" 3.65627057105395 0.304666021345623 0.621548273767277 0.490172741529804 0.624011667828196 NA NA
"YBX1P7" 0 NA NA NA NA NA NA
"SEMA3B-AS1" 0.216390063238534 -0.0751151007322744 3.47640456844614 -0.0216071228918701 0.982761351613168 NA NA
"VIPR1-AS1" 0.74141217031131 0.494074137264928 1.578655593472 0.312971454513577 0.754302349463049 NA NA
"TRPC6P3" 0 NA NA NA NA NA NA
"ATP5MGP2" 2.03395080609416 -0.659590870401259 1.02648310722282 -0.64257352679266 0.520500865438599 NA NA
"VDAC1P9" 0 NA NA NA NA NA NA
"FTLP2" 0.973864505645883 -0.0479937725771709 1.616080527076 -0.0296976368275452 0.976308196630364 NA NA
"PPIAP35" 0.167926712732195 0.405771733730784 4.95836456457587 0.0818358005842786 0.934777286790973 NA NA
"BAG1P1" 0.0416036693455106 0 5.20163275383474 0 1 NA NA
"MTCYBP3" 0 NA NA NA NA NA NA
"GPR79" 0 NA NA NA NA NA NA
"RPL29P28" 0.0443633467267308 -0.556008738740244 5.20163275383474 -0.106891194563927 0.914875298887581 NA NA
"RPL22P23" 0.127182797576312 0 5.20163275383474 0 1 NA NA
"ZDHHC20P4" 0.283173068822693 0.405784556454891 2.9445555380321 0.137808423449226 0.890391826933146 NA NA
"OR52U1P" 0 NA NA NA NA NA NA
"OR5K1" 0 NA NA NA NA NA NA
"SKA2P1" 3.8201256437291 0.340629994997821 0.603835818713602 0.564110283691834 0.572679079811994 NA NA
"NDUFA5P1" 0 NA NA NA NA NA NA
"RANP2" 0.121422753473593 0 5.20163275383474 0 1 NA NA
"GOT2P7" 0.0426056900480991 -0.556008738740244 5.20163275383474 -0.106891194563927 0.914875298887581 NA NA
"RPL5P6" 0.704168784893168 -0.379060784821035 1.5885174474272 -0.238625509235022 0.811395982954611 NA NA
"LNCPOIR" 0 NA NA NA NA NA NA
"CABP7-DT" 0.124373027573413 -0.556008738442371 5.20163275383474 -0.106891194506662 0.914875298933012 NA NA
"TMPRSS11CP" 0.0433821141705393 0.886664615829464 5.20163275383474 0.170458903538663 0.86464925154518 NA NA
"USP17L13" 0 NA NA NA NA NA NA
"RAD17P1" 0.0433644313064845 0 5.20163275383474 0 1 NA NA
"LINC00112" 0.15804556938684 0.886665519982582 5.0587321317337 0.175274257836362 0.860864137916084 NA NA
"RPL27P5" 0.334874869880906 0.405784042942642 2.55516267577935 0.158809474946198 0.873818983625818 NA NA
"EPB41L1-AS1" 0.167026872582183 -0.556004498149017 4.2767167701442 -0.130007322914271 0.896560633017388 NA NA
"PPIAP70" 0.0835316440144607 0 5.20163275383474 0 1 NA NA
"ELN-AS1" 1.02035267196894 0.842603596358317 1.51510998555181 0.556133616960775 0.578119515512613 NA NA
"BPESC1" 0 NA NA NA NA NA NA
"TTTY19" 0 NA NA NA NA NA NA
"IL9RP2" 0 NA NA NA NA NA NA
"KNOP1P4" 0.827595585647971 -0.0941797499064302 1.3091098734093 -0.0719418223171436 0.942648206862169 NA NA
"PRAMEF6" 0 NA NA NA NA NA NA
"USP9YP29" 0 NA NA NA NA NA NA
"RPL21P131" 1.44819384931935 0.20881402693653 1.06345875269186 0.196353668074078 0.844333357810839 NA NA
"RPL31P15" 1.31766469192446 -0.462876769345243 1.18500464380103 -0.390611776727317 0.696084219334312 NA NA
"GXYLT1P3" 0 NA NA NA NA NA NA
"RPS26P42" 0.733943209770917 1.33968734070048 1.40791219370446 0.951541826749529 0.341329396307444 NA NA
"RPL18AP7" 1.90931220047668 0.264423782444235 0.872420619004125 0.30309208274568 0.761819687604361 NA NA
"MTND5P3" 0 NA NA NA NA NA NA
"LINC02777" 1.67024083283987 -0.064298865474687 0.983721605296566 -0.0653628680395838 0.947885087843223 NA NA
"LARS2-AS1" 0.449436456579876 1.27429860974833 2.20268217297707 0.578521325219623 0.562912204111945 NA NA
"FAM131C2P" 0 NA NA NA NA NA NA
"SLC16A6P1" 0.373343693007091 -0.0751173158247359 2.54478944426966 -0.0295180868475718 0.976451394008092 NA NA
"LINC01450" 0.0815187773763097 0 5.20163275383474 0 1 NA NA
"OR4F14P" 0 NA NA NA NA NA NA
"BMPR1AP2" 0.284461297655805 -0.556012157063205 2.9309701048592 -0.189702432017782 0.849542314943317 NA NA
```
