## Supplementary Tables 36-41 for "Transcriptomic Convergence and the Female Protective Effect in Autism": NR2F1-AS1_vs_ctrl_manual_adjustment_Cutoff_Of_10.txt (part 1 of 4)

```
"baseMean" "log2FoldChange" "lfcSE" "stat" "pvalue" "padj_DEseq" "padj"
"NPM1" 6532.92203688566 -1.53905494052236 0.0454914746267378 -33.8317223864574 6.74011170719044e-251 9.69767272430561e-247 9.84123710366876e-247
"UBE2R2" 2609.45453917345 -0.97652892660838 0.0487814691181473 -20.0184402860696 3.80445329460862e-89 2.73692370014144e-85 2.77744112772902e-85
"TNPO1" 1752.12854105175 -0.824722306390038 0.0486329088039409 -16.9581118356467 1.67645625016272e-64 8.04028417578039e-61 8.15931256954196e-61
"GNG10" 254.048704250904 -1.82248378281152 0.113504250067119 -16.0565245947515 5.14587716113752e-58 1.85097201486117e-54 1.87837381074422e-54
"UBE2V2" 620.924160784035 -1.37889293953296 0.0861448714779582 -16.0066747546983 1.14782536613895e-57 2.75248522800119e-54 2.79323302849913e-54
"DNAJC25-GNG10" 258.140638192672 -1.77871772847459 0.111081472513823 -16.0127309102177 1.04136935178903e-57 2.75248522800119e-54 2.79323302849913e-54
"CAND1" 862.82128376698 -0.855205037559858 0.0559264199810227 -15.2916106171297 8.69723211091273e-53 1.7876539373116e-49 1.81411837216338e-49
"SET" 5536.9929650513 -1.04029178228184 0.0706939343160672 -14.7154319864385 5.13174794136816e-49 9.22944867255063e-46 9.36608146148956e-46
"SOX11" 4051.43303571432 -0.953130229955337 0.0657342697338166 -14.4997462330521 1.21598606548043e-47 1.94395639001471e-44 1.97273472689775e-44
"SRP9" 1872.21736766883 -0.925696304511293 0.0648674961501382 -14.2705724661968 3.33826959136522e-46 4.80310228805628e-43 4.87420743035236e-43
"ANP32E" 739.659731385375 -1.04669755180974 0.0754929445800745 -13.8648393917066 1.03457410557965e-43 1.35322293009818e-40 1.37325604686986e-40
"DCAF7" 1431.86192071833 -0.84774665277928 0.0621879292048419 -13.6320128941241 2.58354683112267e-42 3.09767265051608e-39 3.14353060676851e-39
"PDIA6" 3931.58247649204 -1.28893836468448 0.0950410969186159 -13.5619053911825 6.7363204464221e-42 7.45555219870163e-39 7.56592421832378e-39
"LEO1" 253.882645393317 -1.47057919810729 0.110977524542421 -13.2511443571186 4.44375155436497e-40 4.56690695458594e-37 4.63451546037735e-37
"GINM1" 604.60606431731 -0.953202446697651 0.0724185711090593 -13.1624034015 1.44417764039219e-39 1.38525519266419e-36 1.40576251515776e-36
"NPM1P27" 239.636080061473 -1.35601579899533 0.106122462610365 -12.777839541606 2.1804240744451e-37 1.96074634894476e-34 1.98977324443581e-34
"TMX1" 450.656139491374 -0.955541507816942 0.0765756510577116 -12.4783987418768 9.7936397946652e-36 8.28887584503781e-33 8.41158439070039e-33
"INIP" 344.588750838194 -1.11524678012317 0.0913820829094094 -12.2042171136409 2.95133532995138e-34 2.35910070707447e-31 2.39402484181223e-31
"PBRM1" 1157.65697124396 -0.874826921937586 0.07267054472466 -12.0382601403664 2.2362223488995e-33 1.69340879768242e-30 1.71847802717272e-30
"SRPRA" 489.041453574371 -1.38770842737716 0.120255773490454 -11.5396407764765 8.32722461277489e-31 5.99060538643026e-28 6.07929032855631e-28
"CTNNB1" 2843.48639915634 -0.589336017543448 0.0529468243674288 -11.1307151011306 8.8919275018823e-29 6.09224061414678e-26 6.18243016452302e-26
"PPT1" 528.518553248379 -0.851193053966934 0.0770559125013232 -11.0464340286972 2.28096264396712e-28 1.4917495691545e-25 1.51383343475291e-25
"PTGES3" 3796.1965032929 -0.511665132336084 0.0467027269202691 -10.9557870830455 6.23341051777432e-28 3.89940480564074e-25 3.9571316073923e-25
"IPO7" 1278.52300620498 -1.09621034925448 0.102957866269405 -10.6471743148414 1.79738238909374e-26 1.0775307422617e-23 1.0934825109649e-23
"MAN2A1" 1541.38607082278 -0.593003496194088 0.0557845616595366 -10.6302438981827 2.15548035296293e-26 1.24052205273723e-23 1.25888674534447e-23
"CCT8" 2280.38518058846 -0.632580669941952 0.0595992299653805 -10.6139067620404 2.56782644370682e-26 1.42099564892514e-23 1.44203207325243e-23
"SLC2A1" 2706.48818166671 -0.752427405177966 0.0715043336601041 -10.5228224173745 6.78112590979194e-26 3.61358665148468e-23 3.6670822003286e-23
"PM20D2" 438.921336388845 -0.860027644151242 0.0824720694849701 -10.4281079585129 1.84525953320035e-25 9.48199791560235e-23 9.62236944437797e-23
"UHMK1" 566.894886836967 -0.883857389421342 0.0851499846926102 -10.3800064393675 3.0575456406547e-25 1.51696436819793e-22 1.53942151376549e-22
"FNIP2" 340.032120055222 -0.954903684849125 0.0922541135264488 -10.3507979031782 4.15012503014956e-25 1.99039996445973e-22 2.01986585217379e-22
"PSAT1" 2433.44224168197 0.887582893691978 0.0860625570262353 10.3132294038325 6.14026378266515e-25 2.84987468725762e-22 2.89206424163529e-22
"ADSS2" 388.506340639276 -0.800179360540913 0.0797651176800191 -10.0316953552412 1.1060100100781e-23 4.82220364394053e-21 4.89359156277283e-21
"HTATSF1" 691.326510319463 -0.716391033328331 0.0714078070895071 -10.0323908901216 1.09824483448515e-23 4.82220364394053e-21 4.89359156277283e-21
"DPY19L3" 249.474330794378 -1.09194430213054 0.110238849624744 -9.90525849868309 3.94947378796384e-23 1.67132437827129e-20 1.69606666994294e-20
"AIDA" 273.823004513224 -0.910833735259389 0.0933086748204488 -9.76151185312706 1.64681651182165e-22 6.76982742059713e-20 6.87004796831655e-20
"SLC25A5" 3173.0517317256 -0.698585927849684 0.0719582259655058 -9.70821498829836 2.78165678055488e-22 1.1117354932951e-19 1.12819362924672e-19
"AGO2" 847.485624743415 -0.848601464144631 0.0884288338689356 -9.59643395730382 8.27582095267387e-22 3.21817599640734e-19 3.26581788459436e-19
"CLEC2D" 215.764519228086 -1.05007386721236 0.11056807477951 -9.49708014095724 2.15857907307616e-21 8.17306202721575e-19 8.2940560647329e-19
"RSF1" 1009.45157303734 -0.559456439391138 0.0593352648407577 -9.42873417507432 4.15067619309001e-21 1.53128023246613e-18 1.55394931013608e-18
"BCAT1" 2191.79793180231 -0.731915595565573 0.0781020634815581 -9.37127091063858 7.16643333349548e-21 2.57776607005832e-18 2.61592732755919e-18
"CBFB" 404.540933685055 -0.951495956126715 0.101851813559846 -9.34196380870171 9.45636330047144e-21 3.31849158944349e-18 3.36761855000448e-18
"HPF1" 950.66734425628 -0.785175290104881 0.0841308476038883 -9.33278711040339 1.03122818638521e-20 3.53269312993104e-18 3.58499113081201e-18
"XRCC5" 2217.28691652492 -0.558778553062394 0.0614629669368979 -9.09130458404447 9.78577152728087e-20 3.27436466824459e-17 3.32283837371693e-17
"IVNS1ABP" 882.178308548139 -0.596413749666328 0.0656283766762525 -9.08774191701346 1.01117223897483e-19 3.30653322144769e-17 3.35548315028898e-17
"LRRC8B" 148.374203282114 -1.1796318856603 0.129888127154501 -9.08190695718579 1.06688955235406e-19 3.41120152872673e-17 3.46170096753814e-17
"IL17RD" 1343.63931174466 -0.797511268085703 0.0880759530450609 -9.05481281227448 1.36802224125539e-19 4.27893565373535e-17 4.34228103142825e-17
"C12orf75" 556.727362084992 -0.861534517945015 0.0962117501621512 -8.95456653156211 3.41073036964892e-19 1.04411890550018e-16 1.05957604526051e-16
"CDK6" 2604.88917694804 -0.895821451203195 0.100162032358873 -8.94372278702904 3.76275676942081e-19 1.12788634163389e-16 1.14458357479819e-16
"NDUFA3" 1561.11587092797 -0.429205731667606 0.048151800920037 -8.91359665613263 4.94033014503471e-19 1.45064224748489e-16 1.47211756015616e-16
"NAP1L1" 11796.4012832754 -0.34100916863431 0.0386740393009666 -8.81752138638869 1.17021249825709e-18 3.3674034849846e-16 3.41725453741035e-16
"ANP32B" 2536.0123373978 -0.430446107796118 0.0490198580543429 -8.78105577782234 1.6194720549479e-18 4.56881645619419e-16 4.63645323025378e-16
"TOP2B" 1491.07524574217 -0.495122504248655 0.0578004857122417 -8.56606130809367 1.07084886197962e-17 2.96295642810823e-15 3.0068200449547e-15
"TAF9" 944.164414769466 -0.608937875791457 0.0717407894806834 -8.48802864032347 2.10171780791852e-17 5.70556902270409e-15 5.79003428555062e-15
"HMGB1" 3887.47113655796 -0.875189110112074 0.103444984267625 -8.46043059804479 2.66392048710505e-17 7.0978681423088e-15 7.20294500596682e-15
"MCFD2" 661.435919131628 -1.03673592170461 0.122747521334864 -8.44608437246015 3.01236018795325e-17 7.88033425168569e-15 7.99699474623735e-15
"KIF5B" 2034.00558270279 -0.424853245685621 0.0505253182647696 -8.40871983149611 4.14509921844e-17 1.06499442062348e-14 1.08076060157933e-14
"JUND" 3316.12667750732 0.665165292409149 0.079464518821122 8.37059485512602 5.73280935598175e-17 1.44708177217308e-14 1.46850437555596e-14
"UBE3A" 1019.92144522674 -0.550744085027341 0.0667401993653107 -8.25205933252874 1.55688087874759e-16 3.86213829024487e-14 3.9193133983782e-14
"NRDC" 646.559025830494 -0.642065220814689 0.0778847259262252 -8.24378866560913 1.66841729833216e-16 4.06867594718697e-14 4.12890863948269e-14
"NECTIN3" 661.986247286146 -0.584228681474778 0.0710621457134704 -8.22137687525572 2.01179975857744e-16 4.8242958210687e-14 4.8957147124982e-14
"TLCD3A" 485.350863370387 -0.779162857773485 0.0952789468339107 -8.1777022486585 2.89307581194087e-16 6.82386471839431e-14 6.9248852344506e-14
"ACTA2" 816.727774664239 0.62855516518991 0.0769846267293566 8.16468419597106 3.22277220787103e-16 7.47891073013684e-14 7.58962854953628e-14
"SPART" 496.368390619586 -0.68996193450399 0.0846922313685519 -8.14669684993313 3.73999708113077e-16 8.54144095290627e-14 8.66788847326831e-14
"PRR13" 837.512106831965 -0.685127890861723 0.0843460323067793 -8.12282299622356 4.55463338919525e-16 1.02393851880846e-13 1.03909690805687e-13
"ECI2" 698.309117260065 -0.584253418117401 0.0723432749117477 -8.07612620288668 6.68566886269114e-16 1.4798985168677e-13 1.50180693944851e-13
"VAMP3" 392.97122521208 -0.998073866392177 0.12423582993781 -8.03370385895752 9.45733095630372e-16 2.00105996763674e-13 2.03068366607339e-13
"WASL" 721.885201315378 -0.482448565708389 0.0600456022434221 -8.03470275395965 9.38060379391926e-16 2.00105996763674e-13 2.03068366607339e-13
"ARL4A" 1200.89131142261 0.438882142334042 0.0546087870183872 8.03684107076517 9.2184109351532e-16 2.00105996763674e-13 2.03068366607339e-13
"NR2F1-AS1" 1235.78693747066 -0.827233229046806 0.103624282536285 -7.98300561219467 1.42812409504352e-15 2.97794919992553e-13 3.022034769816e-13
"PHAX" 590.40821194601 -0.620582120193252 0.0777595208806673 -7.98078631612997 1.45403998721721e-15 2.98867533372589e-13 3.03291969333693e-13
"EXOC5" 943.433057227809 -0.472621252562346 0.0593213916313927 -7.96713023017209 1.6240149757287e-15 3.29103203813867e-13 3.33975248741053e-13
"TEAD2" 1296.99425185512 -0.654490901869851 0.0826936383520449 -7.91464633692305 2.47956919406691e-15 4.95500577281037e-13 5.02835969480152e-13
"TMSB15A" 1164.81376804909 -0.77882963844716 0.0994319296445593 -7.83279215470577 4.77152757006721e-15 9.40448475042836e-13 9.54370877404813e-13
"ODC1" 4257.78846219374 -0.67479028025909 0.0864545369183522 -7.80514596817936 5.94327162324955e-15 1.15556475831506e-12 1.17267174285225e-12
"MOB1A" 936.005847552901 -0.447784554072255 0.0575824077022676 -7.77641248326303 7.46101575873148e-15 1.43132126315505e-12 1.45251054790984e-12
"EIF1AY" 438.430612685971 -0.663371322820128 0.0855489309469289 -7.75429120478029 8.88382591854514e-15 1.68184851731615e-12 1.70674660837734e-12
"SUDS3" 513.600086932957 -0.562169096007418 0.0731492392077483 -7.68523503588087 1.52716363516685e-14 2.85361433542605e-12 2.89585925156769e-12
"CD24" 525.28249948503 -1.23164775285566 0.160768204054339 -7.66101580906741 1.84468146821381e-14 3.40272781598209e-12 3.45310180992177e-12
"WDR82" 1140.73902169544 -0.426953573791541 0.0559705753829878 -7.62817910786233 2.38092626107253e-14 4.33629962586222e-12 4.40049421998988e-12
"KIF3B" 587.089001541955 -0.60111112665421 0.0788607909044897 -7.62243340143812 2.48937565865097e-14 4.47714212208377e-12 4.54342174899535e-12
"LCOR" 945.048054219427 -0.478231623944297 0.0635067588313286 -7.53040515285092 5.05831228208774e-14 8.98506137218253e-12 9.11807625071149e-12
"RRM2" 353.869951424605 -0.945237717607861 0.125693139855367 -7.52020133076104 5.4691955679725e-14 9.59643729658394e-12 9.73850298633738e-12
"PPA2" 716.318429525412 -0.517649207956264 0.0688547079455683 -7.51799293616177 5.5623507018367e-14 9.64230143349716e-12 9.78504609608646e-12
"EZH2" 478.001232843665 -0.611971465569727 0.0815491262591621 -7.5043289075212 6.17440962626957e-14 1.05758816312817e-11 1.07324470182336e-11
"CLSPN" 183.389754333916 -1.04130613880369 0.139267986978711 -7.476995692936 7.60409059876627e-14 1.28714888864764e-11 1.30620384508925e-11
"PPIL1" 720.234394578327 -0.552789353271738 0.073953030814067 -7.47487083607923 7.72797211893013e-14 1.29290770752519e-11 1.31204791754068e-11
"MEX3A" 1711.48810380235 -0.5539486815057 0.0741578905399794 -7.46985489301452 8.02833023928628e-14 1.32771971819369e-11 1.34737528533125e-11
"PPP1CC" 1412.11642402823 -0.46361898894132 0.0621640886862004 -7.45798738048961 8.78540820239516e-14 1.43641424109161e-11 1.45767892230877e-11
"MAP1B" 12221.3948351756 -0.490508739687302 0.0664306736419381 -7.3837688645331 1.53870475524187e-13 2.48751505824944e-11 2.5243402394704e-11
"USP1" 622.383613923028 -0.46323422426189 0.0627650878233938 -7.38044413425059 1.57762365016997e-13 2.52209434207172e-11 2.55943143512575e-11
"MPHOSPH9" 304.692973009339 -0.740300767901396 0.100719201882955 -7.35014529564777 1.9799151535959e-13 3.13044167361954e-11 3.17678474259931e-11
"SEH1L" 184.718073474479 -0.965436123671177 0.131900955696229 -7.31940203598375 2.49078332924961e-13 3.86395993991485e-11 3.92116201575596e-11
"CHMP3" 900.845580620078 -0.447447766786978 0.0611347814798296 -7.31903764037508 2.49755542404838e-13 3.86395993991485e-11 3.92116201575596e-11
"NFATC3" 423.197611762388 -0.561682524508711 0.076776011356746 -7.31585966219067 2.55738827094268e-13 3.9144364300344e-11 3.97238576000362e-11
"CMTM6" 1023.25622682252 -0.599367748813284 0.0821784489843415 -7.29349064409197 3.02025702070589e-13 4.57425873830699e-11 4.64197607992913e-11
"LYPLA1" 936.071732298314 -0.592774431665457 0.0819813039464456 -7.23060506640255 4.80846811025943e-13 7.20669158025131e-11 7.3133794664477e-11
"JPT2" 1117.65799285695 -0.571588196505333 0.0799728117277183 -7.14728148425501 8.85132588658103e-13 1.31291625624874e-10 1.33235267288628e-10
"DGUOK" 1678.90074537691 -0.402403450490239 0.0563241920750906 -7.14441584805621 9.03794053564917e-13 1.32691722884612e-10 1.34656091592871e-10
"ACTR10" 579.348707017153 0.452552976367478 0.0635117931386225 7.12549518763742 1.03707155400664e-12 1.50721065848965e-10 1.52952341010616e-10
"TTL" 281.221947321612 -0.660847083883319 0.0927895720141107 -7.12199732727319 1.06374120390509e-12 1.53051084417865e-10 1.55316853182182e-10
"IDH1" 1904.35067261069 -0.534095062530274 0.075034583209118 -7.11798533006807 1.09516024158962e-12 1.56011540158332e-10 1.58321135519307e-10
"CNOT9" 567.150610702361 -0.536507619131547 0.0755853170010707 -7.09804020698818 1.26538375933497e-12 1.78493544405015e-10 1.81135963431862e-10
"GXYLT1" 240.425773718303 -0.873901507559698 0.12380730395392 -7.05856181057751 1.68234662443024e-12 2.35005856624294e-10 2.38484884109766e-10
"NLGN1" 357.612088379809 -0.606669084554682 0.0861757526388977 -7.03990468289621 1.92371382577915e-12 2.66138408897216e-10 2.70078322790398e-10
"HSPB1" 6311.62135186047 0.55040319956193 0.0783697088517703 7.02316249002495 2.16901708174138e-12 2.9721731211519e-10 3.01617318195294e-10
"WDHD1" 184.520914824069 -0.866746386986421 0.123826890253428 -6.99966207027014 2.56580618268684e-12 3.48271880721681e-10 3.5342769880576e-10
"BMP2K" 191.43742871213 -0.789549014455491 0.112820794953535 -6.99825785468599 2.59164795517543e-12 3.48491876439851e-10 3.53650951341275e-10
"PSMA7" 3246.81036924342 -0.504482837023131 0.0722090111755672 -6.98642494627914 2.81979138820319e-12 3.75658874939513e-10 3.81220130177359e-10
"NUCKS1" 7596.89669453292 -0.448607670718377 0.064262073617408 -6.9809087299177 2.93276804957943e-12 3.8360606088499e-10 3.89284966290084e-10
"CENPU" 242.263299749828 -0.991194721598374 0.141963888481713 -6.98202009115899 2.90965505096436e-12 3.8360606088499e-10 3.89284966290084e-10
"TMEM263" 617.189490576591 -0.575891997476376 0.0825566761252576 -6.97571685907769 3.0431506709837e-12 3.94458124811833e-10 4.00297684207505e-10
"SYNGR2" 542.037828192853 0.436603899594185 0.0626354336183571 6.97055762804244 3.15687173203646e-12 4.05545272147684e-10 4.11548965709503e-10
"PRKAR1A" 1841.12781141431 0.385435559155466 0.0556727408162526 6.92323664156563 4.41439426151072e-12 5.62073492341736e-10 5.70394430197505e-10
"ANKRD63" 70.7881649201282 1.0752790767995 0.155742053610443 6.90423075766738 5.04761926102486e-12 6.37062683575664e-10 6.46493761668631e-10
"GEMIN2" 190.543335649471 -0.863057761549337 0.125190164343741 -6.89397418777719 5.42548728885623e-12 6.78799227061421e-10 6.8884817308339e-10
"DNAJC16" 404.011684256528 -0.592294739049626 0.0859794753673123 -6.88879219743186 5.62680611395141e-12 6.97917985927008e-10 7.08249966119005e-10
"TM7SF2" 1003.75957852971 0.427890146601093 0.0625206741341767 6.84397845235628 7.70235120026616e-12 9.47191701448115e-10 9.61213930556292e-10
"MCM3" 497.543784817677 -0.531590305917647 0.0777746569769093 -6.83500675644859 8.20011639554882e-12 9.99858260162343e-10 1.01466016518143e-09
"EIF4E3" 71.0221418190223 -1.22793170906236 0.180551264209774 -6.80101418528801 1.03885191232305e-11 1.25605053063059e-09 1.27464510687637e-09
"LGALSL" 531.837648802462 -0.59640066277061 0.0883243429126034 -6.752392863661 1.45426445378814e-11 1.74366308009198e-09 1.76947627414672e-09
"GPBP1" 871.708049002393 -0.43501923811975 0.0645342178231371 -6.7409082002352 1.5739963615792e-11 1.85690500578476e-09 1.88439463368524e-09
"RWDD1" 1071.76162165974 -0.480391798479837 0.071265658814725 -6.74085957345528 1.57452328819669e-11 1.85690500578476e-09 1.88439463368524e-09
"HSPB1P1" 661.061213172045 0.567744203600169 0.0843104709773674 6.7339702532628 1.65094944600268e-11 1.93120818122656e-09 1.95979779358416e-09
"LINC01003" 115.97159154369 0.864530641146511 0.129174236921079 6.69274819618027 2.19017831696412e-11 2.54131335681289e-09 2.57893496822525e-09
"SMAD5" 880.657462307121 -0.570872457725086 0.0853678239742662 -6.68720872980402 2.27467336005138e-11 2.61824002435354e-09 2.65700045840882e-09
"PTN" 492.122328587394 -0.772935071527602 0.116107324723548 -6.65707416278829 2.79332259660102e-11 3.18970837459488e-09 3.23692882801361e-09
"FUBP1" 1294.65953612976 -0.444040176316282 0.0671878886733039 -6.60893183406008 3.87102899820685e-11 4.38554056899214e-09 4.45046412620616e-09
"PYM1" 583.708487501844 0.474234634674675 0.0719173444011358 6.5941622097379 4.27663927113179e-11 4.80720983070657e-09 4.87837578107776e-09
"ZFP91" 443.832829783228 -0.566100591652338 0.0861185803563096 -6.57350120392296 4.91456758700122e-11 5.48145724354834e-09 5.56260475486859e-09
"HDGF" 2894.94361178705 -0.334085713830822 0.0512899430538625 -6.51366903410244 7.33369911598669e-11 8.11671252929358e-09 8.23687236865551e-09
"KDM1A" 1437.89037620036 -0.281221579599107 0.04335026430767 -6.48719411727671 8.74496394671155e-11 9.53201070191559e-09 9.67312262014662e-09
"YES1" 529.247563366933 -0.52971031176728 0.0816466861010119 -6.48783602940029 8.70779715753342e-11 9.53201070191559e-09 9.67312262014662e-09
"PHC2" 1591.58365972897 -0.549986859990486 0.0848614290506915 -6.480999273085 9.11171111134018e-11 9.85709018571146e-09 1.00030145817051e-08
"ZFP62" 118.507082682367 -0.928979368990238 0.143554600053689 -6.4712615871787 9.71880122988757e-11 1.04353814996733e-08 1.05898669222081e-08
"ATRX" 1654.34851672358 -0.49584630202816 0.0768498007613076 -6.45214817886437 1.10275672739727e-10 1.17529361435496e-08 1.19269266494278e-08
"PRR14L" 387.427852319759 -0.600550835967201 0.0934558863936115 -6.42603541779957 1.30974898468484e-10 1.38563738173864e-08 1.40615036216054e-08
"B3GNT5" 225.307314897742 -0.671727688483942 0.104703813666797 -6.41550355196811 1.40358142066001e-10 1.47406784528878e-08 1.49588995058809e-08
"SSBP4" 1086.8498696215 0.425288875687163 0.0663909465230821 6.40582636578773 1.49557093502596e-10 1.55929526182272e-08 1.58237907408073e-08
"MTMR9" 539.085643877997 -0.509091948552915 0.0794899445266321 -6.404482373017 1.50880383571552e-10 1.56177479052338e-08 1.58489530973254e-08
"CHD7" 997.928600543098 -0.451913293358626 0.0706576252725991 -6.39581774246066 1.59690391968936e-10 1.64116097117789e-08 1.66545672367031e-08
"ROR1" 171.495886299911 -0.978863982111857 0.153210317594152 -6.38902129753969 1.6695080860675e-10 1.70360867676164e-08 1.72882890529586e-08
"SGPL1" 546.35701888198 -0.449006239008734 0.0705327498559017 -6.36592561506609 1.94115496418976e-10 1.9668547623072e-08 1.99597208677005e-08
"SFXN1" 574.244702164978 -0.502727055951983 0.0790441644968383 -6.36007805449183 2.0165125233335e-10 2.02892183116939e-08 2.05895799672674e-08
"PCLAF" 561.609690349443 -0.731962894229842 0.11522299469395 -6.35257655100921 2.11737994904124e-10 2.11561546575037e-08 2.14693504416327e-08
"MPHOSPH10" 363.838487015082 -0.65825722293605 0.103667678676448 -6.34968614461312 2.15754654426679e-10 2.14088135716625e-08 2.17257497191996e-08
"CBX3" 1864.43678022686 -0.300243443731046 0.0473386182331943 -6.34246319256765 2.26120245223864e-10 2.22836855361709e-08 2.26135732911893e-08
"SEC63" 1435.55542282699 -0.522373965440629 0.0824777582752104 -6.33351313571812 2.39640894813666e-10 2.34554639087008e-08 2.38026986746554e-08
"AACS" 177.535415401545 -0.792070315918525 0.125309514911911 -6.32091119716907 2.60025429532425e-10 2.52786883791388e-08 2.56529141662361e-08
"RPS6KA3" 506.66297434643 -0.504331811378688 0.0803091600545263 -6.27987904538249 3.3883653359254e-10 3.2719329163285e-08 3.32037062213737e-08
"SLC25A39" 685.716960090249 -0.432801435443915 0.0692115579881992 -6.25331155697592 4.01839360552897e-10 3.81494397662269e-08 3.8714204199797e-08
"ERLEC1" 640.40396653271 -0.593139347103899 0.0948288792562568 -6.25483873431694 3.97926880800435e-10 3.81494397662269e-08 3.8714204199797e-08
"AKT3" 451.923392600413 -0.438273606398636 0.0700917942618057 -6.25285186396576 4.03024384519495e-10 3.81494397662269e-08 3.8714204199797e-08
"C4orf46" 358.073373367984 -0.596702584297701 0.0955483518283194 -6.24503272824477 4.23711385430589e-10 3.98454863632374e-08 4.04353590762878e-08
"ILDR2" 619.802419111843 -0.641478389707883 0.103262936805659 -6.21208741055994 5.22853265101043e-10 4.88494336251546e-08 4.95726008035086e-08
"NMRK2" 116.401417493333 1.10385273866136 0.177847200900288 6.20674788848797 5.40922693567993e-10 5.02115852584276e-08 5.09549177341049e-08
"ETV1" 396.26833320981 -0.817918442799712 0.131904362587452 -6.20084451154857 5.61609783312755e-10 5.17977023224611e-08 5.25645156804457e-08
"CACNG4" 311.001470566001 -0.629636707047821 0.101746725547061 -6.18827489201701 6.08261900172137e-10 5.57431351571764e-08 5.65683567160087e-08
"KTN1" 2132.93226129906 -0.421225284036481 0.0685047918261861 -6.1488440853194 7.8049654237846e-10 7.10745838717802e-08 7.2126772248531e-08
"MFSD10" 1253.95765373875 -0.472083614246093 0.0768714942105354 -6.14120512544158 8.18977427051418e-10 7.41097309460113e-08 7.52068516501745e-08
"CPNE3" 788.578649318805 -0.58913142301466 0.0961392117734156 -6.1278994506752 8.90468274025274e-10 8.00753595417227e-08 8.12607954315189e-08
"MINDY2" 494.529052918782 -0.525545356710038 0.0858889090232443 -6.11889663853815 9.42254950932084e-10 8.42059890311232e-08 8.54525747736606e-08
"SEMA6B" 111.722184679113 1.14874162465647 0.188101335428713 6.1070359869498 1.01498360201456e-09 9.01455806529964e-08 9.14800961297197e-08
"TMEM109" 552.286563590197 -0.433603980604104 0.0710143382866563 -6.10586525292709 1.02245242851474e-09 9.02518131378529e-08 9.15879012806363e-08
"LDLRAD3" 641.33691374364 -0.397647581820169 0.0653745359754626 -6.08260656671307 1.18244252698424e-09 1.03737701696642e-07 1.0527343497864e-07
"LRRC8D" 574.300938835947 -0.51879887642455 0.0855315867617581 -6.06558227277632 1.31476445165397e-09 1.14647460184226e-07 1.1634470156727e-07
"TTPAL" 287.906142635603 -0.596842879249834 0.0990659316641883 -6.02470364154046 1.69419768726156e-09 1.45964768409098e-07 1.48125631327581e-07
"JAK1" 400.876136514262 -0.463564516880199 0.0769420184034058 -6.02485516366021 1.69261128704718e-09 1.45964768409098e-07 1.48125631327581e-07
"ATG4A" 79.9767176600799 0.921139941761735 0.153270148121884 6.00991095166962 1.85625256908649e-09 1.58974773595336e-07 1.61328236673999e-07
"NCAM1" 387.876401973123 -0.52896100480311 0.0880880477297539 -6.00491233982066 1.91435304863643e-09 1.62980542389237e-07 1.65393306882488e-07
"GAP43" 847.851736972808 -0.436757457821757 0.0730244455755374 -5.98097601946145 2.21804530222867e-09 1.87724916520389e-07 1.90503996810828e-07
"TUBA1A" 14836.650690261 -0.384292072932023 0.0644932990919638 -5.95863567754604 2.54352427231235e-09 2.14013024737018e-07 2.17181274269197e-07
"DUSP12" 417.86310325381 -0.520113061821749 0.0874354234316618 -5.94853940666578 2.70545758538417e-09 2.26314672898299e-07 2.29665036070897e-07
"MAX" 308.775850253522 -0.636144814769137 0.10697196704938 -5.9468366555836 2.7337396375938e-09 2.27358646853755e-07 2.30724465020272e-07
"ANP32A" 2002.85323492387 -0.365479607570576 0.0615029112754636 -5.94247654283615 2.80747839631875e-09 2.32149420495598e-07 2.35586161291092e-07
"KLHL23" 476.448616101799 -0.716332783556232 0.121175814176502 -5.91151615876774 3.38973004031373e-09 2.78693918971622e-07 2.82819704677833e-07
"UTP18" 431.799942625431 -0.477494106536143 0.080889453644259 -5.90304526763277 3.56852306081646e-09 2.91726760221746e-07 2.96045484153302e-07
"C1orf174" 280.246629557117 -0.612295565753511 0.103749104579779 -5.9016949421735 3.59785967221594e-09 2.92463304880469e-07 2.9679293262161e-07
"LSM7" 3857.82303646011 0.335692536711978 0.0569457466180883 5.89495364707972 3.74786574540636e-09 3.02945462611835e-07 3.07430268251001e-07
"LIX1" 613.405849037005 -0.752264675981158 0.128071118914397 -5.87380419846238 4.25906389077837e-09 3.41643498674021e-07 3.46701190168153e-07
"HMGB1P6" 401.286336657855 -0.87303696675894 0.148647072781225 -5.87322004008684 4.2741054879986e-09 3.41643498674021e-07 3.46701190168153e-07
"CDK2" 336.787202214722 -0.603143517665506 0.102716828800465 -5.87190555539012 4.30814168961891e-09 3.42461561493022e-07 3.47531363591855e-07
"ORAI3" 355.33869537759 0.643757163437746 0.109665263193071 5.87020123504724 4.35266491428771e-09 3.44099685641602e-07 3.49193738535796e-07
"CKS1B" 2853.11247279917 -0.378778484285019 0.0645374199715189 -5.86912963753709 4.38088800473573e-09 3.44438342142829e-07 3.49537408508997e-07
"SEPTIN10" 504.357887658043 -0.427349824255916 0.0734517471360166 -5.8181029167973 5.95192537428906e-09 4.65414686332994e-07 4.72304686902144e-07
"GJC1" 616.132654198857 -0.38574570485539 0.0664705780901224 -5.80325485258134 6.50398186795634e-09 5.05834006033275e-07 5.13322374346111e-07
"NPTX2" 221.399832757821 -0.928707601735504 0.160324225851925 -5.79268414864049 6.92703067943064e-09 5.35839340944344e-07 5.43771908335305e-07
"FEM1B" 446.786069161419 -0.576119720394146 0.0995215325068076 -5.78889518561963 7.08508896053397e-09 5.45135080022261e-07 5.53205261565543e-07
"TNPO3" 853.781390301019 -0.364211170868761 0.0630550538440429 -5.77608214830142 7.64600540999671e-09 5.85163435314004e-07 5.93826196762564e-07
"ILF2" 3839.17945335873 -0.330153964354131 0.0572561792517109 -5.76625909498259 8.10504258556544e-09 6.17012448259871e-07 6.26146702602333e-07
"FAM111B" 38.4644420532922 -1.9799359777953 0.343470120396142 -5.76450718773363 8.18967880281442e-09 6.20174203236283e-07 6.29355264209965e-07
"PTX3" 380.313822613247 -0.734064474767628 0.127403216547562 -5.76174208673599 8.32501460534066e-09 6.27122042626395e-07 6.36405959437586e-07
"NSUN2" 247.19955464996 -0.589192018793823 0.102374975364947 -5.75523477972491 8.65214616381045e-09 6.48370203150546e-07 6.57968677801023e-07
"PPP4R2" 651.438696460333 -0.392832174831119 0.0684091532219613 -5.74239200939281 9.3348410503805e-09 6.95905145248055e-07 7.06207327339926e-07
"DCUN1D1" 296.088042229291 -0.521013534663744 0.0911398170336501 -5.71664012087471 1.08650882002657e-08 8.05808706316615e-07 8.17737901093193e-07
"NEAT1" 7488.99601183743 0.518569888303187 0.0908699534584617 5.70672558493424 1.15170235841584e-08 8.49779155532671e-07 8.62359288986137e-07
"TGIF1" 1656.07909108118 -0.311668304784981 0.0547153675177507 -5.69617493081574 1.22525165310146e-08 8.99434733919583e-07 9.12749968721144e-07
"LAPTM4A" 2479.44660552021 -0.339170049704935 0.059565430789307 -5.69407532541211 1.24042316537481e-08 9.05949670223997e-07 9.19361352164345e-07
"PGLS" 887.041620607412 0.352122922441727 0.0619274734530245 5.68605342358803 1.30008740000165e-08 9.44730177334535e-07 9.5871596603152e-07
"EIF1AX" 1544.83767357866 -0.521241816619125 0.0917365987468391 -5.68193963739129 1.33175667627969e-08 9.62880153684029e-07 9.77134634691445e-07
"DTL" 166.090013606642 -0.644385785473348 0.113852179994433 -5.65984582381171 1.51509046972931e-08 1.08995340434213e-06 1.10608907817622e-06
"NR2F6" 499.169984622728 -0.427592514636097 0.0755598608379064 -5.65899023495269 1.52266217870981e-08 1.08995340434213e-06 1.10608907817622e-06
"HNRNPU" 4924.76334360701 -0.233282710550725 0.0413307239782089 -5.64429286730423 1.65861530320214e-08 1.18139391002338e-06 1.19888326940864e-06
"STMN1" 3382.36028659898 -0.434464010155344 0.0773094680399571 -5.61980338463579 1.91174895308898e-08 1.35498738606129e-06 1.37504662384494e-06
"UBE3C" 412.390398682562 -0.448340714000475 0.0798697649639251 -5.61339718732086 1.98392498984435e-08 1.39925062519022e-06 1.4199651361136e-06
"GPC2" 193.634182507892 -0.745605385219342 0.133237007385882 -5.59608324930259 2.19248454105307e-08 1.538803296423e-06 1.56158374555687e-06
"MTHFD2" 1902.94807013138 -0.803605390621894 0.143940398690795 -5.58290374301489 2.36535673463116e-08 1.65207537368316e-06 1.67653270302668e-06
"OCIAD1" 2310.58231790847 -0.336067389501774 0.0602285015045861 -5.57987300208995 2.40694258474152e-08 1.67299951252469e-06 1.69776660288942e-06
"TMEM68" 206.036863819527 -0.683784584805606 0.122880454892913 -5.56463259679097 2.62705308765097e-08 1.81721345313087e-06 1.84411548715345e-06
"URI1" 662.899644103109 -0.407126058359213 0.0732209249099811 -5.5602419507776 2.69400908182931e-08 1.85461256791197e-06 1.88206825855453e-06
"RPRD1A" 460.686702017214 -0.398667110280451 0.0718755556958636 -5.54662995535483 2.91228189878552e-08 1.98587260472636e-06 2.01527146939182e-06
"FEN1" 724.265379034576 -0.441589054438784 0.07960700069019 -5.5471133268459 2.90424512773903e-08 1.98587260472636e-06 2.01527146939182e-06
"STRN" 209.238398655285 -0.54095555955093 0.0976339000395113 -5.54065298356423 3.01345848072479e-08 2.04517172739002e-06 2.07544845646522e-06
"RTF1" 984.461257044598 -0.418397105793494 0.0756117211100801 -5.53349533181986 3.13911341678521e-08 2.1204490066059e-06 2.15184014077375e-06
"DNAJC18" 284.541619919014 -0.464084789665535 0.0839074438918574 -5.53091320793495 3.18567928567434e-08 2.14184829730291e-06 2.17355622664164e-06
"HMGB1P5" 243.318553839409 -0.913568980425064 0.165731044826119 -5.51235878216758 3.54056246370059e-08 2.35015346800026e-06 2.38494514778092e-06
"SLC35A4" 174.742958508967 -0.628197541106997 0.11396570502183 -5.51216298786259 3.54450446591644e-08 2.35015346800026e-06 2.38494514778092e-06
"PHACTR4" 729.845315715106 -0.327703256283464 0.0594485672391498 -5.51238274532637 3.54008029634049e-08 2.35015346800026e-06 2.38494514778092e-06
"CEBPZ" 545.796218370076 -0.661224169067707 0.120550601256698 -5.4850341862643 4.13389465964537e-08 2.72837047536595e-06 2.76876128098542e-06
"STON2" 340.047563614739 -0.467405858164103 0.0854891887168457 -5.46742652702236 4.56616378420256e-08 2.99990705603226e-06 3.04431769009779e-06
"UBE2T" 705.256216411681 -0.395825419581685 0.072430102492934 -5.46492971786559 4.63090246290091e-08 3.0286102107372e-06 3.07344576640074e-06
"BHLHE41" 72.445313617001 0.819530018349829 0.150194923285859 5.45644287050937 4.85767468167127e-08 3.16254404162381e-06 3.20936235416662e-06
"PTGIS" 68.7121824391891 -0.958197920560923 0.175802184599052 -5.45043238652731 5.02475037151072e-08 3.25658145699533e-06 3.30479189974901e-06
"PBK" 253.479549527885 -0.964020703794787 0.176925695677327 -5.44873202337409 5.07301802286335e-08 3.25941628940084e-06 3.30766869902291e-06
"ZNF43" 233.446909673531 -0.567192251793819 0.104097138423389 -5.44868245548601 5.07443181002076e-08 3.25941628940084e-06 3.30766869902291e-06
"TUBB3" 2979.0407141418 -0.349145168529573 0.0641742681117219 -5.44057889248914 5.31077147231712e-08 3.39606133083106e-06 3.44633663410232e-06
"PCTP" 110.454461779756 -0.732573559208067 0.134737211187244 -5.43705449113096 5.41685759838448e-08 3.44857288166176e-06 3.49962556610672e-06
"PSMD10" 1039.27156982047 -0.402604119450166 0.0741178263106511 -5.43194720474836 5.5742416319823e-08 3.53313606171636e-06 3.58544061976095e-06
"BCL7A" 561.144141635561 -0.490534037217932 0.0903852554104576 -5.42714666225502 5.72620746571595e-08 3.61353829020707e-06 3.66703312311046e-06
"SACS" 207.718573733515 -0.554780736503273 0.102700627609946 -5.40192157939206 6.5930774435329e-08 4.14241040425988e-06 4.2037346617041e-06
"EIF2AK1" 878.340031271476 -0.407397711911869 0.0755073989788986 -5.395467429963 6.83453900908306e-08 4.24399835628851e-06 4.30682652211347e-06
"FNBP1L" 565.809421173164 -0.497653262394782 0.0922248438408799 -5.3960867990561 6.811000668752e-08 4.24399835628851e-06 4.30682652211347e-06
"CLN8-AS1" 199.861409990148 0.657213600702095 0.121813630569756 5.39523859216843 6.84325562037069e-08 4.24399835628851e-06 4.30682652211347e-06
"ADCY2" 827.962174192511 0.446984152771664 0.0830766510471038 5.38038241958294 7.43277732912326e-08 4.58981975156332e-06 4.65776745847763e-06
"MCM4" 378.392743144979 -0.500311027472676 0.0932138738087076 -5.36734508534007 7.99040869688784e-08 4.91307693721463e-06 4.98581014458373e-06
"ZNF708" 243.836699440982 -0.558902012775243 0.1042757291047 -5.35984756542981 8.32922021034859e-08 5.09960937814875e-06 5.17510401239574e-06
"INSR" 223.385970222065 0.605653829632992 0.113020434943492 5.35879931744917 8.37768497181839e-08 5.10754793959843e-06 5.18316009633561e-06
"SRP68" 650.144646870189 -0.479015116907421 0.0894688200836722 -5.35398942848963 8.60358888438528e-08 5.22314079614074e-06 5.30046418991179e-06
"PLEKHO1" 927.129875613116 -0.373237003898085 0.0697261977462246 -5.3528948366942 8.6558159543836e-08 5.23276806519627e-06 5.31023398109054e-06
"CDC45" 185.75713105805 -0.684154936247926 0.127858105723374 -5.35089216578982 8.75216656460814e-08 5.26887751178167e-06 5.34687799204366e-06
"CCDC47" 313.800207595197 -0.486509522733811 0.0910451679064875 -5.34360618933127 9.11154105999714e-08 5.46236886546828e-06 5.54323379237576e-06
"STX6" 325.472237882698 -0.534105658010357 0.100053364328168 -5.33820788133152 9.3869795685874e-08 5.60414365281475e-06 5.68710741414708e-06
"BCAS4" 175.379624164108 0.53297383113167 0.10034647141009 5.31133605040823 1.08824446455132e-07 6.47010799833239e-06 6.56589149872472e-06
"PKIA" 209.344522378466 -0.759692954048215 0.143141022343466 -5.30730423473808 1.11258393518429e-07 6.58759574462206e-06 6.68511853400239e-06
"FNDC3A" 912.697109770335 -0.468333712172346 0.0883205305232948 -5.30265963527949 1.14127590160415e-07 6.72978593126252e-06 6.82941370464024e-06
"SERPINE1" 176.408084832845 1.10274322675632 0.208148946418243 5.29785639433664 1.17170056930911e-07 6.85301942732499e-06 6.95447154978956e-06
"ELMOD2" 386.698906335183 -0.439293237927394 0.082907955546141 -5.29856556024848 1.16715969617414e-07 6.85301942732499e-06 6.95447154978956e-06
"PSMG3" 968.551798455535 -0.313855364713419 0.0592619763840964 -5.29606644704555 1.18323796936656e-07 6.89248093248831e-06 6.99451724320694e-06
"BACH1" 330.190892560846 -0.479387687035894 0.0907053789257751 -5.2851075946464 1.25630895752906e-07 7.28861825843878e-06 7.39651898745234e-06
"BCAT2" 1061.62242662374 0.475876383209952 0.0901021698557233 5.28151967895948 1.28116718261056e-07 7.40298531060269e-06 7.51257912983807e-06
"C6orf226" 320.934672741693 0.482960571390377 0.0915048557935245 5.27797751498729 1.30617487709613e-07 7.51729765266364e-06 7.62858375219224e-06
"TSR1" 412.080453178736 -0.405922320969235 0.0770071916881552 -5.27122612928205 1.35515383717885e-07 7.76810892801963e-06 7.88310803850533e-06
"AIF1L" 139.242998550375 -0.745046628796552 0.14140137855562 -5.26901955558723 1.37154354049451e-07 7.83086050025199e-06 7.94678858522236e-06
"SPHK1" 49.5853976419433 0.993714085985451 0.188780675401848 5.26385491454663 1.41065787604666e-07 8.0223500081262e-06 8.14111290440999e-06
"CHEK1" 331.574054861238 -0.520604716357877 0.0989183335842958 -5.26297499658372 1.41742861385306e-07 8.02911925044011e-06 8.14798235860966e-06
"H2AC25" 257.053537197995 0.540219399976029 0.10266345520672 5.26204187155262 1.424643105126e-07 8.03833921433448e-06 8.15733881488028e-06
"JPT1" 3128.99237138657 -0.406386967710473 0.0773895258153578 -5.25118823805775 1.51121143175957e-07 8.49348050006121e-06 8.61921801371933e-06
"RARS2" 471.318985807897 -0.377698000375485 0.0719431374259082 -5.24995175202727 1.52139053446849e-07 8.51741907001269e-06 8.64351097034024e-06
"RPN2" 1964.12387522336 -0.340490161091528 0.0649384423193989 -5.24327576902494 1.57750491082518e-07 8.79734133990413e-06 8.92757721044901e-06
"LMNB1" 979.79136335049 -0.446425826063401 0.0851597239355253 -5.2422178634749 1.58657878669197e-07 8.81378207834908e-06 8.94426133764072e-06
"RBBP4" 2151.92700430938 -0.484685935681078 0.0924945754921376 -5.24015525345352 1.60441557175981e-07 8.87858894095388e-06 9.01002760125576e-06
"MCM10" 220.126335258687 -0.651549040790091 0.124425297800183 -5.23646760192149 1.63678957679528e-07 9.02303771300018e-06 9.15661479340532e-06
"JUP" 896.482303184432 -0.365677273593466 0.0700415644098177 -5.2208610226617 1.78093157469678e-07 9.78016927356386e-06 9.92495493211744e-06
"PCYT2" 442.397303450765 0.55748734799192 0.107195973745757 5.20063700633145 1.98606653645529e-07 1.08652187553303e-05 1.10260674900318e-05
"COL18A1" 543.720351256108 -0.629786407248281 0.121381222103409 -5.18849947574051 2.11995358669752e-07 1.15537470475015e-05 1.17247887573373e-05
"NAP1L3" 176.472158838347 -0.629175539402403 0.12128692917342 -5.18749665516542 2.13139752318577e-07 1.15722820994705e-05 1.17435982022775e-05
"ITPA" 1082.78555719936 0.303644119374706 0.0585649083772255 5.18474505959931 2.16310551139923e-07 1.17002865030121e-05 1.18734975834362e-05
"H3-3B" 10268.044499073 0.219479560323189 0.0423962714942994 5.17685995931743 2.25651461953403e-07 1.21598248486351e-05 1.23398389362608e-05
"GATD3" 260.608635860719 0.462833317943426 0.0895238587957332 5.16994379117944 2.34164415512025e-07 1.25655767661033e-05 1.27515976064689e-05
"WASL-DT" 96.5132737176546 0.692680532201621 0.133997981468835 5.16933557213861 2.34927727973435e-07 1.25655767661033e-05 1.27515976064689e-05
"C1orf52" 313.912522089713 -0.503427911329465 0.0974837259598351 -5.1642251706391 2.41436920650802e-07 1.28659052382361e-05 1.3056372142305e-05
"NSF" 262.494579041962 -0.502343383142828 0.0973270303584637 -5.16139639001267 2.45114541103797e-07 1.29183443860858e-05 1.31095875994745e-05
"STAG2" 676.391666198779 -0.387062625281453 0.074984892018907 -5.16187481051327 2.44488780128834e-07 1.29183443860858e-05 1.31095875994745e-05
"FANCI" 239.538165066727 -0.630435304981374 0.122120859430286 -5.16238837429135 2.43818770272728e-07 1.29183443860858e-05 1.31095875994745e-05
"DAZAP2" 1105.30845156016 0.627237819921808 0.12159337913627 5.15848662466119 2.48953888903829e-07 1.30728049399573e-05 1.32663347879008e-05
"WEE1" 545.585920319704 -0.484878090010373 0.0940137930841278 -5.15752076481461 2.50241106004116e-07 1.3081785035136e-05 1.32754478244384e-05
"XRCC2" 83.1804820727206 -0.836555355708377 0.162217573255787 -5.15699587238483 2.50943332617287e-07 1.3081785035136e-05 1.32754478244384e-05
"TSPYL1" 698.276982260758 -0.431113011989354 0.0836087806984027 -5.1563126311396 2.5186025807375e-07 1.30821855348921e-05 1.32758542531943e-05
"HES5" 176.868899496539 -0.785551167352586 0.152417898266956 -5.15392992742043 2.5508329291363e-07 1.32019367569831e-05 1.33973782727767e-05
"KNTC1" 148.262186671085 -0.582226314529028 0.113055621822895 -5.1499103285735 2.60611027133466e-07 1.34396826465818e-05 1.36386437533181e-05
"PIK3R3" 333.566961037142 -0.553690230244287 0.10752965660626 -5.14918625911481 2.61618986636887e-07 1.34434784990412e-05 1.364249579959e-05
"BBX" 1319.25116670899 -0.514699073264982 0.100182642773541 -5.13760726424877 2.78258645666751e-07 1.41971113257206e-05 1.44072854091498e-05
"SMYD2" 427.805721840038 -0.426780045620272 0.0830622698528778 -5.13807347639544 2.77569358218197e-07 1.41971113257206e-05 1.44072854091498e-05
"SLC35F1" 165.641280383395 -0.665621035413748 0.12975981118157 -5.12963936485975 2.90297785550011e-07 1.47590266377864e-05 1.497751931737e-05
"IREB2" 932.672826843043 -0.274911993924334 0.0536045801060042 -5.12851688010035 2.92033716957854e-07 1.47950039422169e-05 1.50140292299353e-05
"LUM" 314.691114912334 0.625021457714508 0.122140415535449 5.11723703390468 3.10043884874374e-07 1.56523207563947e-05 1.58840377650903e-05
"PCMTD2" 290.269997008183 0.559223574746047 0.109336401295749 5.11470624712968 3.1422958189687e-07 1.58081651200425e-05 1.60421892492175e-05
"ZNF678" 196.381112794664 -0.556716670049026 0.109021975572215 -5.10646286794044 3.28245075713244e-07 1.64557148061399e-05 1.66993252630281e-05
"SOX4" 4172.55058667128 0.424907748506187 0.0832719223918255 5.10265328698475 3.34924267376027e-07 1.66743611038279e-05 1.69212084012366e-05
"WDR43" 323.550041745561 -0.480006424497176 0.0940661002920181 -5.10286301873946 3.34553164906159e-07 1.66743611038279e-05 1.69212084012366e-05
"MARCKSL1" 7504.70059467855 -0.533299847510751 0.104661553132957 -5.09547041436766 3.47876348236003e-07 1.72594651669642e-05 1.75149743468754e-05
"HES6" 970.072229219162 0.323301769058221 0.0635694362171726 5.08580519659988 3.66069644516836e-07 1.80377056346173e-05 1.8304735889008e-05
"OGA" 1140.49397887402 -0.339722996055521 0.0667914547980032 -5.08632424735982 3.65069705805802e-07 1.80377056346173e-05 1.8304735889008e-05
"TUBB" 23309.3232347152 -0.350273149140994 0.0688977347593142 -5.08395740969757 3.69650860711215e-07 1.8152001992877e-05 1.84207242909367e-05
"HMG20A" 311.272025231056 -0.451281023676388 0.088826257490498 -5.08049124691156 3.76460081756593e-07 1.8423495429639e-05 1.86962369174422e-05
"BLM" 151.933971326372 -0.647635347481983 0.127806829551661 -5.06729843588053 4.03501407465584e-07 1.96799262732706e-05 1.99712679674746e-05
"AKIRIN1" 1204.31369948896 -0.320964489092485 0.0634243093730973 -5.06059099838821 4.17958922283291e-07 2.03161924790945e-05 2.06169534603322e-05
"VAT1L" 143.452810574614 -0.660796959633489 0.130599063533216 -5.0597373499958 4.19834381094994e-07 2.03386433508241e-05 2.06397366948418e-05
"PTPN11" 312.25012412074 -0.483414477737161 0.0959463564328715 -5.03838286006598 4.69481610156099e-07 2.26674543856576e-05 2.3003023456004e-05
"RAB1A" 1429.79634329357 -0.46224698891633 0.091856877304642 -5.03225237434639 4.84750532953625e-07 2.33263901944373e-05 2.36717141526952e-05
"LAS1L" 444.406334716669 -0.459713845561477 0.0914730910766424 -5.02567301651912 5.01670040798962e-07 2.39801612857657e-05 2.43351636734407e-05
"DEK" 1899.78326304217 -0.307025158566268 0.0610858215130055 -5.02612801075125 5.0048187485891e-07 2.39801612857657e-05 2.43351636734407e-05
"C11orf71" 67.1622957628804 0.832293690523831 0.165825526411456 5.0190927086744 5.19160921283394e-07 2.47340640245877e-05 2.51002271909233e-05
"HIGD1A" 909.371919808037 0.339352610859664 0.068075161624259 4.98496959482406 6.19715574803358e-07 2.9427286106504e-05 2.98629277481975e-05
"ZBTB8A" 269.176152842447 -0.564279525349089 0.113496406062754 -4.97178320375262 6.63398663783485e-07 3.13979604424894e-05 3.18627759536272e-05
"TIA1" 890.620861959065 -0.401266019138602 0.0808117117960251 -4.96544387218808 6.85441153792588e-07 3.23348436746484e-05 3.28135288082806e-05
"MMP24OS" 700.662398307441 0.340878042755828 0.0687274664202756 4.95985172320078 7.05470070362769e-07 3.31709260535278e-05 3.36619885534862e-05
"ENAH" 2589.69600679415 -0.246353891730001 0.049688139776717 -4.95800190623032 7.12218647520902e-07 3.33791592851164e-05 3.38733044705299e-05
"PGM2L1" 190.74939095358 -0.619111638644552 0.124914183566417 -4.95629576216514 7.18498180893439e-07 3.35555593187254e-05 3.4052315930825e-05
"CFAP126" 272.668732828633 0.951608895313432 0.192022512850923 4.95571525018118 7.20646916144436e-07 3.35555593187254e-05 3.4052315930825e-05
"NR3C1" 494.412268812921 0.514720676898865 0.104179275444055 4.94072045236364 7.78344343614451e-07 3.61252206965313e-05 3.66600185842406e-05
"SMC4" 1649.80580515658 -0.605703107378957 0.122696032143054 -4.93661528249549 7.94900575834027e-07 3.67750144215434e-05 3.73194318577255e-05
"VAPA" 1211.58810829284 -0.240277207602122 0.0486805641422624 -4.93579340822643 7.98255722014503e-07 3.68118696421304e-05 3.7356832683121e-05
"E2F1" 176.226497380778 -0.67598742998841 0.137019400700238 -4.93351617751776 8.07623494987491e-07 3.71248781018531e-05 3.76744749211257e-05
"HILPDA" 219.138015063675 -0.595439706980782 0.120860939809239 -4.92665130620856 8.36508407782674e-07 3.833020054515e-05 3.88976409618943e-05
"NIFK" 695.476986052942 -0.340163349054518 0.0692018615187341 -4.91552310283489 8.85457072592224e-07 4.03163175963827e-05 4.09131604965793e-05
"ZNF664" 616.121374162155 -0.32023607816788 0.0651413835277301 -4.91601591531379 8.83232203760348e-07 4.03163175963827e-05 4.09131604965793e-05
"MAP3K20" 287.940708431393 -0.423064955892845 0.0863747803056619 -4.89801484178262 9.68097242558945e-07 4.39400098610035e-05 4.45904979135746e-05
"SRSF2" 2341.73781548197 -0.219667685109438 0.0449425165489462 -4.88774777153837 1.01996088068686e-06 4.60222888084515e-05 4.67036029255074e-05
"CDC25A" 175.642936237427 -0.623423530230148 0.127550290673487 -4.88766843994135 1.02037184667056e-06 4.60222888084515e-05 4.67036029255074e-05
"TMPO" 950.978013444076 -0.421388253920223 0.0862397229901357 -4.88624312914852 1.02778267791936e-06 4.62116786559494e-05 4.68957965009393e-05
"PPP4R3A" 713.568860912955 -0.366435784525696 0.0750459943172897 -4.88281603647529 1.04581431901994e-06 4.68759390095292e-05 4.75698905670098e-05
"CARHSP1" 851.299312404059 -0.315838404243422 0.0647582346762852 -4.87719292877951 1.07606176858774e-06 4.80819152995044e-05 4.87937201340049e-05
"SUPT16H" 1519.34969481966 -0.286058352188999 0.0586607720304102 -4.87648461293187 1.07993107902997e-06 4.81054128949944e-05 4.88175655879771e-05
"VCPKMT" 156.806975186238 -0.590020374051571 0.121190405880824 -4.86854029213981 1.12425601974368e-06 4.99252950989879e-05 5.06643893341897e-05
"VCL" 1527.95477384132 -0.368749175275811 0.0758342417635221 -4.86256823699379 1.15872414055495e-06 5.12976090286297e-05 5.20570190038241e-05
"SMIM30" 445.328651539626 0.518945531981898 0.107044067436112 4.84796163310616 1.24736516855606e-06 5.50524234514863e-05 5.58674197119234e-05
"SFT2D3" 321.433545582913 0.442526966726239 0.0915375388125334 4.83437693941633 1.33563296972503e-06 5.87678506679013e-05 5.96378501252451e-05
"CDKN1A" 1841.36556772481 0.399929483900913 0.0827713939462673 4.83173551674791 1.35347982138108e-06 5.93715477744848e-05 6.02504843658084e-05
"CDC73" 346.475440316026 -0.380946044313609 0.0789180406165268 -4.82710976270529 1.38528779449833e-06 6.05821300524073e-05 6.14789881078119e-05
"METTL9" 2194.06189194551 -0.196205458062464 0.0406596696111098 -4.82555465745481 1.39614168274159e-06 6.08717773675335e-05 6.17729233627574e-05
"VTA1" 507.646040932198 -0.407752409906675 0.0845401845858622 -4.82317860913287 1.41288344744072e-06 6.1415610398118e-05 6.23248072993412e-05
"PKP2" 264.705233000057 -0.622136306218651 0.129164742894522 -4.81661088217158 1.46017039379796e-06 6.32799145360393e-05 6.42167106019398e-05
"RBL1" 76.7379127477191 -0.725150153081851 0.150648573053991 -4.8135215513921 1.48293600650112e-06 6.40735233079222e-05 6.50220679607293e-05
"VCAN" 1140.10105489772 -0.691888627477375 0.143984528744872 -4.80529841302146 1.54520859278724e-06 6.65642551886912e-05 6.75496726445703e-05
"C16orf87" 285.429220562428 -0.426365569720321 0.0887539574893787 -4.80390488245377 1.55600769496642e-06 6.68293692990356e-05 6.78187115050887e-05
"CCAR1" 1287.36751407136 -0.306486612742569 0.0638728117165081 -4.79838924428243 1.59946712918889e-06 6.84914674249101e-05 6.95054153371636e-05
"MIR100HG" 319.510787240325 -0.407525435221866 0.0849681877258434 -4.79621192506517 1.61694213301603e-06 6.90343127888268e-05 7.00562969856589e-05
"TMEM98" 1241.57050369161 -0.454661024241947 0.0950959323653876 -4.78107751754302 1.74358108773037e-06 7.42208422788891e-05 7.53196078755951e-05
"FAM234A" 699.154509761975 0.464846812930334 0.0972643553931268 4.77921033919876 1.75985010919458e-06 7.46165747555577e-05 7.57211987771685e-05
"EPS8L2" 110.626917319899 0.641652916475083 0.134270094005129 4.77882227780799 1.76324961196064e-06 7.46165747555577e-05 7.57211987771685e-05
"MRPS35" 553.445936709662 0.305440615678542 0.0640285495470381 4.77038161631558 1.83877226970331e-06 7.73574719780445e-05 7.85026722512808e-05
"HELLS" 450.856231145323 -0.567725328095221 0.118996308446701 -4.77094907821873 1.83359895354294e-06 7.73574719780445e-05 7.85026722512808e-05
"ATXN7L3B" 762.628932418938 0.367639883376517 0.0770813179310721 4.76950697321066 1.84677350750707e-06 7.74675720874978e-05 7.86144022831217e-05
"SNCA" 359.080323269073 0.403327534775021 0.0846589010086383 4.76414801007004 1.89653261656403e-06 7.93235793230328e-05 8.04978858559634e-05
"CLNS1A" 1330.3431691339 -0.286763437473465 0.0602628020201359 -4.75854802399741 1.94990503810734e-06 8.13195179370677e-05 8.25233723518993e-05
"SLC16A14" 349.751054683128 0.437890113900929 0.0921468170356736 4.75209158588088 2.01323137527683e-06 8.37178411198931e-05 8.49572003191243e-05
"APRT" 779.040402715407 0.338612045013021 0.0713002968982259 4.74909726528006 2.04326660227163e-06 8.47219592895798e-05 8.59761834575449e-05
"CCND2" 705.444104433743 -0.517673702647844 0.109157847044782 -4.74243232770491 2.11167378816455e-06 8.70566259716664e-05 8.83454125529817e-05
"GPR37" 123.754639061785 0.786306281971137 0.165791640257225 4.74273781688382 2.10849079569337e-06 8.70566259716664e-05 8.83454125529817e-05
"NPM1P6" 24.6210479041397 -1.43126135929746 0.302017478065974 -4.73900175732481 2.14773642129663e-06 8.82903760846169e-05 8.95974271067203e-05
"TEX264" 391.629141365752 0.410781477115764 0.0868225921712798 4.73127404795048 2.23115070124611e-06 9.14581090869772e-05 9.28120552390155e-05
"BAX" 2032.66281233933 0.287872738413787 0.0609288905112561 4.72473297967907 2.30417915601112e-06 9.41833230019546e-05 9.55776132298817e-05
"MTCL2" 281.958185563336 -0.448634302670422 0.0949962495894823 -4.72265278481156 2.32788087083233e-06 9.43480280831988e-05 9.57447566056982e-05
"DLK2" 50.1404544773492 0.843625670800161 0.178611859023475 4.72323436647777 2.32123086574321e-06 9.43480280831988e-05 9.57447566056982e-05
"BAZ1A" 624.2669308021 -0.413391347705401 0.087533494012728 -4.72266476241987 2.32774373043602e-06 9.43480280831988e-05 9.57447566056982e-05
"ZNF37A" 269.591532594536 -0.438216701611468 0.0928379201178295 -4.72023394164028 2.3557355252622e-06 9.52087717344733e-05 9.66182427088578e-05
"AAGAB" 862.221638998397 -0.304691924606923 0.0647715466208833 -4.70410142265594 2.54986475126468e-06 0.000102589437415622 0.000104108171789373
"NPY2R-AS1" 91.5826659668872 0.812675417462199 0.172766984033846 4.70388148526683 2.55261458123386e-06 0.000102589437415622 0.000104108171789373
"ZNF367" 43.3457727287798 -1.0618570890299 0.226256059297855 -4.693165311573 2.69009935110367e-06 0.000107765986473217 0.000109361354496486
"GTF2H5" 795.614601659135 0.536903978818313 0.11441290693051 4.6926871558679 2.69639665904629e-06 0.000107765986473217 0.000109361354496486
"KPNB1" 3580.86157849384 -0.204847424850326 0.0436881132640251 -4.68885949851736 2.7473193073578e-06 0.000109497036549208 0.000111118031043577
"IER3" 732.543814624136 -0.55419489098983 0.118257793736714 -4.68632868480259 2.78149437958218e-06 0.000110552876059195 0.000112189501205192
"CAMLG" 957.894954752514 0.273613041152601 0.05841798305737 4.68371256302869 2.81725005603311e-06 0.000111665547675494 0.000113318644815811
"ZNF48" 231.08542936726 -0.473168303028421 0.10129121255599 -4.67136576893944 2.99203598101434e-06 0.000118267620040754 0.000120018454282391
"UROS" 386.846540484477 0.31970105437591 0.068511058141636 4.66641536487405 3.06499807767089e-06 0.000120819705045284 0.000122608320361843
"SESN3" 1079.40711388886 -0.517373887200208 0.110941244363062 -4.66349453866832 3.10884439613731e-06 0.000122213260031759 0.000124022505540986
"ACAP2" 432.894075840035 -0.458711289515115 0.0983760461048723 -4.66283518882343 3.11882521657253e-06 0.000122271545547808 0.00012408165391601
"PIP4K2C" 238.220871524593 -0.540945066318996 0.116234849079203 -4.65389743785355 3.25718864161261e-06 0.00012734899504218 0.000129234269989635
"MLEC" 1000.80184970765 -0.444189273702496 0.0956566025677731 -4.64358195648634 3.42420069931288e-06 0.000133515988243127 0.000135492559378502
"CLN8" 246.876006529682 0.444383855141335 0.0957473760343862 4.64121183834574 3.46371803055827e-06 0.000134691824388304 0.000136685802605895
"COMMD10" 239.31305871675 -0.437594965751366 0.0944512877739525 -4.63302275770606 3.60364906827167e-06 0.000139755533138256 0.000141824474517075
"TFAM" 469.874693211957 -0.380255310225442 0.0822225201393768 -4.62470998919596 3.7512288279246e-06 0.000144873681851619 0.000147018392321066
"APPL1" 485.925983878849 -0.44051751120399 0.0952581572587089 -4.62445971957657 3.75576058734042e-06 0.000144873681851619 0.000147018392321066
"KXD1" 943.685438664946 0.396718077549301 0.0858918179947676 4.61881104406788 3.85945109410774e-06 0.000148475353855674 0.000150673383489484
"N6AMT1" 85.4637579832414 0.645490767907149 0.139912586671975 4.61352894161339 3.958891081869e-06 0.00015189473302915 0.000154143383163651
"SYT11" 718.175419570435 -0.326530802447671 0.0708362536532317 -4.60965657565904 4.03334673291673e-06 0.000153993904385716 0.000156273630659984
"PRIM1" 90.4870402045894 -0.730345399337309 0.158441080483612 -4.60957093392739 4.03500847605053e-06 0.000153993904385716 0.000156273630659984
"OGT" 831.751987604377 -0.377375190121489 0.0818831371282376 -4.60870459238121 4.05185540404812e-06 0.000154227766014403 0.000156510954377002
"PCSK5" 466.694919377785 0.407098286086461 0.0883547437849042 4.60754305481915 4.07454853705439e-06 0.000154682333380313 0.000156972251159713
"TASOR" 479.735058659766 -0.455975249091751 0.0991243755849334 -4.60003148974244 4.22427078562047e-06 0.000159767668346678 0.000162132869441885
"GSTK1" 284.926946838626 0.416035957008421 0.0904482209607589 4.5997140970735 4.23071181818767e-06 0.000159767668346678 0.000162132869441885
"GUCD1" 487.243455461685 -0.526541853411139 0.114759180031269 -4.58823296983882 4.47013623693327e-06 0.000168367330306272 0.000170859840825818
"TMSB15C" 170.947718458601 -0.527326045181968 0.114966497286232 -4.58678012838025 4.5013429759201e-06 0.000169100059366941 0.000171603417209946
"CDC6" 391.256500583852 -0.783021644502075 0.17089212543137 -4.58196445579662 4.60628201601697e-06 0.000172591629287636 0.000175146676343395
"BTRC" 287.878192453881 -0.411141008135168 0.0898193033828616 -4.57742370125771 4.70737397973268e-06 0.000175465535804129 0.000178063128181546
"KLK6" 19.3907280274125 1.31924713519685 0.288180818377576 4.57784505791904 4.69790448577928e-06 0.000175465535804129 0.000178063128181546
"USP40" 452.170294296135 0.383404501420242 0.0838539546704867 4.57228884346447 4.82425287234508e-06 0.000179357494385791 0.000182012703331035
"RYBP" 837.606133472957 -0.308054014355315 0.067522786036341 -4.56222310183586 5.06148218203357e-06 0.000187692282564688 0.000190470879741939
"PDGFA" 43.9612016983578 0.976188728934671 0.214062947292061 4.56028818290906 5.10834671696667e-06 0.000188943168544258 0.000191740283841723
"CEP97" 193.617666931573 -0.49697496849481 0.109008286998919 -4.55905676693864 5.13838818272264e-06 0.000189566997879521 0.000192373348348547
"DCP2" 434.916947048576 -0.408947105751715 0.0898142333762771 -4.55325498396706 5.28221846591489e-06 0.000194374831937554 0.000197252357598014
"CCNY" 925.686520871771 0.249791956855219 0.0549244101138454 4.54792243262074 5.41780954162863e-06 0.000198855723686104 0.000201799584482958
"VAMP7" 119.873685371759 -0.571149494359391 0.125766637205367 -4.54134345205358 5.58968844241186e-06 0.000204642334120666 0.000207671859917699
"AFF4" 808.677557988409 -0.286733458859837 0.0631750037927655 -4.53871692355438 5.65975536354387e-06 0.000206681624798653 0.000209741340261685
"PSMG1" 578.282414910219 -0.35463845520449 0.0781473509721246 -4.53807391796288 5.67703625215861e-06 0.000206787842015337 0.0002098491299184
"ILF3-DT" 231.874442223771 0.511848959999121 0.112855075071206 4.53545363091706 5.74798061203404e-06 0.00020884329557057 0.000211935012414922
"SPRING1" 428.879486171302 0.342862111632147 0.0756942327809463 4.52956716827245 5.910464266364e-06 0.000214205944242935 0.000217377049756123
"NR1H3" 92.0813369881141 0.615420903068557 0.136028138498625 4.52421763512391 6.06193225933807e-06 0.000219143420470744 0.00022238762039848
"GMPR2" 541.685615008997 0.326418414245021 0.0721658460279547 4.52317033903514 6.09201730238965e-06 0.000219679060016998 0.000222931189554364
"PHF6" 728.678167086717 -0.38323785261542 0.084773002853758 -4.52075353844128 6.16198954627945e-06 0.000221646763979672 0.000224928023413066
"MLLT11" 1288.4156326371 -0.376588612712252 0.0833283083061763 -4.51933586997277 6.20339167786408e-06 0.000222579549778325 0.000225874618175794
"ATL3" 194.690027783572 -0.482217360757438 0.106840279302843 -4.51344159622209 6.37840201123874e-06 0.000228289671984336 0.000231669273049992
"TNRC6C" 849.430972865519 -0.275507091672071 0.0610707000136707 -4.51128104983894 6.44372746523296e-06 0.000230055460967176 0.000233461202778825
"SSB" 1710.88907139227 -0.465803009949609 0.103345046728101 -4.5072601416024 6.56701007784196e-06 0.000233876586633639 0.000237338896402402
"NIPAL3" 97.0546395283514 0.782112710996227 0.173751596603346 4.50132675777187 6.75305951658819e-06 0.000239908692159681 0.000243460301238776
"ALMS1" 226.028017849148 -0.480173957476927 0.106913979401283 -4.4912177075991 7.08171173741255e-06 0.000250964700684462 0.000254679982950642
"BRCA2" 197.333151306362 -0.618107030140478 0.137866951891747 -4.48335893163009 7.34771832694438e-06 0.000259751772206574 0.000263597138308882
"RBMX" 2089.39080273345 -0.279907525980612 0.0625006218129587 -4.4784758593006 7.51778701539203e-06 0.000264464351045136 0.000268379482180291
"GNL3" 602.379685642507 -0.510258018938181 0.113932311452334 -4.47860674846096 7.51317968455322e-06 0.000264464351045136 0.000268379482180291
"PDZD4" 117.465434403188 -0.600733805332082 0.134218191007322 -4.47580019387468 7.61256532093226e-06 0.000264945087629384 0.000268867335590536
"ESF1" 362.222103573415 -0.479271920073395 0.107067644248078 -4.47634692478067 7.59310643851502e-06 0.000264945087629384 0.000268867335590536
"LEPROTL1" 587.92481195426 -0.297884934571751 0.0665591350555346 -4.47549287296486 7.62352420618327e-06 0.000264945087629384 0.000268867335590536
"COX6A1" 3090.81425682711 -0.238750712921938 0.0533461579512716 -4.47549968153324 7.62328125327887e-06 0.000264945087629384 0.000268867335590536
"CRYL1" 30.5461244895013 1.01085473613547 0.22584304284286 4.47591709450538 7.60840066817944e-06 0.000264945087629384 0.000268867335590536
"DNAJC9" 460.291894944113 -0.324937603810648 0.0726458293863826 -4.47290101242284 7.71655042363312e-06 0.00026753187348249 0.000271492416230041
"CCBE1" 50.8484008051032 1.05521350158791 0.236100938722366 4.46933208863158 7.84642273807698e-06 0.000271380601815989 0.00027539812115063
"MYLK" 267.672505590076 -0.482098063566749 0.107945975973539 -4.46610500501592 7.96565242199902e-06 0.000274843661984945 0.000278912448473879
"NASP" 1932.67340745246 -0.293488845948182 0.0657952983260679 -4.46063553802449 8.17169583091734e-06 0.00028127837228526 0.000285442418246948
"HERPUD1" 2551.40928254707 -1.24492951977352 0.280189236863702 -4.44317395524764 8.86414410608787e-06 0.000304384977084469 0.00030889109330069
"GINS2" 324.155796855837 -0.417476198430193 0.0940302905622833 -4.43980547049004 9.00402280918495e-06 0.000308452095663222 0.000313018421516451
"IDH2" 802.68299190694 -0.431214133164654 0.0971371310847206 -4.43923068706404 9.02810077443786e-06 0.000308542313402879 0.000313109974839827
"NUDCD2" 625.482722233617 0.365769780733182 0.0824378229454512 4.43691703230944 9.12564462268353e-06 0.000311136907182869 0.000315742978994792
"NPM1P24" 26.7692285589498 -1.21475109974936 0.273892359227963 -4.4351405171486 9.20122522649761e-06 0.000312972171533919 0.000317605412605418
"PDHX" 198.111246329239 -0.449402733767769 0.101380440781526 -4.43283467997765 9.30021773102867e-06 0.000315593237533114 0.000320265280874409
"RNF122" 141.311770577398 -0.544294012182981 0.122973843806071 -4.42609578864046 9.59539282771115e-06 0.000324843557659078 0.000329652542770378
"NUP50" 673.811409892192 -0.346016120995506 0.0783573473201073 -4.41587333963658 1.00602981966989e-05 0.000339783029234984 0.000344813178333335
"FAM89B" 417.06702834204 -0.421495780482788 0.0955240974404943 -4.41245499069336 1.02205046370943e-05 0.000344385528614784 0.000349483813129307
"CREBRF" 261.856722080604 -0.458507393688331 0.103957279994584 -4.4105366522885 1.031147499733e-05 0.000346639023975664 0.000351770669243027
"CTF1" 83.8144028639218 0.651402942725114 0.147819384774584 4.40674911290199 1.0493361114574e-05 0.000351931188150328 0.000357141178633788
"CARNMT1" 140.702601870273 -0.693135865368724 0.157319788684735 -4.40590386729891 1.05343678013505e-05 0.000352484846339143 0.000357703033180276
"PIK3CA" 287.024940851714 -0.448797330909408 0.102206049100836 -4.39110341176211 1.1277688426854e-05 0.000376481162611544 0.000382054590998829
"HAT1" 419.565476029201 -0.436453585251023 0.0995164715834457 -4.38574216214098 1.15590979199628e-05 0.000384982177945427 0.000390681455392076
"PPHLN1" 726.410263635076 -0.280778857821685 0.0640469198444881 -4.38395567661087 1.1654349528857e-05 0.00038725815478336 0.000392991125798709
"DZIP1" 510.640307684943 0.390551370943922 0.0890969594387261 4.38344218932087 1.16818659026015e-05 0.000387278079738779 0.000393011345723236
"NDUFB2" 1407.94289678558 -0.340543159392018 0.0777530957340403 -4.37980193813593 1.18787225892332e-05 0.000392170651291393 0.000397976346921436
"FDXR" 417.585600043794 0.389393719852517 0.0889086457801929 4.37970589289153 1.18839591300422e-05 0.000392170651291393 0.000397976346921436
"ZNF827" 515.598637403393 -0.375985836919584 0.0858657319416274 -4.37876471110947 1.19353905867105e-05 0.000392966589843456 0.000398784068550481
"UNC93B1" 453.726014593774 0.521884168700029 0.11938874541337 4.3713012218452 1.23508261896743e-05 0.000405716180860809 0.000411722404555786
"TRAPPC6A" 129.388906617847 0.497574084048333 0.113879480051449 4.36930414349921 1.24643071110881e-05 0.000408511277253613 0.000414558879564914
"SLFN13" 58.6349946983562 -0.854546706156549 0.195680590741995 -4.36704888776255 1.25936547139786e-05 0.000410878693933615 0.000416961343489346
"LRRN1" 367.310648522301 -0.352045619955664 0.0806059067508542 -4.36749159145131 1.25681633411837e-05 0.000410878693933615 0.000416961343489346
"ASAH1" 417.947755263406 0.319192153267924 0.073134243848122 4.36446917986588 1.27431813309005e-05 0.000414816499975104 0.000420957444824611
"GLCCI1" 166.551210926526 -0.569677048999408 0.130569781946364 -4.3630083508405 1.28286044605947e-05 0.000415137913558302 0.000421283616615568
"MASTL" 288.254427057024 -0.696805937103313 0.159732520295079 -4.36232982373335 1.28684674344595e-05 0.000415137913558302 0.000421283616615568
"ZNF91" 292.695633334966 -0.423644038716383 0.0970869913879914 -4.36355100369073 1.27968088205794e-05 0.000415137913558302 0.000421283616615568
"RPRML" 69.0231311006923 0.709743761913303 0.162681856488328 4.36277146839806 1.28425077266619e-05 0.000415137913558302 0.000421283616615568
"PALD1" 45.8596134816423 0.879941697549862 0.202013549775339 4.35585483512593 1.32548602589372e-05 0.000426646374509146 0.00043296244886072
"H2AZ1" 6559.96698022921 -0.268981498695564 0.0617872093868826 -4.35335243919705 1.3407134957647e-05 0.000430584503952288 0.000436958878385276
"SEPTIN3" 88.3458897659444 -0.726150897696176 0.167137968482313 -4.34461962347602 1.39517200618688e-05 0.000447076499443583 0.000453695021432843
"YTHDF2" 1980.20736702244 -0.253774311387401 0.0585167058146125 -4.33678396373484 1.44582603658672e-05 0.000462278778097994 0.000469122354671171
"STK38L" 187.664967793856 -0.463805607146797 0.107250862453086 -4.3244930300647 1.5288303735249e-05 0.00048773417770014 0.000494954596093948
"DPYSL3" 345.802434862437 -0.523032714941747 0.121105368755254 -4.31882351969681 1.56863150828512e-05 0.000499324560646156 0.000506716563107766
"PRDX2" 2097.93495525396 -0.211892837338608 0.0490956649631664 -4.31591745416992 1.5894137004158e-05 0.000504823053456568 0.000512296455624086
"NFIB" 275.017822224891 -0.408078139219251 0.0947117654488763 -4.30863195596881 1.6426745901229e-05 0.000520590352482121 0.000528297173797015
"MGAT3" 100.684316968645 0.543722405528313 0.12624052712087 4.30703529150921 1.6545721990909e-05 0.000522449034754634 0.000530183372008092
"DUS3L" 122.085145578988 0.758869523798557 0.176199737674317 4.30687090579687 1.65580177820485e-05 0.000522449034754634 0.000530183372008092
"FAM107B" 299.824320275785 -0.40630715740422 0.0944671721045374 -4.30104075683138 1.69997786339736e-05 0.000535214037167642 0.000543137347559406
"ATP6AP1-DT" 101.720651782623 0.593807883677998 0.138106273288815 4.29964453849389 1.71072274470646e-05 0.000537420935607786 0.00054537691693142
"SOBP" 134.78245239203 -0.506209443124323 0.117857630834787 -4.29509264303749 1.74620399938663e-05 0.000547372181768516 0.000555475481373512
"RAP2C" 440.423059103151 -0.385496921147227 0.0897652669511682 -4.29449980198839 1.75087637720101e-05 0.000547643680764525 0.000555750999641564
"TRIOBP" 1342.95877449758 0.326338804225897 0.0761380364869695 4.28614683649936 1.81798847002843e-05 0.000567401694290001 0.000575801510865187
"ALDH3B1" 93.9993314298568 0.656873047838464 0.153514803004912 4.27889060195352 1.87827145554636e-05 0.000582426071172435 0.000591048308673112
"SLC6A16" 34.9059135399338 -1.12126821288918 0.262032580225593 -4.27911755066427 1.87635751357216e-05 0.000582426071172435 0.000591048308673112
"GNPDA1" 959.098444722819 0.352091809519647 0.0822751838559001 4.27944117555925 1.87363147880071e-05 0.000582426071172435 0.000591048308673112
"SMCHD1" 585.813280921852 -0.320158934913412 0.0748333682198117 -4.27829112239067 1.88333603494309e-05 0.000582740620876586 0.00059136751497213
"MOSMO" 301.48897152182 -0.344505910060224 0.0806054570020439 -4.27397750566055 1.92016416211705e-05 0.000592860986363521 0.000601637702383499
"LAMB1" 138.733877139382 -0.79626204122631 0.186599325639555 -4.267228932887 1.97916029733016e-05 0.000609767844924761 0.000618794850135282
"NPY2R" 347.065740278817 0.546460963597592 0.128151057132752 4.26419395847443 2.00625116370514e-05 0.000616793626995503 0.000625924641907238
"ZWILCH" 324.993636384283 -0.424829491718816 0.099649301909455 -4.26324603964443 2.01478461799718e-05 0.000618096398374061 0.00062724669951763
"FBN1" 339.539153041479 0.391819163250003 0.0919238785601537 4.26243071318626 2.02215207347425e-05 0.000619036681556331 0.000628200902655266
"ATG13" 709.895175627151 -0.382573254473407 0.0898259191078843 -4.25905193370659 2.05295773543232e-05 0.000627132821600854 0.000636416897984019
"ADCY9" 90.1153288738357 0.546407783215539 0.128391720144061 4.25578676414995 2.08315174833723e-05 0.000635008206675341 0.000644408870285421
"POLRMT" 260.783158046175 0.381020488326396 0.0895535315808986 4.25466736598991 2.09360013417937e-05 0.000635500395159764 0.00064490834512981
"NPTN" 600.907218630735 0.446177882297787 0.104861676225317 4.25491846362518 2.09125207441966e-05 0.000635500395159764 0.00064490834512981
"MRPL40" 273.658246722325 0.386380400198206 0.0908333617215235 4.25372784707418 2.10240803180937e-05 0.00063683045814049 0.000646258098367339
"ADRA2C" 38.0702112085694 0.907826515353825 0.213454034173938 4.25303048905631 2.10896849323891e-05 0.000637475602536164 0.000646912793482801
"SCAP" 767.508440378597 0.345875416089801 0.0813548384090289 4.25144248152566 2.12398062185456e-05 0.000640667362416003 0.00065015180418655
"FARP1" 821.596876853714 -0.296771782866322 0.0698289612144121 -4.24998135021764 2.1378831504781e-05 0.000643511773411693 0.000653038323852107
"IER3IP1" 827.377442374672 -0.538138745682262 0.126690760186759 -4.2476558265889 2.16018910109366e-05 0.00064803151092327 0.000657624971572885
"PRANCR" 154.733104918332 0.584146989582639 0.137527970465258 4.24747771385316 2.16190662526529e-05 0.00064803151092327 0.000657624971572885
"NCOA3" 217.816157262056 -0.430810261428297 0.10146917074325 -4.24572565511931 2.1788709886701e-05 0.000651758748128596 0.000661407386810231
"LACTB2" 145.146086793575 0.540407210604047 0.127438325031381 4.24053918215712 2.22983504938415e-05 0.000665619640882556 0.000675473476266763
"UQCC5" 371.979192436998 0.325155111854165 0.076699977778477 4.2393116826353 2.24206185267769e-05 0.000667883766797652 0.000677771120309461
"ZNF292" 1165.74277518342 -0.288382158521654 0.0680838203041091 -4.23569296249154 2.27847940296728e-05 0.000677329786154818 0.000687356978568704
"PIMREG" 550.284784951049 -0.690840996183406 0.163144469374095 -4.23453518733318 2.29024923488988e-05 0.000679424865806094 0.000689483073786127
"SMDT1" 678.749712250735 -0.299996834711849 0.0708908037619053 -4.23181595908296 2.31812059707996e-05 0.000686278171826883 0.000696437836172109
"ZNF680" 99.6330862581382 -0.63856218429919 0.151083891537835 -4.22654048555056 2.37311590767955e-05 0.000701116872272963 0.000711496208789099
"ZNF652" 405.044821209352 -0.400904614828546 0.0949436337948553 -4.22255393863248 2.41549567729262e-05 0.000712175241903406 0.000722718286560441
"TLE3" 373.068475881571 0.424037198331577 0.100462091045961 4.22086773146679 2.43363707774324e-05 0.000716056651831691 0.000726657156894255
"LRATD1" 87.9142174031436 0.569865573604346 0.135040462086226 4.21996166778867 2.44343861149256e-05 0.000717473362084796 0.000728094840130671
"ERBB2" 650.533561508949 0.330244280656425 0.0782999302362448 4.21768294888667 2.46825539831242e-05 0.000723284290650083 0.000733991793701826
"MAGI1" 655.107322170754 -0.375468334034464 0.089170840009128 -4.21066274575892 2.54622618962789e-05 0.000744615902771667 0.000755639199080423
"LRAT" 82.3492617294354 -0.75811139703162 0.180111407792248 -4.20912482071139 2.56361743714687e-05 0.000748181088958805 0.00075925716429577
"RAD54L" 66.6261676376661 -0.773620660613393 0.183950228154471 -4.20559772268264 2.60393042834046e-05 0.000758407915039728 0.000769635388344111
"GGCT" 392.726336614318 -0.4088137022861 0.0972416509561778 -4.20410079699627 2.62122115770964e-05 0.000761075570756818 0.000772342536045336
"POM121C" 640.312981237415 0.264770076945288 0.0629821663576442 4.20388964459862 2.62366891225592e-05 0.000761075570756818 0.000772342536045336
"RAB11FIP2" 326.777728774415 -0.406857281079757 0.0969024580345711 -4.1986270455039 2.68538178320593e-05 0.000777409921464122 0.000788918700535006
"KIF11" 261.184805397238 -0.760773188601258 0.181475521265332 -4.19215320775382 2.76319280104444e-05 0.000798329679145128 0.000810148154378511
"HMBOX1" 394.722825884244 -0.416539296985322 0.0993729484859484 -4.19167694359217 2.7690010297295e-05 0.000798404545405773 0.000810224128959528
"FRYL" 333.690125499925 -0.388412520765501 0.0926745962052733 -4.19114338416076 2.77552178307184e-05 0.000798684148296752 0.000810507871092639
"SETP14" 26.7120137092741 -1.24123962230305 0.296744441441549 -4.1828571961559 2.87868225158882e-05 0.000826716172372455 0.000838954881346275
"SFT2D2" 593.561207426818 -0.322998347775912 0.0772745922899075 -4.17987773476868 2.91665868562589e-05 0.000835953887824408 0.000848329351968598
"DENND4C" 257.491146712805 -0.387813255003066 0.0929298236177404 -4.17318402107708 3.00372138610671e-05 0.00085919569191458 0.000871915227804057
"CAVIN4" 71.9735733422592 -0.707392956919779 0.169564373629963 -4.17182537685367 3.02169176797651e-05 0.0008626210547152 0.000875391299687004
"CCDC115" 491.125614957439 0.283270556307489 0.0679587526094152 4.16827186242739 3.06917739533748e-05 0.000874442066616151 0.000887387309887575
"BNIP3L" 1298.43631879558 -0.301916075062042 0.0725031296146383 -4.1641799004644 3.12473670148191e-05 0.000888512088160507 0.000901665624077813
"SYNC" 356.387206022422 -0.671106986772899 0.16134282910892 -4.1595092293804 3.18932134193173e-05 0.000905087879047607 0.000918486803028505
"HINT1" 8269.63605174381 -0.229238778754621 0.0551252356285578 -4.15850882342284 3.20331861635024e-05 0.000907270634882821 0.000920701872388383
"CAMK1D" 173.146565357014 -0.475804976698709 0.114442326999925 -4.15759613747648 3.21613944421138e-05 0.000909112265683955 0.000922570766698042
"GPATCH11" 99.8338224261191 0.687173285216256 0.165348423536643 4.1559107157981 3.23994341248258e-05 0.000912863271373904 0.000926377302288738
"TMEM150A" 382.429399957561 0.352007457441558 0.0847035360270612 4.15575870798473 3.24209849646973e-05 0.000912863271373904 0.000926377302288738
"TCF4" 1614.34714486615 -0.402772323829369 0.0970367040410554 -4.15072139773997 3.31428997997425e-05 0.0009313672701537 0.000945155234328204
"DTNBP1" 155.130272863725 0.464763904976711 0.112059819200111 4.14746256324722 3.3618041874006e-05 0.00094287794636101 0.000956836314624487
"UBR1" 188.586848903332 -0.511593659526571 0.123530520532173 -4.14143530944911 3.45139220586862e-05 0.000966121226810071 0.000980423688674858
"THRAP3" 1309.6023976252 -0.339562546714329 0.0820031455475182 -4.14084782293582 3.46024475645744e-05 0.000966718476813778 0.000981029780369613
"SZRD1" 1225.73647656421 -0.257193442689807 0.0621438399168845 -4.13867960257678 3.49310364193415e-05 0.00097400727132071 0.000988426478214739
"RFC4" 243.918823094838 -0.426045768845302 0.103030251378109 -4.13515218245722 3.54719490490952e-05 0.000987176794813119 0.00100179096337686
"PPIF" 454.913412555979 -0.297617447895514 0.0719903072887109 -4.13413220618638 3.56298339399504e-05 0.000989656468586884 0.00100430734624945
"BRCA1" 196.313905754024 -0.426466540736539 0.103182838967923 -4.13311501216901 3.57879525899798e-05 0.00099213306717655 0.0010068206084129
"ERLIN1" 262.600533251715 -0.381046875649813 0.0922312379476589 -4.13142969918778 3.60513950534373e-05 0.000997514369286262 0.001012281575337
"MTR" 187.758588676819 -0.448301947276209 0.108662890998325 -4.12562138884305 3.69735099987612e-05 0.00102106499397731 0.00103618084355453
"TLCD3B" 59.4622483546326 -0.764925509364824 0.185491027373309 -4.12378711896062 3.72693371624172e-05 0.00102726287948823 0.00104247048258324
"ZNF730" 33.1806784891811 -1.11095794720447 0.269749511875283 -4.11847991672406 3.81379800013718e-05 0.00104919551866107 0.00106472781261956
"SNHG3" 834.227409330586 0.508942986089345 0.123783427252202 4.111559983328 3.92994741866353e-05 0.0010790855622086 0.00109506034847149
"INSM1" 187.675019139041 0.706611415766639 0.172082303309505 4.10624103802083 4.02149841600596e-05 0.00110212036589512 0.00111843615946863
"BEX3" 7010.35065741535 -0.259398646963386 0.0631912478982468 -4.10497743898143 4.04354341090245e-05 0.00110605518243468 0.00112242922704537
"PRKAR2A" 983.163901608351 0.337597261990201 0.0822898645332809 4.1025375835157 4.08643449558445e-05 0.00111566640460093 0.00113218273377663
"CECR2" 218.086456543344 -0.458734171004084 0.111861642035372 -4.10090682254626 4.11534254574611e-05 0.00112143084371581 0.0011380325096674
"SERGEF" 89.6966372823198 0.572584733493893 0.139638845033027 4.10046884417061 4.12313946076385e-05 0.00112143157961192 0.00113803325645771
"BOLA3" 381.739521334838 0.32631738183457 0.0796010890213905 4.09940851119364 4.14207365034849e-05 0.00112253314260722 0.00113915112699528
"MIS12" 341.933661414222 -0.560087348284917 0.136627720933037 -4.09936830139633 4.14279329110672e-05 0.00112253314260722 0.00113915112699528
"LYSMD3" 385.726395670591 -0.54062785749789 0.131896595040816 -4.09887652771164 4.15160424165189e-05 0.00112280604941518 0.00113942807391653
"CCT8P1" 49.7406818087608 -0.824237719313033 0.201202204059019 -4.09656406681935 4.19327476865079e-05 0.00113194816831796 0.00114870553277805
"BCL2L13" 434.953923499481 0.312377049301566 0.0763073459502441 4.0936694286976 4.24599551944033e-05 0.00114403339950763 0.00116096967377057
"NOL11" 659.369533063019 -0.26091631247605 0.0638294459581504 -4.08771075103988 4.35650853148782e-05 0.00117161578973919 0.00118896039379913
"OXSM" 79.754863165711 0.657389357895754 0.160930205367273 4.08493456151049 4.40892401541619e-05 0.00118184270522086 0.00119933870857171
"CNOT7" 1680.06950197657 -0.276078395131101 0.0675863104980036 -4.08482713580372 4.41096422507369e-05 0.00118184270522086 0.00119933870857171
"UGP2" 688.01514137508 -0.421609664974616 0.103261986372461 -4.08291259722516 4.44747533536902e-05 0.00118941031831393 0.00120701835263426
"USP47" 762.035555649425 -0.29851095436246 0.0731777444758256 -4.07925874869064 4.51795284813375e-05 0.00120378343664719 0.00122160425065928
"RAP2B" 697.657782940872 0.335020130014193 0.0821268885427203 4.07929894774869 4.51717173521924e-05 0.00120378343664719 0.00122160425065928
"C12orf76" 494.528604435459 0.335931265835973 0.082380239120331 4.07781367744376 4.54611743145894e-05 0.00120459553598216 0.00122242837231551
"ADH5" 1516.0227752252 -0.194120571565322 0.0475966695739946 -4.07844862472024 4.53372179862841e-05 0.00120459553598216 0.00122242837231551
"TOP1" 1346.2898001528 -0.417500828979769 0.102375314051726 -4.07813966527929 4.53974938908442e-05 0.00120459553598216 0.00122242837231551
"CNOT2" 791.071940891208 -0.236466695872995 0.0580032644822041 -4.07678253946456 4.56631612444083e-05 0.00120550745685238 0.00122335379326533
"BRIP1" 117.601510426471 -0.571707444301049 0.140232790422008 -4.07684566912338 4.5650770522042e-05 0.00120550745685238 0.00122335379326533
"TCF3" 1164.01923457775 -0.254081796229663 0.0623399627681167 -4.07574507502932 4.58672461856383e-05 0.00120867754234243 0.00122657080871155
"DAAM1" 794.170315721481 -0.347368764347818 0.08547102936615 -4.06416965987063 4.82037548694071e-05 0.00126561245449093 0.00128434858548944
"LGR5" 72.1719319208435 -0.75149708886489 0.184898164868201 -4.06438370765103 4.81595431129076e-05 0.00126561245449093 0.00128434858548944
"ZBTB1" 216.122445206006 -0.396330161759867 0.0976096218938751 -4.06035956363782 4.89972013899502e-05 0.00128410151839454 0.00130311136155676
"RBM17" 1393.6974587819 -0.213920729208631 0.0527032954237062 -4.05896305892874 4.92911097330535e-05 0.00128945543061668 0.0013085445331133
"PSEN1" 510.797907277879 -0.301254503441026 0.0742488536245503 -4.05736235288375 4.96300498321692e-05 0.00129596580215109 0.00131515128420962
"ACO1" 365.355402470163 0.373105079534626 0.092114237258732 4.05046050033115 5.111693805366e-05 0.00133237410274649 0.0013520985734085
"BEX1" 1906.8860243669 -0.309030972310158 0.076308666696348 -4.04974933633518 5.12725230814614e-05 0.0013340127705173 0.00135376150002246
"FAM136A" 565.417400886459 0.359933648773638 0.0890201913849784 4.04328100371141 5.27083868308001e-05 0.00136889579372121 0.00138916093161825
"SMC3" 1500.27498419238 -0.302897029076004 0.0749342391137818 -4.04217127788644 5.29585255518491e-05 0.00137291399214415 0.00139323861546405
"NCBP1" 271.748932832619 -0.379428566515915 0.0938849761549407 -4.04141942678597 5.31286359712562e-05 0.00137484678840725 0.00139520002484948
"LYSET" 235.336951978962 0.376240723931248 0.0931075876321361 4.04092441335457 5.32409179905107e-05 0.00137527886543531 0.0013956384983473
"CTSL" 462.208641211298 0.41296796119334 0.102277138609257 4.03773479399984 5.39698171967853e-05 0.00139160883481603 0.00141221021664922
"ZCCHC9" 292.033093296175 0.439061187425548 0.108786913045335 4.03597432020683 5.43761639212946e-05 0.00139957825849658 0.00142029761970451
"ANAPC15" 490.692524941061 -0.367509945981957 0.0910857275651148 -4.03476983503517 5.46558473799973e-05 0.00140426487875607 0.00142505362070597
"CCNE1" 47.2295320550105 -0.884271523907733 0.219273690662681 -4.03272969609495 5.51326826958929e-05 0.00141399115620055 0.00143492388599418
"EIF4A2" 2820.20665309056 0.319157617044984 0.0792403910074662 4.02771380841511 5.63218420467792e-05 0.00144191932983818 0.00146326550840751
"CERS2" 704.447859640247 0.360052951740549 0.0894355601424782 4.02583660422046 5.67731029617528e-05 0.00145089059576146 0.00147236958498144
"POLR2M" 272.319561941272 0.372170794421517 0.0924979381806958 4.02355773265429 5.73255232998215e-05 0.001462410690138 0.00148406022287357
"GAS1" 440.390575681428 -0.378318026275174 0.0940904471752516 -4.0207910328083 5.80030411382767e-05 0.00147707567415491 0.00149894230736279
"DNAL4" 428.257417732328 0.302442809576905 0.0752446095994346 4.01946147620357 5.83313183068511e-05 0.00148281096784271 0.00150476250635748
"DICER1" 1810.76508414688 -0.291045139629017 0.0724343594323842 -4.01805361308814 5.86808476057552e-05 0.00148906531808043 0.00151110944601699
"APBB2" 213.796525466531 -0.427442871449444 0.106427297760178 -4.01628980952461 5.91215454505055e-05 0.00149760703510893 0.00151977761465287
"USO1" 630.824451045572 -0.37296869047 0.0928769094734163 -4.01573106366931 5.92618042014508e-05 0.00149852168515022 0.00152070580517642
"DSCC1" 73.0623079747454 -0.692768460553388 0.172859711048765 -4.00769188118077 6.13150410528576e-05 0.00154670389055919 0.00156960130011501
"PYGO1" 156.987677628619 -0.654174086154299 0.163240179037572 -4.00743303524392 6.13822575416528e-05 0.00154670389055919 0.00156960130011501
"PWP1" 648.670329168265 -0.295965989199846 0.073945965007011 -4.00246300351594 6.26864725196137e-05 0.00157680588568567 0.00160014892527776
"CEPT1" 207.590083138484 -0.397907980223938 0.0995810034981212 -3.99582215729976 6.44701195914381e-05 0.00161884132754208 0.00164280665995565
"EHMT1" 640.464792658356 -0.262223612268032 0.0656630926378422 -3.99347033065132 6.51132295180308e-05 0.00163214136987008 0.00165630359615465
"DOCK8" 29.3858032899327 1.02314669359423 0.256248758178525 3.99278693433284 6.53012406233523e-05 0.00163400739145877 0.00165819724233316
"LRRN2" 295.50296660126 0.40577846127752 0.101695594062903 3.99012823531496 6.60375818905601e-05 0.00164956376430795 0.0016739839117779
"FUS" 3623.51403114873 -0.241496129263002 0.0606157305188471 -3.98405046340099 6.77504757951103e-05 0.00168941741029471 0.0017144275512728
"ATAD2B" 194.911824248706 -0.445634889225774 0.111902630239038 -3.98234508227233 6.82386036550578e-05 0.0016986453795657 0.00172379213143166
"CDC27" 554.21344014736 -0.406857104324601 0.102361749002633 -3.97469863780986 7.04684277904347e-05 0.00175112217452293 0.00177704579303651
"UBE2O" 516.37835896132 -0.321295973968253 0.0808481750394944 -3.97406588103318 7.06560054812153e-05 0.00175275621873056 0.00177870402764004
"HP1BP3" 2137.54136854937 -0.209132032016076 0.0526639677906019 -3.97106486255669 7.15520935136917e-05 0.0017719303295611 0.00179816199207128
"PDE7A" 277.083862199078 -0.473686277767526 0.119350096855535 -3.96888054762864 7.22110666342745e-05 0.00178517667823701 0.00181160443973719
"BBS2" 203.80784152687 0.472096570181483 0.119031097124325 3.9661616299175 7.30393421535664e-05 0.0018025558403182 0.00182924088299181
"CXCL14" 98.1298765687622 0.57759683202737 0.145672467933777 3.96503773307352 7.33843377092479e-05 0.00180487837771053 0.00183159780323543
"MAFB" 364.380922114148 0.498725879185504 0.125774307737367 3.96524447764728 7.33207591656896e-05 0.00180487837771053 0.00183159780323543
"CDC42" 1279.69989530832 -0.210622533704937 0.0531350318286577 -3.96391093514582 7.37317706009369e-05 0.00180517728003438 0.00183190113051028
"ST8SIA2" 143.353738972231 -0.493517462545081 0.124501638113759 -3.96394352734657 7.37216994257788e-05 0.00180517728003438 0.00183190113051028
"VPS26B" 497.807848573201 0.274355303801392 0.0692297608927342 3.96296766395717 7.40238111773896e-05 0.00180517728003438 0.00183190113051028
"PRMT2" 1259.62574553342 0.279784378249026 0.0705944650480479 3.96326224808984 7.39324894676343e-05 0.00180517728003438 0.00183190113051028
"ANKRD46" 196.951585211689 0.424135043262415 0.107016524858838 3.96326683025707 7.39310698279395e-05 0.00180517728003438 0.00183190113051028
"SLITRK5" 147.06511810742 0.476069145517454 0.120228602640001 3.95969956452826 7.50441115475579e-05 0.00182696222833547 0.0018540085832587
"CCDC51" 457.789740796481 0.370365670833177 0.0936111290468697 3.95642777310955 7.60788763263467e-05 0.00184902512260722 0.00187639809669086
"CD4" 22.6076534183082 1.21380115536108 0.306888352965276 3.95518807941994 7.64744655240119e-05 0.00185550524445107 0.0018829741502801
"PROM1" 80.3114002858544 -0.855032306769598 0.216274145368495 -3.95346519720498 7.70274721753142e-05 0.0018657765482465 0.00189339751049118
"HMG20B" 710.194194629695 0.357708986729384 0.0905162820409364 3.95187449886208 7.75414059491558e-05 0.00187506848537219 0.00190282700548508
"DCUN1D4" 287.592647122346 -0.458522895898918 0.116069638316862 -3.95041203322424 7.80167684902911e-05 0.00188339809570186 0.00191127992739386
"DRAM2" 388.300983951572 -0.275413499528828 0.0697248136224786 -3.95000696624361 7.81489186590389e-05 0.00188342821049623 0.00191131048800775
"DAD1" 2364.48269593658 0.328576830157208 0.0832437827745506 3.94716361036948 7.90825169323287e-05 0.00190274122679322 0.00193090941426243
"KAT6A" 670.00811223664 -0.320261196334757 0.0811989310365877 -3.94415532626224 8.00817421844464e-05 0.00192036017758302 0.0019487891960585
"ABCB10" 90.7229671793779 -0.589485885559748 0.149447219440749 -3.94444197600785 7.99860172202426e-05 0.00192036017758302 0.0019487891960585
"IGSF5" 22.0431987922133 1.06401373355164 0.270003595049433 3.9407391348135 8.12309263097141e-05 0.00194467648543122 0.00197346548260921
"TWSG1" 355.785649397614 -0.300833773237983 0.0763586528515823 -3.93974699662016 8.15675848620867e-05 0.00194660311414823 0.00197542063314417
"PLEKHG4B" 398.559059748182 0.308473202401748 0.0782985607798462 3.93970462968137 8.15819903969547e-05 0.00194660311414823 0.00197542063314417
"PARD6G-AS1" 63.0552617564035 0.629979514186056 0.160028344049327 3.93667458054726 8.26185214678882e-05 0.00196807166701983 0.0019972070065441
"DCHS1" 293.174919571434 -0.390808333252435 0.0992957425030404 -3.93580150972202 8.29194871043996e-05 0.00197197616604645 0.00200116930778734
"VLDLR" 458.556345035195 -0.396385684557772 0.100756608021547 -3.93409119601372 8.35120733232644e-05 0.0019795250592671 0.00200882995484841
"GNG7" 47.6398783421543 0.777661859697773 0.197655308851825 3.93443446682608 8.33928174166229e-05 0.0019795250592671 0.00200882995484841
"BRK1" 1888.75842985073 0.297641625703294 0.075715329601414 3.93106161288817 8.45715932408354e-05 0.00200134224267951 0.00203097011991684
"PCBD1" 448.348814835954 0.364912600268905 0.0928729619510564 3.92915863350209 8.52435939196934e-05 0.00201393239625049 0.00204374665816329
"TMSB15B" 150.419812014285 -0.4722924662263 0.120228443734499 -3.9282922705817 8.55512019785594e-05 0.00201788638371723 0.00204775918047368
"UBE2Z" 940.326089163822 -0.311551772074942 0.0793686633525415 -3.92537506510705 8.65947055194681e-05 0.00203615545261575 0.00206629870472912
"COMMD8" 213.600866741885 -0.447220488880092 0.113931774310193 -3.92533594414566 8.66087807201029e-05 0.00203615545261575 0.00206629870472912
"NCBP3" 341.654471300115 -0.329798349853853 0.0840584340475671 -3.9234415153062 8.72929636319679e-05 0.00204478389794923 0.0020750548855961
"N4BP2" 950.780993141974 -0.47370212533174 0.120736345877695 -3.92344262109438 8.72925627853965e-05 0.00204478389794923 0.0020750548855961
"RPUSD4" 160.756358833517 0.489309042822825 0.124723813317222 3.92314049585959 8.74021474311076e-05 0.00204478389794923 0.0020750548855961
"TXNDC5" 766.669506054874 -0.537933883283948 0.137255385720284 -3.91921876479379 8.88364539162755e-05 0.00207496574504443 0.00210568354485639
"ZNF107" 95.8460154659334 -0.543803885291937 0.138777765540828 -3.91852313785779 8.90931782696638e-05 0.00207758938240506 0.00210834602255326
"MIR1244-1" 2115.11254858877 -0.336187246053705 0.0858101825422087 -3.91780131557627 8.93603109811253e-05 0.00208044685177416 0.00211124579390843
"LRRC10B" 103.741485469527 0.792431731156034 0.202295274254562 3.91720337549192 8.95821700558948e-05 0.00208224275083072 0.00211306827946061
"DYNC2LI1" 326.718876771474 0.356913967093809 0.0911991981546701 3.91356474964284 9.09434994926041e-05 0.0021073506020696 0.002138547827413
"SNHG6" 2211.52200571972 -0.244771942989725 0.0625449981653595 -3.91353345862422 9.09552907899098e-05 0.0021073506020696 0.002138547827413
"ATF3" 1085.29253460544 -0.417931299192174 0.106851543324627 -3.91132674539339 9.17904911425176e-05 0.00212328229350248 0.002154715371659
"RECQL" 281.773136223025 -0.477083935615852 0.122008739374416 -3.91024395516287 9.22029515139594e-05 0.00212753026217852 0.0021590262272775
"POLA1" 125.321551657826 -0.5229227663796 0.133759315482501 -3.90943064035052 9.25139128957955e-05 0.00212753026217852 0.0021590262272775
"ZNF286A" 301.118707570014 -0.333714286638911 0.085364299182498 -3.90929568724594 9.25656063472168e-05 0.00212753026217852 0.0021590262272775
"BLOC1S5-TXNDC5" 767.2462155291 -0.536618439234205 0.137254740505076 -3.90965322771028 9.24287109269971e-05 0.00212753026217852 0.0021590262272775
"ZNF300" 116.687155741106 -0.530198909138512 0.135665873337915 -3.90812292062499 9.30159817227899e-05 0.00213447200163876 0.00216607073227186
"MOB1B" 646.267701995047 0.311729409228566 0.0797920361798518 3.90677345952077 9.35367733112547e-05 0.00214300492739225 0.00217472997948667
"SSR2" 2778.22856747149 -0.329561805896349 0.0843781531594482 -3.90577173778123 9.39251428295121e-05 0.00214848164551831 0.00218028777496615
"GALNT1" 705.910453724138 -0.390208788252942 0.0999535684785537 -3.90390052293797 9.4654699136148e-05 0.0021617330336046 0.00219373533664587
"HLCS" 305.0120621256 0.415947429487552 0.106646413789798 3.9002476942862 9.60943239037436e-05 0.00219113333173861 0.00222357087689154
"COL27A1" 257.724722771999 0.427730398316432 0.109678927055829 3.89984119828878 9.62558012343661e-05 0.00219134251291149 0.0022237831547832
"SCRIB" 788.575201793443 0.34773901590467 0.0892164968574537 3.8976986112812 9.71111698601518e-05 0.00220732308364591 0.00224000030194009
"RANBP6" 135.78884767285 -0.49522548750837 0.127096020549899 -3.89646729587368 9.76059806085424e-05 0.00221507073974086 0.00224786265436172
"REEP3" 532.817978964929 -0.284908488511888 0.0731776850881646 -3.89337935695329 9.88573763847462e-05 0.00223993689987989 0.00227309693321839
"CASD1" 212.13573876153 -0.396352812343152 0.101849410519812 -3.89155725418805 9.96028782287361e-05 0.0022532802074765 0.00228663777518518
"EFS" 256.431515400457 -0.475544935989093 0.122315541395349 -3.88785374748115 0.000101134531450744 0.0022807580540961 0.00231452240393779
"CUL4A" 744.102540095233 -0.263688916460971 0.0678225298874085 -3.88792510245075 0.000101104812383592 0.0022807580540961 0.00231452240393779
"RPS27L" 5510.97131026285 0.248925109051273 0.0640645892875403 3.88553351889959 0.000102105403199299 0.0022990493602997 0.00233308449469948
"HMGB1P10" 37.6904178280508 -0.874856988475498 0.225288601348996 -3.88327231487514 0.000103060035863853 0.00231691843126426 0.00235121809945018
"CAMSAP2" 448.576397755691 -0.333700309234979 0.0860497453520699 -3.87799298963239 0.000105321751501812 0.00236407076537922 0.00239906847687669
"SCML2" 69.6344720163491 -0.638301200418425 0.164636734859645 -3.87702781498058 0.000105740273763455 0.00236976800453053 0.0024048500579754
"LIN52" 275.681332267216 -0.448201928800758 0.11563355182636 -3.87605432611631 0.000106163990657842 0.00237556375985231 0.00241073161367831
"SYBU" 30.4001241713011 -1.07216340960464 0.276713924314394 -3.87462760416234 0.000106787875665746 0.00238581359484278 0.00242113318726018
"SYAP1" 586.327556152914 -0.275857838581476 0.0712113664264146 -3.87378943032262 0.000107156008576622 0.0023903265913185 0.00242571299415079
"ACAT2" 2985.34064301142 0.306943461554503 0.0792753898748198 3.8718631600448 0.000108006585836254 0.00240185279290884 0.00243740982966792
"SNRPD1" 1704.07889961884 -0.280187659301191 0.0723589944926502 -3.87218840264083 0.000107862523871829 0.00240185279290884 0.00243740982966792
"FOXJ3" 294.868585992417 -0.334657140907947 0.0864447723693064 -3.87134041464343 0.000108238509533643 0.00240329579501552 0.00243887419398259
"TRIM36" 132.833356863217 -0.508792169717137 0.131480838433196 -3.86970585052702 0.000108966743424426 0.00241202077598559 0.00244772833960007
"LSM12" 540.467185900845 0.25360887265279 0.065533740792674 3.86989769827303 0.00010888103225669 0.00241202077598559 0.00244772833960007
"DHCR7-DT" 312.560626015662 0.429605721416791 0.111144648739829 3.86528480037239 0.000110959646697215 0.00245236159244168 0.00248866636163754
"MFSD2A" 54.5892598078814 -0.833190993057029 0.215774765760676 -3.86139217957095 0.000112742764189889 0.00248794921957687 0.00252478082812357
"PBX2" 825.716383569608 0.324868250040774 0.0841845007913356 3.8590031061182 0.000113850490921167 0.00250854649827526 0.00254568302900453
"UBTD2" 445.702512213429 -0.26439263899506 0.0685867093666059 -3.85486694779076 0.000115792586010213 0.00254743689222469 0.00258514915647572
"IFT56" 143.841937177004 -0.441351697744216 0.114533263461029 -3.85348050345556 0.000116450540127871 0.00255410117585337 0.00259191209818147
"ARL6IP1" 2578.81304629368 0.946641158198562 0.24563609228949 3.85383576727363 0.000116281610174821 0.00255410117585337 0.00259191209818147
"ZIC2" 3529.16707026778 -0.256091024448633 0.066502408905185 -3.85085335500781 0.000117706967027384 0.00257772883042619 0.00261588953663141
"C5orf15" 877.524076427931 0.211175263624334 0.0548622817471756 3.84918849342619 0.000118509788391894 0.00259136601121972 0.0026297286022949
"BUB3" 928.871385782806 -0.337869687617356 0.0877872023116756 -3.84873510853893 0.000118729310286997 0.00259222658028727 0.00263060191122981
"ABHD10" 454.693325525642 -0.422434378108648 0.109958630257149 -3.84175736930102 0.000122156558084047 0.00265898420228937 0.00269834781329073
"ZNF519" 107.411181610152 -0.536103194998431 0.139542473453599 -3.84186392666099 0.00012210352622554 0.00265898420228937 0.00269834781329073
"IL32" 755.12045902849 -0.59844772543699 0.155970964380158 -3.83691751740635 0.000124588294204556 0.00270781930062711 0.00274790586658719
"MRFAP1" 3162.21786396589 0.171022307898271 0.0446001057938263 3.83457179874995 0.00012578322748014 0.00272966678278168 0.00277007677894046
"ORC6" 390.039304049416 -0.477837643923382 0.124737233087772 -3.83075391440782 0.000127751224700839 0.00276819973041518 0.00280918016845926
"CREM" 409.07980751894 0.358032829436705 0.0934795994349486 3.83006379574675 0.000128110041430028 0.00277180041518082 0.00281283415777419
"KDM5D" 260.044395632933 0.354972744566813 0.0927293065753094 3.82805347820135 0.000129160696553291 0.00279033648950262 0.0028316446402021
"ZIK1" 142.123675928436 -0.523998621036312 0.137063890603352 -3.82302456708096 0.000131824639592058 0.00284361756289435 0.00288571448678207
"CD37" 68.2585339376762 -0.777419672792944 0.203526819237897 -3.81974068923191 0.000133592044714235 0.00287742865171917 0.00292002611507866
"ERO1B" 150.858027621146 -0.833851306458055 0.218361641772603 -3.81867117177297 0.000134172469634738 0.00288250381992466 0.00292517641609119
"FNDC10" 95.9165290740335 0.489100523517646 0.128084786987042 3.81856842660891 0.000134228354138833 0.00288250381992466 0.00292517641609119
"HYPK" 874.192266907572 0.282214339822817 0.0739750003899025 3.81499612484408 0.000136185070633434 0.00292016512112347 0.00296339525531858
"TRAPPC13" 178.842112742893 -0.432907534894828 0.113527051478775 -3.81325445570799 0.000137148779245903 0.00293645332706853 0.00297992459191879
"MRPL53" 330.302450672709 0.53199036692827 0.139591489525706 3.81105158155293 0.000138376886646464 0.00295834568360968 0.00300214104297923
"USP36" 403.08299911016 -0.371059188923074 0.0973874235392476 -3.81013456807937 0.000138891171228808 0.00296493497275978 0.00300882787998787
"MARK2" 783.277664252482 -0.283308643048699 0.0743935285974744 -3.80824311455388 0.000139957638659972 0.00298327482228099 0.00302743923270259
"EIF4G3" 742.780904349506 -0.463539302885581 0.121776425600858 -3.80647814713259 0.00014095974129085 0.00300019046995968 0.00304460529968595
"RPS6KC1" 138.5711717344 -0.470304530717766 0.123579111383715 -3.80569600680703 0.000141405977763947 0.00300524255253717 0.00304973217331077
"DNPEP" 372.200676714113 0.366190594493143 0.0963006044926179 3.80257835786705 0.000143197953373979 0.00303883798398939 0.00308382495164228
"DSN1" 137.388232633527 -0.481048453079185 0.126556681237529 -3.80105142119147 0.000144083394387057 0.0030531250050677 0.00309832347782831
"AFG2A" 110.555089444443 -0.508748370516886 0.133925938228531 -3.79872918753616 0.000145439901760122 0.0030773372154774 0.00312289412588168
"SIK3" 446.896583681399 0.277970612417431 0.073191006108964 3.79787937336998 0.000145939310223341 0.00308336974374954 0.00312901595972247
"ZNF714" 424.639890216168 -0.300934631600387 0.0792555891631322 -3.79701463048835 0.0001464491490728 0.0030850810495746 0.00313075259972467
"CEP44" 107.824782058866 -0.519055459657402 0.136692031828511 -3.79726201091656 0.000146303126445062 0.0030850810495746 0.00313075259972467
"ATP13A3" 324.765589034119 -0.324983128175042 0.0856526286157908 -3.79419912064589 0.000148120773624581 0.00311573346624339 0.00316185879487209
"CNNM4" 78.896544675145 0.592756002809171 0.156264733481817 3.79328073328934 0.000148669913031947 0.00312271928277905 0.00316894802945906
"MIS18A" 514.921418212195 -0.333521113943265 0.0879713812149318 -3.79124562257816 0.00014989362208138 0.00314383299490802 0.00319037430905281
"GALNT7" 285.229980360502 -0.343906605777325 0.0907264244965334 -3.79058921020816 0.000150290340176935 0.0031475653776794 0.00319416194603119
"BRD3OS" 507.720262551257 0.370279616865289 0.0977095781903042 3.78959385275528 0.000150893793981242 0.00315561033110772 0.00320232599697691
"KDM4A" 349.921661358741 -0.494143251885618 0.130459798280625 -3.787705165868 0.000152045120967117 0.00317507285990549 0.00322207664911593
"VRK2" 114.091406174828 -0.521402407881386 0.137777438386364 -3.78438163742917 0.000154091219336069 0.00319582615242061 0.00324313717344269
"AGO3" 392.287219525025 -0.323676868218152 0.0855398807907242 -3.78392938154821 0.000154371641363103 0.00319582615242061 0.00324313717344269
"WASHC4" 372.163243986592 -0.324935882657883 0.0858654346136614 -3.78424547805392 0.000154175594699912 0.00319582615242061 0.00324313717344269
"FLVCR1" 483.706259027362 0.267501964484576 0.0706730248893814 3.78506459718223 0.000153668657590664 0.00319582615242061 0.00324313717344269
"CRABP1" 3220.0528624481 0.343256757585743 0.0907052485428863 3.78430976266437 0.000154135753337174 0.00319582615242061 0.00324313717344269
"KRT10-AS1" 180.248767615312 0.39822457782759 0.105202229736512 3.78532450143859 0.000153508136009727 0.00319582615242061 0.00324313717344269
"SLC25A13" 474.568668033622 0.290926656153333 0.076892824004618 3.7835345485017 0.000154616850932384 0.00319630352186084 0.00324362160986169
"SKI" 647.387378018534 0.230632142352876 0.060993676311688 3.78124678326171 0.000156044890706948 0.00322119639525333 0.00326888299743493
"GMCL1" 274.011346512046 -0.429967478080691 0.113802934405065 -3.77817567120267 0.00015798142590757 0.00324314568671795 0.00329115722628362
"USP15" 262.514990454249 -0.364236950336689 0.0964066512516675 -3.77813092362119 0.000158009808617548 0.00324314568671795 0.00329115722628362
"ANXA4" 126.007321877658 0.528733328422359 0.139909374633545 3.77911294226876 0.000157388030750913 0.00324314568671795 0.00329115722628362
"NOL8" 358.089721232666 -0.327888112232186 0.0867752508932004 -3.77859019544338 0.00015771872748798 0.00324314568671795 0.00329115722628362
"SPTLC2" 321.987207771899 -0.318943025227595 0.0844509305251564 -3.77666679625972 0.000158941134009513 0.00325761401157959 0.00330583974027479
"CP" 80.8440304779004 -0.737838163449192 0.1954180585703 -3.7756907874702 0.000159564836146975 0.00326574518134093 0.0033140912839004
"RAB12" 200.037472723363 -0.447001112544837 0.118475523417611 -3.77294060115028 0.000161334708244197 0.00329727809974078 0.00334609101572943
"EXOC3-AS1" 116.325708929318 0.515336683799164 0.136679049115197 3.77041461098272 0.000162976559782611 0.00332610885411662 0.00337534858068922
"GABARAPL2" 1048.934695533 0.250069824020188 0.0663421825479772 3.76939398759369 0.000163644396809604 0.00333029077976887 0.00337959241558278
"KPNA5" 212.901267619735 -0.384226972645308 0.10192766329473 -3.76960444520631 0.000163506475121422 0.00333029077976887 0.00337959241558278
"RNF121" 157.626199834699 -0.449175656716677 0.119216442697088 -3.76773242477943 0.000164737138378615 0.00334779371043999 0.00339735445969796
"DUSP22" 196.543417914669 0.479922242562843 0.127500034292655 3.7640950077022 0.000167153328500757 0.00339210449995613 0.00344232122628992
"TWF1" 506.986497995873 0.287002741575806 0.076281759916534 3.76240325196795 0.00016828841672099 0.00341032921096 0.0034608157359763
"VHL" 675.488859288386 0.318855090178965 0.0847662395775934 3.76158116448107 0.000168842612729667 0.0034167475554915 0.00346732909770164
"HNRNPH2" 1134.8421408187 0.323754859913858 0.086130724360854 3.75887770962487 0.000170677229746231 0.00344418510741764 0.00349517283523804
"DHRS4L2" 297.714374454446 0.386793415002237 0.102900425017066 3.75890979010131 0.000170655349801536 0.00344418510741764 0.00349517283523804
"CENPN" 504.674590206781 -0.434868377412336 0.115738951900882 -3.75732085240199 0.000171742234579268 0.00346082250858054 0.00351205653654327
"FGFR3" 288.145290660977 0.593193685870032 0.157984138361587 3.75476735843163 0.000173502556025622 0.00349140528125405 0.00354309205668546
"DNA2" 115.416038929063 -0.50450274076968 0.134400562482495 -3.75372492087143 0.000174226055296477 0.00349618477490337 0.0035479423059747
"CCDC50" 609.238482592648 -0.25388943677593 0.0676353407914762 -3.75379844035512 0.000174174936564384 0.00349618477490337 0.0035479423059747
"RGMA" 1091.11448061923 0.539770437178493 0.143827173761002 3.75290998956449 0.000174793629872598 0.0034978174500792 0.00354959915127928
"GPATCH3" 91.7502004152688 -0.592719531335183 0.157933278969652 -3.75297426357543 0.000174748801915322 0.0034978174500792 0.00354959915127928
"ATAD2" 204.712206204093 -0.50825775783428 0.135451826480725 -3.75231380070469 0.000175209957950422 0.0035012789930426 0.00355311193893627
"POU2F1" 498.90822336838 -0.319165152326365 0.0851012778074589 -3.75041551136839 0.000176541783545835 0.00352300025195211 0.00357515475943514
"USP13" 249.274423130395 -0.379136434212113 0.101113202802372 -3.74962342903076 0.000177100312579618 0.00352925110442596 0.00358149814954986
"ARPC3" 2229.34691526502 -0.194925494091461 0.0520360971156174 -3.74596683641284 0.000179700331575274 0.00357611116280088 0.00362905192438531
"ESYT1" 716.217834986975 -0.266768002148341 0.0713053283994156 -3.74120711784742 0.000183138514200827 0.00363587103707837 0.00368969648404096
"LINC03073" 61.728816437214 0.594117358299643 0.158807739405143 3.74111085848253 0.00018320868097594 0.00363587103707837 0.00368969648404096
"XPO1" 1564.43647933686 -0.191145597006475 0.0511048351496953 -3.7402644279465 0.00018382676254044 0.00363810104461052 0.00369195950461206
"LRP8" 286.239749770779 -0.359258007303379 0.0960466035625367 -3.74045509136055 0.000183687365255193 0.00363810104461052 0.00369195950461206
"ARRB1" 20.246769404679 1.10366460180142 0.295230138582783 3.73831956012156 0.000185254381056363 0.00366131872889966 0.00371552090357686
"OXA1L" 879.368761303531 0.255900384799659 0.068462593608832 3.73781318104558 0.000185627791993119 0.00366366621563374 0.00371790314251239
"CIAO2A" 763.214472570545 0.323527199192329 0.0866086343500558 3.73550745396461 0.00018733703006068 0.00369233587467543 0.00374699722728218
"ALDH3A2" 622.341450930571 0.318142553061758 0.0851782022887554 3.73502309878823 0.000187697958310121 0.00369438881554859 0.00374908055989887
"CHAF1B" 78.9743517686441 -0.602452186924425 0.161465320984353 -3.73115529236649 0.000190603680753088 0.00374645595447464 0.00380191850092328
"CELSR1" 371.402565188643 0.326666393002798 0.0876055667095273 3.72883145754792 0.000192369757047986 0.00377551862359736 0.00383141141389666
"SPTSSA" 1202.3669556366 -0.209523973885344 0.0561949335987013 -3.7285207129453 0.000192607080186299 0.00377551862359736 0.00383141141389666
"TMEM132A" 299.63329556782 -0.339387873957542 0.091077583602657 -3.72636010456959 0.000194264811967861 0.00379766591656737 0.00385388657546568
"HGSNAT" 184.130726536669 0.340744350975983 0.0914390113963821 3.72646582429548 0.000194183387270156 0.00379766591656737 0.00385388657546568
"CENPB" 378.84210397748 -0.319508940067829 0.0857860365644 -3.72448655822877 0.000195713139384291 0.00382078785544258 0.00387735081160113
"LINC01508" 92.0566261305893 -0.66134032666436 0.177804066348307 -3.71948932466391 0.000199625984084859 0.00389189520191456 0.00394951083146752
"FLRT2" 166.23474786953 0.46766774064663 0.125749046227892 3.71905596642924 0.000199968745368413 0.00389330217640152 0.00395093863480947
"MELK" 252.389914236149 -0.563567554640998 0.151566163412442 -3.71829399090494 0.000200572765104496 0.00389655914878623 0.00395424382342423
"UBE2E2" 261.861846090749 0.357391463968568 0.0961204692939414 3.71816187117904 0.000200677670923728 0.00389655914878623 0.00395424382342423
"EXTL2" 531.369432354132 -0.338930486963895 0.0912179289580788 -3.71561260856577 0.000202711959503613 0.00393075427673582 0.00398894517616207
"APOE" 890.817933607424 0.324273067987155 0.0873348547592802 3.71298571321776 0.000204828453935227 0.00396644925332443 0.00402516858130316
"SGK3" 39.7881959966824 -0.882541203842169 0.237819178700389 -3.71097574495461 0.000206461887928906 0.003992706510109 0.00405181455060478
"CEP57L1" 220.976491438926 -0.371541009655812 0.100221621517832 -3.70719415659927 0.000209568274147367 0.00404734003816419 0.00410725687359155
"FOXJ2" 194.971162453276 -0.373674762482492 0.100820556846955 -3.70633503889221 0.000210280089375866 0.00405564333235919 0.00411568308978153
"NSMCE3" 528.096843651434 0.353930166682916 0.0955299515732124 3.70491307547319 0.000211463237488947 0.00407300275902405 0.00413329950545665
"SPTY2D1" 229.636362453176 -0.480113416481663 0.129671487583826 -3.70253650534622 0.000213454634848105 0.00410586268207825 0.00416664588692136
"DEPDC1" 335.193906371706 -0.590144152122328 0.159571933509587 -3.69829542791667 0.000217052179687558 0.00416948833290331 0.0042312134520935
"RTKN2" 283.345271567534 -0.584672400049466 0.158182563828003 -3.69618740460673 0.000218861443294686 0.00419304719856717 0.00425512108328324
"C14orf132" 161.677741819245 -0.640541508100278 0.173296555569322 -3.69621603843159 0.000218836773020361 0.00419304719856717 0.00425512108328324
"PAQR4" 79.4756015420791 -0.702485455125514 0.190126042647686 -3.69484077690114 0.000220024621576531 0.00420972640324884 0.00427204720696666
"AK5" 49.0592774845796 0.719767650303429 0.194850799930575 3.69394249630938 0.000220803754801512 0.004219023139554 0.00428148157218709
"MAPK8" 206.708187685455 -0.420930890641908 0.113998762693392 -3.6924163095878 0.000222133450858281 0.00423880118162991 0.00430155240846387
"TRIM27" 468.114424797059 -0.311386982779663 0.0844457047678841 -3.68742239330671 0.000226537150666954 0.00431710797853793 0.00438101845945456
"OSBPL9" 705.612064679795 -0.293172154198598 0.0795140489045345 -3.68704849316105 0.000226870136572817 0.00431773482144139 0.00438165458214246
"CDKN2AIP" 225.786456157415 -0.423950564804359 0.115023123737164 -3.68578552755285 0.00022799830131303 0.00433347365824554 0.00439762641673917
"PTOV1" 2436.70522600866 -0.180415252359007 0.0489935767600239 -3.68242664222499 0.000231024357506742 0.00438519585198812 0.00445011430601047
"CHUK" 194.0111463273 -0.373616134864136 0.101522748599154 -3.68012233730293 0.000233122085492608 0.00441918388151205 0.00448460549443685
"UBE2S" 1855.8512684891 -0.282543261065959 0.0768088977198165 -3.67852253389471 0.000234588967731642 0.00444113956279324 0.00450688620769698
"MTX2" 388.663994483324 0.350034575741619 0.0951815690641753 3.6775457599949 0.000235488839284122 0.00445231723997366 0.00451822935924765
"MLLT1" 1275.38984088637 0.270224343717087 0.0735407806665996 3.67448293678254 0.000238331570203793 0.0045001504358165 0.00456677067788134
"PIR" 751.579762136021 0.343518234114163 0.0935126705585889 3.67349399885802 0.000239256298877299 0.00451169020740049 0.00457848128428236
"DBF4" 407.720203849411 -0.366305712614324 0.0997504153987099 -3.67222242784827 0.000240450257298963 0.00452733905999598 0.00459436180254388
"CORO1B" 817.810636839108 0.261259005314348 0.0711515376907165 3.67186731016266 0.000240784696959159 0.00452733905999598 0.00459436180254388
"SP1" 698.302028773223 -0.245943500197942 0.066985246912967 -3.67160698112366 0.000241030144561921 0.00452733905999598 0.00459436180254388
"NXT1" 399.166898888631 -0.350902382553996 0.0957994766433494 -3.66288412890152 0.000249391367377433 0.00467683059389693 0.00474606640961142
"MCM7" 974.38840261933 -0.371111764747401 0.101323847999452 -3.66262999357673 0.000249638997505758 0.00467683059389693 0.00474606640961142
"CCDC186" 280.112317693071 -0.433665001488388 0.118432030551888 -3.66172056214461 0.000250527040426092 0.00468127669824755 0.00475057833410567
"SUCLG2" 318.999853488991 -0.349891040332675 0.0955502070196392 -3.66185538730187 0.000250395199359335 0.00468127669824755 0.00475057833410567
"TANK" 248.360835513133 -0.339945369879312 0.092856083638 -3.66099189800629 0.000251240704515963 0.00468852303057804 0.00475793194116417
"RSAD1" 98.7567089868592 0.515265932892077 0.140758821921753 3.66062976271932 0.000251596093844689 0.00468907331377901 0.00475849037075946
"SLC12A4" 201.861534152895 0.372391872305716 0.101751751511843 3.65980798141222 0.000252404316423456 0.00469805084696077 0.00476760080737242
"SLC2A4RG" 1876.66239391907 -0.245294747630992 0.0670606482395111 -3.657804600321 0.000254384858453055 0.00472879760132113 0.00479880273678689
"NAPEPLD" 146.542006314592 -0.466284725849902 0.127507897454876 -3.65690859277885 0.000255275359727324 0.00473922822678288 0.00480938777726278
"FXR1" 1856.77953851488 -0.216513144226379 0.0592242531304688 -3.65581890495788 0.000256362290433915 0.00475327401387007 0.00482364149822886
"DRAM1" 145.230083533895 0.487414163340014 0.133472609827822 3.65179165949307 0.000260417118908541 0.00481820713072677 0.00488953588516412
"MRPL11" 829.973256903338 -0.270961311703868 0.0742086002131265 -3.65134648714123 0.000260869012707544 0.00481820713072677 0.00488953588516412
"ZNF260" 197.320374269187 -0.37866436053201 0.103701498391324 -3.65148398437887 0.000260729361051469 0.00481820713072677 0.00488953588516412
"PRR36" 265.982111969983 -0.360016430012983 0.0987436643701003 -3.64596991928118 0.00026638513781831 0.00491378123452544 0.00498652486831429
"IGFBP3" 213.064475132233 -0.747269087361125 0.205195045625229 -3.64175014598524 0.000270790825989303 0.00498865352667618 0.0050625055701278
"FADS1" 5902.25821082147 0.268054107673121 0.0736759659436998 3.63828426597022 0.000274460394196961 0.00504979047532721 0.00512454759037062
"LRR1" 242.721893304963 -0.347144019872 0.0954282270036486 -3.6377498647096 0.00027503033184717 0.00505381406719934 0.00512863074751025
"ZNF3" 423.780041079363 -0.281657877510763 0.0774866681774432 -3.6349204854927 0.000278066385647453 0.00510308565905045 0.00517863175617151
"ADRA1B" 27.9987101308836 1.12585528310577 0.309856689532785 3.63347095976331 0.000279633932902171 0.00512531595744769 0.00520119115198038
"ALPK2" 55.8087145146241 -0.794475504704109 0.218737880939672 -3.63208924440128 0.00028113585397629 0.00514628838042094 0.0052224740507733
"PHACTR2" 859.826536789812 -0.352649120338419 0.0971183492134052 -3.6311276210381 0.000282185593512156 0.00515894068545477 0.00523531366057305
"SNN" 572.977771201117 -0.313592254217158 0.0863974417537805 -3.62964745079892 0.000283808575702781 0.0051820276487457 0.00525874240334556
"PALMD" 20.9768423771605 1.11457849555803 0.307174844619597 3.62848232881282 0.000285092260150892 0.00519886874404441 0.00527583281427525
"NT5C" 428.177636879509 0.327799171341205 0.0904189159500113 3.6253384360683 0.000288583270632203 0.0052491178327434 0.00532682579065098
"CCDC82" 300.63160994082 -0.429419769098083 0.118460065211791 -3.62501715941435 0.000288942266022572 0.0052491178327434 0.00532682579065098
"NTM" 126.056303057072 -0.560277453290716 0.15455076453057 -3.62520014050072 0.000288737751216202 0.0052491178327434 0.00532682579065098
"STK10" 57.3070244188984 0.700048856130487 0.193193715136884 3.62355915995756 0.000290576702250245 0.00527215333162235 0.00535020230713219
"TCF19" 76.7831303028141 -0.556092757457568 0.153512659899572 -3.62245535854414 0.000291819833992408 0.00528804001446192 0.00536632417647752
"YPEL1" 138.316305575317 -0.537792233673995 0.148598955926314 -3.61908487392517 0.000295646668947354 0.00534814512733386 0.00542731908564092
"ENTPD7" 217.811496320308 -0.428430080210996 0.118387460566538 -3.61888056522848 0.000295880144659282 0.00534814512733386 0.00542731908564092
"EXT2" 420.360761841555 -0.272355265653351 0.0753042324066999 -3.61673251222357 0.000298345327617986 0.00538593798465193 0.00546567142854481
"ICE2" 387.611469701772 -0.30530083801118 0.0844454562200392 -3.61536134301482 0.000299928975534677 0.00540774197994101 0.00548779821025291
"EPOP" 34.7050233365626 -0.805701017583148 0.222922986126204 -3.61425724454908 0.000301209885272178 0.00542403983641564 0.00550433734024915
"PPP2R3A" 215.435890734791 -0.398787949902353 0.110420506305336 -3.61153886398256 0.000304385457309152 0.00546864618508282 0.00554960404145081
"DPYSL4" 291.239777769151 -0.395960918669022 0.109639324074662 -3.61148631671041 0.000304447150003568 0.00546864618508282 0.00554960404145081
"ADIPOR1" 729.400796770224 0.235246156621508 0.0651661006794576 3.60994680008014 0.000306259812167041 0.00549434685468751 0.00557568518385407
"TNIK" 184.255378529322 -0.391297069611493 0.10844460121968 -3.60826694192759 0.000308249242820464 0.00551628122599607 0.00559794427166865
"TK1" 191.169649023298 -0.426277662184239 0.118130226285137 -3.60854013057853 0.000307924887848324 0.00551628122599607 0.00559794427166865
"TEK" 50.7319887964959 -0.794358616429099 0.220300957412926 -3.60578830776562 0.000311206761181054 0.00556228929176771 0.00564463344099947
"DDAH1" 377.038006038433 -0.339185573908428 0.094116713153853 -3.60388248316704 0.000313498845078149 0.00559630444539009 0.00567915215506955
"SOCS3" 257.645093547239 -0.445536895324608 0.123658524066563 -3.602961451204 0.000314612201074965 0.00560921976340346 0.00569225867149388
"FBLN1" 155.539657575776 -0.609872094695244 0.169413545169332 -3.59990161403956 0.000318337606758678 0.00566861570054933 0.00575253390629141
"ZMPSTE24" 283.799088290004 -0.327130388131363 0.0909195394010879 -3.5980207366454 0.000320648059008165 0.00570269996663718 0.00578712275596813
"CLUAP1" 355.349457020596 -0.279187414675293 0.0776776944614094 -3.59417740975815 0.000325418054530883 0.00578038885011153 0.00586596174593262
"SMIM10L1" 471.149576393339 0.352750380504886 0.098170588253188 3.59323894031399 0.000326592845412013 0.00579410340294457 0.00587987932905154
"CCNI" 5364.58639578846 -0.180179479683696 0.0501495523543493 -3.59284323039564 0.000327089390006388 0.00579576618646787 0.00588156672842767
"DOCK3" 81.9126939448978 0.536046416623791 0.149232389277097 3.59202462160176 0.000328118839852991 0.00580383890074304 0.0058897589511919
"CDK19" 342.478037364983 -0.395920872605778 0.110227877575365 -3.59183975337888 0.000328351742090967 0.00580383890074304 0.0058897589511919
"NOTCH3" 694.535732952002 -0.264167667805222 0.0735928604932268 -3.58958282141425 0.000331207590682908 0.00584713474201924 0.0059336957442468
"MGAT5" 131.436450535528 -0.469385649088962 0.130836866810134 -3.58756412112895 0.000333781665164866 0.00588535612548051 0.00597248295719633
"MRGPRF" 15.6855282809436 1.18094124151418 0.329362067464233 3.58554113594888 0.000336379972746833 0.00592391070732122 0.00601160830119524
"PCYOX1L" 155.051136787724 0.38377437877028 0.107057770707977 3.58474098827546 0.000337412889963685 0.00593483699363998 0.00602269634029311
"YAP1" 799.356971565331 -0.228311967893412 0.0637205345222707 -3.58302028702562 0.000339644218325767 0.00596679000399407 0.00605512238311908
"TMEM138" 544.940003669496 -0.290568525242922 0.0811044381208189 -3.5826464244789 0.000340130848663832 0.0059680520128966 0.00605640307480562
"RNF20" 296.404855702779 -0.2850286224948 0.079611911152267 -3.58022585275776 0.000343297352748005 0.00601627565327442 0.00610534061811647
"YBX3" 3436.55655161495 0.238716768763027 0.0667157016433822 3.57811973617618 0.00034607491299088 0.00605098420426425 0.00614056299461096
"KIF15" 255.693257130934 -0.48254133622234 0.134860167259308 -3.57808644337889 0.000346118988053203 0.00605098420426425 0.00614056299461096
"SIK2" 225.466709824146 -0.573148809307087 0.160276553471902 -3.57599908964579 0.00034889286427003 0.00609207588727815 0.00618226299903727
"SLC1A5" 2169.14187917477 -0.44442434436336 0.124342360811619 -3.57419902165661 0.000351301651324812 0.00611595595897517 0.00620649659139537
"RPUSD3" 299.650242986607 0.343448347329228 0.096101999315349 3.57378982514439 0.000351851389131718 0.00611595595897517 0.00620649659139537
"ACAA2" 317.495566019455 -0.351932976472837 0.0984783673363597 -3.57370848026741 0.000351960768281307 0.00611595595897517 0.00620649659139537
"KCNJ4" 23.9516106811658 0.970299295606643 0.271451375907874 3.57448656269087 0.000350915833096729 0.00611595595897517 0.00620649659139537
"P3R3URF-PIK3R3" 36.6699727206152 -0.778348197549847 0.217942181056418 -3.57135178595078 0.000355143502983038 0.00616381751618813 0.00625506669126096
"ZBTB43" 335.977990136357 -0.314246363918453 0.0880841686538022 -3.56756916391569 0.000360308292315594 0.00624592254197201 0.00633838720012047
"TMEM33" 579.257023843152 -0.274663538516354 0.0769984386393683 -3.56713127395705 0.000360910702070991 0.00624883656004503 0.00634134435732676
"PLXDC2" 972.476587557994 -0.383807458703727 0.107669002891623 -3.56469780898833 0.000364275640660952 0.00629195428310898 0.00638510039530679
"PARD6B" 446.072700343641 -0.358793555511646 0.100643108508119 -3.56500868097395 0.000363844145692433 0.00629195428310898 0.00638510039530679
"LRIF1" 290.795571581308 -0.448735763091278 0.125960555537328 -3.56251019358435 0.000367325640732781 0.00633099366437069 0.00642471771569895
"TYW3" 187.94560517289 -0.481617575163263 0.135192957892445 -3.56244572699136 0.000367415881967579 0.00633099366437069 0.00642471771569895
"MTIF2" 208.331514135851 0.356202065212486 0.10001769381418 3.56139050630645 0.000368895944085961 0.00633583390844759 0.0064296296147653
"ZNF738" 317.63689085491 -0.31244004362182 0.087731927358341 -3.56130376967166 0.000369017849268771 0.00633583390844759 0.0064296296147653
"INPP5F" 745.387473547386 -0.228092898538854 0.064041678017545 -3.56163213706494 0.000368556539360017 0.00633583390844759 0.0064296296147653
"DBN1" 1447.22710838777 -0.219810480335611 0.0617429075136662 -3.56009279749189 0.000370723764907229 0.00635753698389179 0.00645165398261079
"CLDN4" 129.301794490955 0.55197452528766 0.155141697762527 3.55787343601563 0.00037386936738663 0.00640384816423671 0.00649865075382403
"PIGP" 276.106025688578 0.320501030043405 0.0901371224419472 3.55570514523385 0.000376966666192605 0.00644922282185399 0.00654469713802405
"FER" 358.171936497644 -0.337675421015843 0.0949999845414094 -3.55447869434814 0.000378729195557237 0.0064716813131562 0.00656748810490643
"PRTG" 1893.72897876633 -0.1964316892216 0.0552711665462107 -3.55396315106483 0.000379472378424917 0.00647649924450721 0.00657237736092924
"EPPK1" 67.3035126047826 0.758917596200077 0.213559485498326 3.55365903991197 0.000379911409672233 0.00647649924450721 0.00657237736092924
"LMNB2" 1362.8329236606 0.378883939346787 0.106646357090765 3.55271337608206 0.000381279656335793 0.00649213218385727 0.00658824173036558
"SDHD" 205.208227845124 0.48678364909814 0.137056841512528 3.55169171948007 0.000382763029101573 0.00650968612613881 0.00660605554126722
"KLHDC8A" 40.4043317841058 -0.840549979899115 0.236702976589461 -3.55107481963343 0.00038366133372444 0.00651726005859179 0.0066137415982415
"MAP4K3-DT" 76.8383234225771 0.597230712382628 0.168209599979681 3.55051502681636 0.000384478186216468 0.00652343413122942 0.00662000707187105
"RFFL" 205.139152177874 0.375256917052541 0.105713041695102 3.54976936653527 0.000385568782086988 0.00652654545490304 0.00662316445559072
"SESN2" 1550.20994723353 -0.634931573398587 0.178853123635236 -3.55001668684023 0.000385206733658521 0.00652654545490304 0.00662316445559072
"DR1" 635.427801884002 -0.267892855179555 0.0755068443532979 -3.54792810471696 0.000388274190803021 0.00654922515506902 0.00664617990611361
"SNAPIN" 1102.79474172254 0.358482975566334 0.101027039588748 3.54838642234411 0.000387599120730107 0.00654922515506902 0.00664617990611361
"ILRUN" 335.073275348843 0.354876972905812 0.100015171430075 3.54823141161061 0.000387827317941126 0.00654922515506902 0.00664617990611361
"SLC43A3" 72.7886849202237 -0.702634585586123 0.198058852997913 -3.54760504239378 0.000388750699227168 0.00654958437995373 0.00664654444896473
"NPAT" 193.679273836888 -0.389994752032477 0.109993302803352 -3.54562270695442 0.000391686577056377 0.00658992870891195 0.00668748603550343
"DDN-AS1" 37.6843502332072 0.745570241555517 0.210294019012353 3.54537064371632 0.00039206136883713 0.00658992870891195 0.00668748603550343
"FAM66A" 1393.95035791793 0.22435632019892 0.0633441791214277 3.54186167238571 0.000397313768464842 0.00667042065422654 0.00676916958384499
"NKAIN1" 200.266968049823 -0.491448398917664 0.13897806382409 -3.53615804822055 0.000405991723822962 0.00680816890718506 0.00690895706239985
"IL13RA1" 195.640647098297 -0.444037752427861 0.125601936868886 -3.53527790651337 0.000407346506609359 0.00682293543317282 0.0069239421920876
"CCDC142" 445.632546558849 0.386381731926548 0.109310640621053 3.53471290380611 0.000408218427191938 0.00682958922143907 0.00693069448305754
"RAB11FIP1" 706.551464069958 -0.328890513952027 0.0931409046459983 -3.53110714569549 0.000413824080274029 0.00691533201740155 0.00701770661565749
"MYO5A" 229.030512355943 -0.370922491417212 0.105102764052522 -3.52914116732319 0.000416910672098634 0.00695882917651409 0.00706184770685865
"E2F8" 25.6373497112532 -0.999294068184184 0.283433882463859 -3.52566905373992 0.000422414477683844 0.00702624220221404 0.00713025871521596
"MRPS28" 308.073334959273 -0.323072641996569 0.0916288337110944 -3.5258840357525 0.000422071739038827 0.00702624220221404 0.00713025871521596
"CEND1" 29.948992001208 -0.939259621825459 0.266404035369459 -3.52569592469896 0.000422371624003376 0.00702624220221404 0.00713025871521596
"HMCES" 648.284982371228 0.243564780096709 0.069091252181187 3.52526220624831 0.000423063812482877 0.00702891701386102 0.00713297312478347
"DDAH2" 1593.31729221048 -0.178969470911622 0.0507750018226133 -3.52475557828372 0.000423873701433138 0.0070342500763783 0.00713838513797606
"UGGT1" 501.232340762949 -0.32615220785342 0.0925953358643476 -3.52233948728512 0.000427755986982567 0.00708233963257212 0.00718718661212021
"BTG2" 461.096846186676 0.377174077609302 0.107077918103564 3.52242632551471 0.000427615878048848 0.00708233963257212 0.00718718661212021
"SMIM39" 111.806868802268 0.466773788639927 0.132598023766475 3.52021678288347 0.000431194218175609 0.00713106024265594 0.00723662848227824
"TMEM120A" 304.343043463697 0.312080020989173 0.0886955241954257 3.51855433315391 0.000433904954053655 0.0071676515257451 0.00727376146284434
"SYNM" 107.875223537263 0.609184170856378 0.173216569813192 3.51689316739941 0.000436629480577108 0.00720438642952228 0.00731104019025958
"MIR1244-2" 596.318691778397 -0.30842654806737 0.0877141911581809 -3.51626736785572 0.000437660007807627 0.00721311820427965 0.00731990123023959
"ING1" 253.563036054967 -0.411163981891319 0.117005589291176 -3.51405419503601 0.00044132276331607 0.00726516237825127 0.00737271586633631
"SH2D5" 20.431826034761 1.01557637876168 0.289322778369234 3.51018466118004 0.00044779559456066 0.0073632948737586 0.00747230111563451
"RPA2" 551.509553750476 -0.260743474452115 0.0743064208278902 -3.50903019613949 0.000449743840542894 0.00738688855905384 0.00749624408192556
"TMEM200A" 32.7368783657776 -0.838292995106365 0.238952774788521 -3.50819527351492 0.000451157761081534 0.00740166233345623 0.0075112365673335
"C18orf54" 145.157911609649 -0.466429493864992 0.133027634975785 -3.50626013872903 0.000454450828838165 0.00743872414712574 0.00754884704421621
"TAF13" 244.524549642184 -0.361366782891775 0.103060993144051 -3.50633903155466 0.000454316137492456 0.00743872414712574 0.00754884704421621
"ARFGEF1" 382.902907908098 -0.293890351730223 0.0838430201336758 -3.50524529366496 0.000456186769286834 0.00744697216425998 0.00755721716502363
"DENND10" 647.718411546655 -0.227555317688874 0.0649219797152404 -3.50505820504817 0.000456507467950883 0.00744697216425998 0.00755721716502363
"PAN2" 231.771041885108 0.338174385558069 0.0964700240833183 3.50548669155506 0.000455773286803727 0.00744697216425998 0.00755721716502363
"ASL" 116.992917831882 0.422880860218114 0.120669301896853 3.50446098196201 0.000457532608406592 0.00745524254785283 0.00756560998340277
"MCM8" 155.364312332402 -0.461851755238425 0.131843896354314 -3.50301961645047 0.000460015584296645 0.00748722197608612 0.00759806283519832
"RN7SL731P" 149.355629827128 -0.426068105230373 0.121686318379609 -3.50136408845261 0.000462883000414906 0.0075253792203047 0.00763678495938762
"TPM1" 4705.57182541885 -0.337725922309773 0.0964810857790668 -3.50043658384126 0.000464496741655666 0.00753505570396637 0.00764660469374569
"EPHB3" 39.9144955086675 -0.91906297227875 0.26255791207311 -3.50042002170872 0.000464525605325144 0.00753505570396637 0.00764660469374569
"CEP170" 492.085890624151 -0.242180967624347 0.0691943975513592 -3.50000832718558 0.000465243624301337 0.00753820412888247 0.00764979972795475
"HIF1A" 1033.04075501283 -0.251864037532946 0.0719740394356611 -3.49937337834279 0.000466353041950159 0.00754768005351955 0.00765941593421178
"ELFN1" 190.575527675023 0.388621734411874 0.111065805455797 3.49902233920718 0.000466967455890759 0.00754913230938903 0.00766088968928199
"DTD1" 641.572061692189 0.258289759553587 0.0738277242899374 3.49854694882951 0.000467800722253142 0.00755333149914516 0.00766515104385727
"YWHAG" 1299.12900223831 0.364786802552757 0.104276179320632 3.49827549234516 0.000468277154381254 0.00755333149914516 0.00766515104385727
"FAM199X" 287.851261196532 -0.336702676135406 0.0962800388414188 -3.4971182000662 0.000470313396424801 0.00757768101652861 0.00768986103157729
"SPAST" 232.495144914828 -0.338969163948432 0.096945689346954 -3.49648515815193 0.000471430718120711 0.00758718699364742 0.00769950773521309
"SRGAP2C" 192.825401601119 -0.366875371053709 0.104951271474691 -3.49567342918928 0.000472867046665728 0.00759765095886039 0.00771012660900198
"FAM216A" 174.503373089039 0.379077257501264 0.108446564754106 3.49552112010918 0.000473137007168398 0.00759765095886039 0.00771012660900198
"ELK3" 51.4165031243533 -0.914273436716164 0.261843952915915 -3.49167290874868 0.000480005668631881 0.00767586900326543 0.00778950259359734
"TERF1" 647.014713864797 -0.254897044908612 0.0729972191299313 -3.49187336102364 0.000479645597960851 0.00767586900326543 0.00778950259359734
"CDT1" 444.724154756469 -0.431287562243069 0.123521572336989 -3.49159708772522 0.000480141930979906 0.00767586900326543 0.00778950259359734
"TMEM259" 458.228187400309 0.255363571188039 0.0731255005644767 3.4921274961103 0.000479189459492165 0.00767586900326543 0.00778950259359734
"MCRIP2" 254.043270489718 0.344700920721085 0.0987710785414303 3.48989730406252 0.000483206197602152 0.00771628276481661 0.00783051464060935
"TECR" 764.264308213545 0.361222456754011 0.10364408038812 3.48522033676527 0.000491731945285091 0.0078437242004012 0.0079598427196315
"FAM120A" 689.942802998244 0.333741956581459 0.09597785428627 3.47728086925154 0.000506526903458631 0.00807077418268304 0.0081902539506085
"ARMC8" 449.825584808342 -0.253882374022112 0.0730332319103997 -3.47625823725815 0.000508462432771453 0.00809265208265008 0.00821245573107963
"FLYWCH2" 467.974919183458 0.303117817803487 0.087221154746496 3.47527866014253 0.00051032293580587 0.00811328884019321 0.00823339799525028
"SEPTIN7" 1844.19236074389 -0.204392306429606 0.0588564044584278 -3.47272838547205 0.000515196462074866 0.00818172924540085 0.00830285159244494
"MARK1" 148.600243300177 0.411792682209101 0.118598945391917 3.47214455278931 0.000516318240973859 0.00819050369474297 0.00831175593876441
"KIAA1671" 140.851302323591 0.374706418032588 0.107961748619598 3.47073313301789 0.00051903956123171 0.00822460485352625 0.00834636193121608
"EFCAB14" 642.728278115914 0.412417094926778 0.118870399312847 3.46946840686019 0.0005214893960669 0.00825433380705231 0.00837653099226932
"CFAP70" 40.3370477416328 0.758222156804527 0.21875001003248 3.4661582721388 0.000527952393254404 0.00834744948807073 0.00847102515814017
"BLOC1S2" 980.455503789386 0.215778653692805 0.0622778547915807 3.46477338397302 0.000530678453662702 0.00838134093446647 0.00850541833362142
"AKR7A2" 748.726097850566 0.843167579009376 0.243389111387379 3.46427814376375 0.000531656480949878 0.00838758053498557 0.00851175030520742
"SIL1" 236.310587352343 0.358661327430227 0.10355682806439 3.46342519497815 0.000533344869059335 0.00840500106903144 0.00852942873289743
"F2R" 288.191728182155 -0.425739073600321 0.122960974140938 -3.46239184078308 0.000535397057437205 0.00842811035274234 0.00855288012652148
"CLCN3" 455.331420394191 -0.295099636968115 0.0852437837003671 -3.46183175075139 0.000536512439818999 0.00843643823400629 0.00856133129376744
"CCNJ" 212.19666894726 -0.365480947598194 0.105638603662934 -3.45972906613146 0.000540719147631598 0.0084840426348129 0.0086096404302824
"GYPC" 491.582999602551 0.224198744160076 0.0648006705688812 3.45982135974595 0.000540533858658135 0.0084840426348129 0.0086096404302824
"RAD51AP1" 234.493101492498 -0.363624635296023 0.105124992842952 -3.45897417409815 0.000542236894374095 0.00849858871051686 0.00862440184613961
"TOMM7" 2245.09094546357 0.237538168092678 0.0686869586737373 3.45827174006907 0.000543652735770908 0.00850621684794767 0.00863214291054239
"ANKRD39" 163.948029913099 0.370187289610506 0.107047898121626 3.45814627009217 0.000543905998061708 0.00850621684794767 0.00863214291054239
"MS4A6A" 44.4749749437774 0.937498905242318 0.271178178726061 3.45713253789996 0.000545956260967038 0.00851975995964614 0.00864588651451163
"RRM1" 746.701237371386 -0.306066472812357 0.0885317395791145 -3.45713835814609 0.000545944469056789 0.00851975995964614 0.00864588651451163
"GAS6" 167.680763259567 0.452046074249143 0.130771708862808 3.45675741473551 0.000546716767054711 0.00852238444678569 0.00864854985456753
"MACROH2A1" 2657.28774427202 -0.181671342746558 0.0525737596867109 -3.4555516635893 0.00054916793646413 0.00854013737591639 0.00866656559812032
"UQCRC2" 1436.8124408507 0.163326439362145 0.0472701389331492 3.45517155329554 0.000549942781865215 0.00854013737591639 0.00866656559812032
"KIAA0408" 144.152309137794 -0.417900999299492 0.120954346844287 -3.45503084595615 0.000550229868465005 0.00854013737591639 0.00866656559812032
"ARHGAP5-AS1" 36.8299868791388 0.686499936629126 0.198673075209421 3.4554251294771 0.000549425760117662 0.00854013737591639 0.00866656559812032
"FYCO1" 81.0488496136774 -0.530855020554351 0.15378227501702 -3.45199094301082 0.000556466404922913 0.00862762783839534 0.00875535126969769
"SSPN" 202.01526959803 0.464415018934615 0.134587432166345 3.45065665834694 0.000559224504995354 0.00866105724205937 0.00878927556236508
"SYPL1" 832.009523942644 -0.205693442354112 0.0596177896456213 -3.45020242408835 0.000560166354088782 0.00866631559422516 0.00879461175919388
"SUV39H2" 245.193968778458 -0.307893275720587 0.0892769756914627 -3.44874222425111 0.000563204078050413 0.0087039530343602 0.00883280638411824
"LARP4B" 598.711635491972 0.279883979912904 0.0812286838843688 3.44562987517225 0.000569730117610826 0.00879536151521949 0.00892556807643312
"NUDT17" 48.7198764798378 0.69426348344865 0.20166207452452 3.442707237271 0.000575922413183761 0.00888142731070521 0.00901290799024233
"SUMF2" 284.987483424408 0.434596696202601 0.12627448869443 3.44168248627222 0.000578108386805718 0.00890559257961529 0.00903743100187397
"KCTD18" 61.0929418321414 0.652135002171291 0.189597480206405 3.43957631431254 0.000582625497927217 0.00896557825045648 0.00909830470078641
"CCDC90B" 837.813407750608 0.286896630488827 0.0834767907758679 3.43684307724687 0.000588536474058115 0.00904686195379077 0.00918079172833604
"COG2" 170.632675027739 0.351122817258082 0.102176240586111 3.43644290731333 0.000589406563280627 0.00905056737724831 0.00918455200689481
"THBS2" 98.0573317689878 -0.754709854714307 0.219684931822501 -3.4354193000551 0.000591637643875098 0.00907514117278775 0.0092094895929854
"TMSB10" 12756.0802453843 -0.240231858880402 0.0699356478393911 -3.43504158897762 0.000592462896412238 0.00907812156930702 0.00921251411130467
"MID1IP1" 835.575788349607 0.235856904817498 0.0686794063288749 3.43417215472255 0.000594366577685637 0.00909760246780951 0.0092322834050936
"LRP12" 264.273852364572 -0.31225381340271 0.09093317573877 -3.43388219828309 0.000595002720661303 0.00909766115289567 0.00923234295895397
"SMARCAD1" 388.659646348533 -0.293339608813842 0.0854376159794069 -3.43337773943208 0.000596110976710342 0.00910493071434013 0.0092397201390103
"DCLRE1C" 209.019124962996 -0.372968070696529 0.108725352667566 -3.43036892082476 0.000602761118839305 0.00919674122784721 0.00933288981566563
"DCLRE1A" 30.4208467552764 -0.923820786951407 0.269368940506497 -3.42957426796994 0.000604528964598423 0.00921394358330732 0.00935034683485336
"BIVM" 273.807880274742 0.297535766795433 0.0867913549386822 3.42817285207312 0.000607658426088116 0.00925184067148763 0.00938880495165353
"MYD88" 106.793589758449 -0.526484217091257 0.153597715490208 -3.42768260199039 0.000608756744329008 0.00925876536723654 0.0093958321606214
"GM2A" 178.534018829589 0.334993138686003 0.0977522405577233 3.42696123152479 0.000610376206250851 0.00926651541433435 0.0094036969394423
"UCKL1" 287.275296596359 0.273152344643295 0.0797087110443294 3.42688196891533 0.00061055439343821 0.00926651541433435 0.0094036969394423
"ADAMTS1" 60.6492296983356 0.585639861897966 0.171026341965474 3.42426701739427 0.000616460177612896 0.00934628981611627 0.00948465232173435
"CLCN4" 126.758511900862 -0.469532675160545 0.137278456362908 -3.4202939601775 0.00062553501061442 0.00946713273279538 0.00960728419735512
"PNPLA8" 391.883731973526 -0.458551467347192 0.134071460292397 -3.42020193072513 0.000625746679794858 0.00946713273279538 0.00960728419735512
"PHF20" 438.308184152778 -0.262345935153273 0.0767616812390347 -3.41766791605739 0.000631601197680254 0.00954567020191543 0.00968698433543003
"CHML" 311.694971531175 -0.34736162767613 0.101772599975063 -3.41311539413598 0.000642247412415976 0.00969638590749324 0.00983993123681602
"SMIM20" 487.710286912882 0.233055914722519 0.0683132476918889 3.41157714787129 0.00064588221361056 0.00974104118388757 0.00988524759007105
"MIEN1" 1058.08885300229 0.232121090274527 0.0680505456892049 3.41100997682888 0.000647227232189099 0.00975110514841546 0.00989546054156339
"SOD2" 499.855085423222 0.282307501704313 0.0827991545538482 3.40954570400492 0.000650711737739954 0.00979334778514901 0.00993832853843208
"MANEAL" 36.2785868008709 0.706536866774394 0.207415821386628 3.40637884830103 0.000658307603558282 0.00989731431556589 0.0100438341897121
"MCM5" 280.850559492776 -0.352979334312014 0.103676590795889 -3.40461941892877 0.000662563232888869 0.0099420589166381 0.0100892411900079
"LY6H" 150.114233547534 0.609637590186588 0.179064112561197 3.40457717331962 0.000662665728458156 0.0099420589166381 0.0100892411900079
"EIF3M" 3233.12515900779 0.159966557797424 0.046992413381515 3.40409326285737 0.000663840835809617 0.00994931452669664 0.0100966042121419
"DHRS4" 90.9487736348704 0.477798867287078 0.140408131674659 3.40292874485497 0.000666676647529799 0.00997104324808601 0.0101186546055952
"EIF1AXP1" 77.1663321720275 -0.549596548443054 0.161493922373512 -3.40320267391807 0.000666008569466924 0.00997104324808601 0.0101186546055952
"MSI1" 3581.4218069431 0.198286643139492 0.0582976167225491 3.40128214988927 0.00067070563010713 0.0100208853644667 0.010169234584833
"XPNPEP1" 395.639295294656 0.275431114365844 0.0809915651164512 3.40073826169212 0.000672041412621804 0.0100304272248989 0.0101789177029989
"TMEM175" 124.499558568039 0.405591658804622 0.119280052036331 3.40033100154152 0.000673043257323024 0.0100314516557179 0.0101799572994952
"CAVIN3" 700.699508374669 0.421116832267272 0.123852657112574 3.40014370369547 0.00067350446896188 0.0100314516557179 0.0101799572994952
"GTF3C4" 518.764640169996 -0.262723134304153 0.0772973016855852 -3.39886553055638 0.000676659759712927 0.0100680254630296 0.0102170725455723
"FLNC" 1076.24006325228 0.366526935897851 0.107992232227014 3.39401203530418 0.000688766655381273 0.0102161189642789 0.0103673584235082
"TSC22D4" 224.410156609218 0.482017594374646 0.141999781506548 3.39449532429328 0.000687552140740712 0.0102161189642789 0.0103673584235082
"RNF182" 143.463486270867 -0.410798855373031 0.121046087676355 -3.3937392216376 0.000689453121651013 0.0102161189642789 0.0103673584235082
"RAD51D" 148.229822800051 0.444027340513805 0.130816437532519 3.39427788196287 0.000688098331018505 0.0102161189642789 0.0103673584235082
"NTNG1" 106.666184586403 0.531650065047314 0.156693633490033 3.39292703351047 0.000691500553141263 0.0102359155952639 0.0103874481238843
"ASCC2" 330.588710098044 0.285071958564888 0.0841434304868234 3.38792888423451 0.000704225211034462 0.0104135584135291 0.0105677207670238
"PACS2" 341.141001214755 0.251593742659435 0.0742716990616289 3.3874779470262 0.000705383877357422 0.0104199827796905 0.0105742402395233
"AVL9" 257.49590099412 -0.402229310386492 0.11877129872472 -3.38658678237369 0.000707678903144632 0.0104217851161156 0.0105760692577429
"CASC15" 159.869189633835 -0.484115638006775 0.142934853735376 -3.38696703676662 0.00070669878261294 0.0104217851161156 0.0105760692577429
"DHRS11" 97.2786605939501 0.489069453634733 0.144412996023588 3.38660277884443 0.000707637646179864 0.0104217851161156 0.0105760692577429
"KCTD20" 491.871306678463 -0.301115386785509 0.0889797784952634 -3.38408784420089 0.000714151505177086 0.0105003546234151 0.0106558019082905
"CFAP77" 93.0918382700251 0.637741843213214 0.188459995651877 3.383964013197 0.000714473670859283 0.0105003546234151 0.0106558019082905
"NPM1P39" 17.543541557959 -1.21468978785114 0.359085010306754 -3.38273599004724 0.000717675882302663 0.0105366536679293 0.0106926383239808
"SMAD4" 462.494578724573 -0.232839432617422 0.0688619848658603 -3.38124776785016 0.000721574463167874 0.0105763365240596 0.0107329086452456
"MVB12A" 291.751522890532 0.277219613688324 0.0819966866657161 3.38086360511727 0.000722584014675464 0.0105763365240596 0.0107329086452456
"DHCR7" 2026.80300370327 0.39253506893133 0.11610006483702 3.3810064575103 0.000722208455904504 0.0105763365240596 0.0107329086452456
"PCSK9" 167.913338577787 0.747834950000865 0.221225196898013 3.38042393220526 0.000723741053096061 0.010582506373929 0.0107391698335931
"MRFAP1L2" 191.871535916516 0.338989418855467 0.100304034495767 3.37961898102687 0.000725863815015167 0.0105985023281161 0.0107554025919393
"CEBPD" 96.0833434345563 0.57684640924663 0.170692356987519 3.37945072308544 0.000726308263519772 0.0105985023281161 0.0107554025919393
"BTBD2" 1419.84651241239 0.198375693840344 0.0587572626912672 3.37619018916325 0.000734970942123082 0.0107140444936848 0.0108726552441126
"CLEC11A" 126.322776957044 0.418539425029527 0.123990563514804 3.3755748273501 0.000736616579653312 0.0107271653320363 0.0108859703233988
"CEP95" 491.611266324448 -0.355221972919214 0.105250692787097 -3.37500840624169 0.000738134361331221 0.0107275527180137 0.0108863634442396
"MIR1244-3" 340.063437233682 -0.299942445885524 0.0888674339846047 -3.37516717245921 0.000737708638742267 0.0107275527180137 0.0108863634442396
"SRPK2" 589.230689554623 0.251108056767847 0.0745563464554324 3.36803060646155 0.000757071911205423 0.0109916757400844 0.0111543965444101
"MOAP1" 249.923038637061 -0.325014763468044 0.0965331684964383 -3.36687139281081 0.000760261344580782 0.0110268550663592 0.0111900966655484
"MYL12B" 3193.30001552754 0.229144762303476 0.0680968361479709 3.36498397378634 0.00076548105108586 0.011091381030235 0.0112555778720087
"MAPKAP1" 502.421959801922 0.251744191259094 0.0748781849558857 3.3620498601483 0.000773661524396175 0.0111986338159076 0.0113644184282782
"TGFBR1" 1306.98541185905 -0.247953365773469 0.0737722073161059 -3.36106746421475 0.000776418585127879 0.0112272468370049 0.0113934550366353
"MIAT" 479.081104518993 -0.39475091447923 0.117495830629213 -3.35970146655642 0.000780267371597143 0.0112715732354816 0.0114384376432629
"GRIN2B" 136.577654054191 -0.569965894563878 0.169681964462698 -3.35902461035672 0.000782181012527697 0.0112878840604298 0.0114549899337181
"PELI1" 215.790368783779 -0.46281776650611 0.137905657315394 -3.35604626754096 0.000790653402645586 0.0113987185944536 0.0115674652625533
"CENPQ" 155.027690164553 -0.389780150343478 0.116224416876208 -3.35368557502541 0.000797429210820721 0.0114848963816702 0.0116549188260194
"GBE1" 212.419638918603 0.373309557552804 0.111351481208159 3.3525333790122 0.000800755850232171 0.0115212751731405 0.0116918361692399
"TOMM20" 2170.53282192274 0.152330371146485 0.0454680641288435 3.35027175810311 0.000807323120693869 0.0116003869555006 0.0117721191226901
"GPR137C" 73.526460891436 -0.559543101284284 0.16702353915602 -3.35008528804794 0.000807866814665808 0.0116003869555006 0.0117721191226901
"TFDP1" 434.21858545647 -0.2481263814314 0.0741235830397636 -3.34746879813261 0.000815531678061789 0.0116987734635623 0.0118719621449453
"ARID1A" 2303.39367217741 -0.147506693231061 0.0440692270349038 -3.34715862191621 0.000816444782264737 0.0117002067004233 0.0118734165994496
"CLTB" 696.385426028024 0.223031886616227 0.066652229285328 3.34620295536495 0.000819264063415675 0.0117289267108704 0.0119025617810271
"TSHZ1" 44.4406498901533 0.710611202567199 0.212441975460488 3.34496608321818 0.000822926330650843 0.011769646168394 0.0119438840495357
"ATP5F1A" 2770.98194037081 0.214746540895885 0.0642165979130075 3.34409713181624 0.000825508294601546 0.0117948493969484 0.0119694603867698
"FKTN" 128.765327549178 -0.439526127707149 0.1314535446314 -3.34358521057455 0.000827032910727704 0.011804910237649 0.0119796701681897
"USP14" 808.087329345114 -0.246920550943911 0.073862647731177 -3.34296912618916 0.000828871211477564 0.0118194241731806 0.0119943989680713
"MDH1B" 52.4147130307505 0.574087401021133 0.171832218435074 3.3409764842095 0.000834842936771009 0.0118927922517438 0.0120688531879144
"EXOSC9" 368.205585272039 -0.278273000505672 0.0833395124604518 -3.33902841869545 0.000840719629722173 0.0119528399530065 0.0121297898355469
"CDH8" 98.0394792923756 0.522108569606841 0.156359852222703 3.33914724390505 0.000840360075948075 0.0119528399530065 0.0121297898355469
"KHDRBS3" 133.955935208745 -0.476915713805651 0.142864812080411 -3.33823078517907 0.000843136888945896 0.0119574088566731 0.0121344263772786
"NTPCR" 662.91616977909 0.20638616541599 0.0618282220528749 3.33805758217486 0.000843662638509643 0.0119574088566731 0.0121344263772786
"CALM2" 14093.4837724 -0.148590710398484 0.0445067296689269 -3.33861219424138 0.000841980210902647 0.0119574088566731 0.0121344263772786
"SLC25A33" 365.972059404264 0.390815431457124 0.117086810496385 3.33782626583027 0.000844365262606333 0.0119574088566731 0.0121344263772786
"MARVELD2" 57.101768175597 -0.671222035270821 0.201114917992998 -3.33750495472539 0.000845342146626476 0.0119594717853114 0.0121365198455193
"UBR7" 218.928520015935 -0.376756482337113 0.112958319499071 -3.33535842253932 0.000851895201070349 0.0120403419970532 0.0122185872601455
"TCAF1" 434.684900288392 -0.269179005346508 0.080748891277308 -3.33353190475512 0.000857508363996823 0.0121077824741769 0.0122870261263176
"PAFAH1B2" 1324.37312973882 -0.199180919644151 0.0597637712692743 -3.33280372730685 0.000859755709609126 0.0121276128920158 0.0123071501137283
"DFFB" 88.785400167641 0.463238685250504 0.139024716465405 3.33205991731533 0.000862056939164992 0.0121481638008873 0.0123280052583233
"SPATA33" 228.457896092629 -0.314379798056152 0.0943622807685079 -3.33162568237829 0.000863403032030439 0.0121552278129686 0.0123351738460631
"MCM6" 331.784383552659 -0.607044710600398 0.182357198821017 -3.32887714071661 0.00087196859909406 0.0122518400427396 0.0124332163236058
"ANXA7" 974.17617498275 0.197005482637509 0.0591768467494645 3.32909733213002 0.000871279501321742 0.0122518400427396 0.0124332163236058
"RDH11" 1394.73963595992 0.311724358504525 0.0936587073168183 3.32830088557659 0.000873774404845067 0.0122652352555228 0.0124468098391637
"KLHDC9" 202.964563447849 0.429094556391661 0.12894546241023 3.3277212580504 0.000875594275886776 0.0122788015998625 0.0124605770197103
"ARHGAP11A" 221.278200531092 -0.677293508716175 0.203547948740789 -3.32743961757474 0.0008764798175646 0.0122792518160852 0.0124610339009355
"COPS7A" 230.027520075554 0.346949266833546 0.10430497701008 3.32629637414154 0.000880082967638072 0.0123177370995881 0.0125000889207038
"TRAP1" 613.976097303861 0.283436454487711 0.085244131022476 3.3249967016847 0.000884195810417507 0.0123632743637387 0.0125463003186647
"PAX6" 1675.18818880516 -0.273537557376704 0.0823167174861406 -3.32298912942877 0.00089058384932924 0.0124405052661642 0.0126246745476274
"PRXL2C" 141.614732371089 0.399461785380708 0.120341432882602 3.3194035986791 0.000902099455403922 0.012589143515375 0.0127755132379754
"SMARCA5" 1586.05577354225 -0.247287701298913 0.074605905210474 -3.31458616581729 0.000917788885745796 0.0127956845815024 0.0129851119387349
"B4GALT6" 155.936196111856 -0.391318401842566 0.118108273387322 -3.31321753014953 0.000922292167263032 0.0128460210092745 0.0130361935471515
"DCTD" 797.692031865163 0.197245165705225 0.0595457000886648 3.31250057370259 0.000924659363913963 0.0128665366808454 0.0130570129327928
"NFATC2" 129.44170217009 0.642985217147303 0.194126268233151 3.31220098649947 0.00092565018666133 0.0128678791166021 0.013058375241973
"TAPT1" 105.273725928388 -0.520023569067349 0.157089650344278 -3.31036174520514 0.000931754687463142 0.0129402378795557 0.0131318052042947
"PFDN1" 1233.26476739613 -0.181936570041089 0.0549898059253141 -3.30855086646771 0.000937801474023286 0.0130116563242498 0.0132042809278824
"HOPX" 14.5552960757164 1.05194766941186 0.318132526410608 3.3066335004492 0.000944243446650153 0.0130884149425842 0.0132821758810587
"CTTN" 1061.57965843365 0.229058248077339 0.0692860543379482 3.30597910742743 0.000946451444729414 0.0131063940199873 0.0133004211207836
"TPM4" 2813.40380707087 -0.2391278425006 0.0723527912879617 -3.30502580818035 0.000949676546910002 0.0131384097662895 0.0133329108283009
"SLC66A3" 111.599116568236 0.449759724241535 0.136145597534886 3.30352014596938 0.000954791088212246 0.013196478556386 0.0133918392689597
"NSG1" 103.484344643529 -0.491984729127778 0.148999928270657 -3.30191252330063 0.000960280130997306 0.0132596070295482 0.0134559022962492
"PHLPP1" 548.447467400063 0.317651816188421 0.0962469266862407 3.30038399276838 0.000965526214593571 0.0133192628720731 0.0135164412840659
"LATS1" 206.81854473068 -0.393726873785146 0.119367660488725 -3.29843838920121 0.000972242133256881 0.0133795134708381 0.013577583832896
"TMEM167A" 1009.52841887027 -0.225457866213107 0.0683450876966451 -3.29881596192865 0.000970935437941448 0.0133795134708381 0.013577583832896
"PPP1R10" 700.117833280522 -0.227665633936161 0.0690249154299395 -3.29831094349173 0.000972683562030626 0.0133795134708381 0.013577583832896
"CTDSPL" 541.912595653665 -0.264177546147101 0.0801119350680045 -3.29760535584178 0.000975130838779779 0.013389373268673 0.0135875895952109
"ABRACL" 998.343814191647 -0.262134662069334 0.0794997943794518 -3.29729987499298 0.000976192143372116 0.013389373268673 0.0135875895952109
"DTX3L" 38.9309364335119 -1.20868082945649 0.366552581685187 -3.29742822680365 0.000975746092010696 0.013389373268673 0.0135875895952109
"SLC30A7" 709.408682988254 -0.289732822374018 0.0878834998476141 -3.29678293281903 0.000977990545864787 0.0134012647370501 0.0135996571049255
"WDR1" 1614.61697326154 0.232838244775362 0.0706481844319906 3.29574279434603 0.000981618408936823 0.0134381785611637 0.0136371174014144
"CDK17" 277.532215141727 0.320221282961723 0.0971910981366902 3.29475938744269 0.000985059856353036 0.0134724726361288 0.0136719191659797
"JDP2" 89.0236006201806 0.618208049296232 0.187686719582786 3.29382947643 0.000988324367402845 0.0135042839489004 0.0137042014135318
"DEAF1" 302.662982636231 0.309181619600487 0.093903834485042 3.29253455192756 0.000992886969604955 0.0135537549513056 0.0137544047848216
"TRIM5" 254.506049904437 -0.31562996408213 0.0958947195711352 -3.29142173306002 0.000996823503858334 0.0135945939085438 0.013795848322119
"PLEKHG1" 676.277770372599 0.213419099645872 0.064848064938483 3.29106350125218 0.00099809379993207 0.0135990280240745 0.0138003480803108
"MBD6" 414.255792040286 0.300876473571142 0.091529336830682 3.28721352070677 0.00101184081910395 0.0137732882736685 0.0139771880792212
"ACTR3B" 133.133784349182 0.485717010261232 0.147814657193089 3.28598678564564 0.00101625777379993 0.0138203372867991 0.014024933606099
"UHRF1" 375.142509482482 -0.326020864115337 0.0993221343388734 -3.28245930562666 0.00102905837621761 0.0139812010547865 0.0141881788018445
"TUBGCP4" 286.057205524043 -0.296237973878026 0.0902884673151519 -3.2810167531586 0.00103433600350015 0.0140396475644907 0.0142474905538733
"WFIKKN1" 50.0908669735598 0.703118382809953 0.214356278583475 3.28013896983262 0.0010375596500572 0.0140701302969114 0.0142784245527664
"WIPI2" 921.213767484952 0.182507323152411 0.0556683341445896 3.27847646165193 0.00104369068100558 0.0141399449324936 0.0143492727244468
"BABAM2" 199.363620321969 0.303060449018199 0.0925045562604963 3.27616780480271 0.00105226020177911 0.0142194380279047 0.0144299426359075
"CCNE2" 23.7145168532334 -1.08266920820092 0.330475293850596 -3.27609727064918 0.0010525230400138 0.0142194380279047 0.0144299426359075
"PTMA" 10396.151491911 -0.313038303834443 0.0955426801347589 -3.2764237238574 0.00105130705568881 0.0142194380279047 0.0144299426359075
"DOCK5" 39.5192855303169 0.66871924549871 0.204204196166947 3.27475761052432 0.00105752669247588 0.0142690067691299 0.0144802451929432
"CLDN12" 291.599863301309 -0.285616729187957 0.0872293364975616 -3.27431963438058 0.00105916730813392 0.0142690067691299 0.0144802451929432
"SOX12" 760.154313312054 0.209954184737448 0.0641193980638914 3.27442538571932 0.00105877095849793 0.0142690067691299 0.0144802451929432
"OMA1" 47.5875646447671 0.606361717292329 0.185333423060807 3.27173430068997 0.00106889978528789 0.0143866511793472 0.0145996312114018
"RNF170" 243.843762389808 0.356248553120309 0.108907788381986 3.27110263106981 0.00107129024554538 0.014405349582156 0.0146186064254281
"DSTYK" 405.385134981283 -0.232018022728893 0.0710168720727923 -3.26708310232355 0.00108661778278784 0.0145978120063039 0.0148139180639451
"ELOVL5" 1357.66352195718 -0.233880563047633 0.0716396208816153 -3.2646817524917 0.00109587129560216 0.0146946842508144 0.0149122244054866
"CERK" 289.895831332938 0.285214977027822 0.0873610833130981 3.2647829698451 0.00109547979171124 0.0146946842508144 0.0149122244054866
"NCOR2" 372.245359971101 0.316320261473275 0.0969897191785719 3.26137929001407 0.00110871626970702 0.0148530816466896 0.0150729667169387
"TRADD" 18.7283118013268 0.917230711031627 0.28134440970746 3.26017037973265 0.00111345304985401 0.0149026627733019 0.0151232818427148
"EIF5-DT" 34.8909343589265 0.718606476306534 0.220444774928567 3.25980271720838 0.00111489734009368 0.0149081253989478 0.0151288253370891
"PRMT6" 359.902781024172 0.304298647311335 0.0933638117013787 3.2592783195766 0.00111696033094194 0.014921843306957 0.0151427463250541
"HERPUD2" 255.787028021723 0.295793765633311 0.0907670302520569 3.2588238792423 0.00111875096239229 0.014931900600093 0.0151529525063913
"HAUS1" 655.320707510214 -0.332609618958781 0.102152771403045 -3.25600191155328 0.00112992990778464 0.0150671283718307 0.015290182190513
"COCH" 80.8500925380849 -0.510036665283702 0.156813056021468 -3.2525140331037 0.00114388947324707 0.0152391497602582 0.0154647501841486
"SULF2" 532.520331481665 0.349312080960238 0.107410578706258 3.25211990446046 0.00114547688242327 0.0152461807440389 0.0154718852546366
"FDFT1" 5879.29701040936 0.338405479663702 0.104066117407152 3.25183150957495 0.00114663972365988 0.0152475529981686 0.015473277823621
"COL8A1" 120.855889804502 1.06868190764657 0.328722933549669 3.25101110563401 0.00114995365594519 0.0152775006479589 0.0155036688185187
"ASF1B" 345.710681176865 -0.422698178969088 0.130110726480434 -3.2487573500149 0.00115910307322176 0.0153848478021353 0.0156126051403237
"GJD3-AS1" 27.6240866838356 0.773630197906853 0.238313411261695 3.24627218338678 0.00116926989868186 0.0155054887578199 0.0157350320651187
"FBXO5" 278.975612399016 -0.387718529670755 0.119452537264992 -3.24579568210129 0.00117122865749133 0.0155117260389414 0.0157413616829708
"LONRF1" 367.447194563389 -0.469903581087904 0.144780239658319 -3.24563339718787 0.00117189645568038 0.0155117260389414 0.0157413616829708
"HSD17B8" 92.1275307243308 0.473652457787321 0.145979113608748 3.24465908908585 0.00117591311095387 0.0155505862503716 0.0157807971811006
"TECRP1" 100.637801417599 0.420988752892976 0.129784547721853 3.24375097253653 0.00117966833730122 0.0155859210625252 0.0158166550899312
"SPECC1" 261.451297178147 -0.453945341840535 0.140011409759375 -3.24220249350172 0.00118609714448457 0.0156421317276298 0.0158736978979094
"COX11" 388.316016742442 0.231855460297047 0.0715092398242558 3.24231471159343 0.00118563016387587 0.0156421317276298 0.0158736978979094
"PRDX6" 8793.97441593819 0.121624821201057 0.0375551169021829 3.23856856890751 0.00120131140496884 0.0158282678522817 0.0160625895823718
"ASGR1" 167.861970207796 0.450267824391924 0.139116778545903 3.23661767543987 0.00120955344816445 0.0159222827192957 0.0161579962457906
"CALU" 3469.61531505279 -0.283483939927393 0.087597388494382 -3.23621451278281 0.00121126321026862 0.015926354299154 0.0161621281013308
"TOR3A" 335.610099011224 0.28782931331285 0.0889453882137602 3.23602290229052 0.00121207658865538 0.015926354299154 0.0161621281013308
"CTSH" 74.7197112354005 0.609979153160243 0.188699028675764 3.23255057241632 0.00122690417119778 0.0161064755613081 0.0163449158792507
"CYCS" 1312.89691833553 -0.361558845734472 0.11193732902565 -3.23001137227084 0.00123785294238533 0.0162353948359527 0.0164757436752673
"STK3" 141.353947757682 -0.416061291793747 0.128889569525307 -3.22804470001784 0.0012463949607228 0.0162771202329137 0.0165180867751442
"KIF23" 326.440768238256 -0.498261501406114 0.154356461984668 -3.22799249865941 0.00124662243118799 0.0162771202329137 0.0165180867751442
"IFIT5" 209.386769932857 -0.659222949847217 0.204235450980494 -3.2277596601492 0.00124763750547674 0.0162771202329137 0.0165180867751442
"LRRTM1" 256.200560835839 0.516869671795765 0.160134737950687 3.22771734859263 0.00124782204732443 0.0162771202329137 0.0165180867751442
"CCDC112" 265.740012996581 -0.280590871378541 0.0869193054926876 -3.22817663795239 0.00124582020431825 0.0162771202329137 0.0165180867751442
"GPRC5C" 136.834489791613 -0.404596864535299 0.125311616761499 -3.22872591537427 0.00124343003650323 0.0162771202329137 0.0165180867751442
"PPM1F" 171.794189678896 0.390534032463696 0.121021144970301 3.22699006491414 0.00125099803761513 0.0162806705831481 0.0165216896847752
"GNPTAB" 160.585080729213 0.397945814899039 0.123322244227078 3.22687782235203 0.00125148885633596 0.0162806705831481 0.0165216896847752
"HMGCL" 362.721724772682 0.266078115572441 0.0824509914099881 3.22710632124925 0.00125048985470098 0.0162806705831481 0.0165216896847752
"LINC02525" 24.2153141490517 0.878802203432443 0.272499155224653 3.22497221214482 0.00125984896576988 0.0163746223301689 0.0166170322937724
"INPP5B" 105.450436923142 -0.464564779018635 0.144100291393643 -3.22389895624547 0.00126458011852308 0.016421280456056 0.0166643811467107
"CENPJ" 168.663597248731 -0.407341499716258 0.126422632732079 -3.2220615163071 0.00127271806367811 0.0165120536521195 0.0167564981494717
"CYB5B" 2108.90525045131 0.252358863360128 0.078459440868698 3.21642444256582 0.00129798707343619 0.0167214803474737 0.0169690251983225
"CPVL" 112.889152238225 0.47809868545375 0.148568269255251 3.21804035175467 0.00129069658489887 0.0167214803474737 0.0169690251983225
"EIF3B" 1129.1920762686 0.22632786369738 0.0703452237845728 3.21738778442858 0.00129363620753173 0.0167214803474737 0.0169690251983225
"PTK7" 1029.68937366896 -0.274135094671378 0.0852361051552457 -3.21618513858744 0.00129906996521583 0.0167214803474737 0.0169690251983225
"SDHAF4" 117.799894627683 0.394917009878346 0.122729913457176 3.21777306570124 0.00129189988314898 0.0167214803474737 0.0169690251983225
"CIMAP3" 285.922463648258 0.359808855777402 0.111876343257702 3.21612992792049 0.00129931992135638 0.0167214803474737 0.0169690251983225
"NAT8L" 173.125253324778 0.382753633718392 0.118989937603164 3.21668908672671 0.00129679048313207 0.0167214803474737 0.0169690251983225
"GCNT1" 1344.76710476692 0.250004400202402 0.0777131698480598 3.21701457669525 0.00129532017428676 0.0167214803474737 0.0169690251983225
"MTCL3" 110.088121310111 -0.50718563961755 0.157629316218233 -3.2175844683318 0.00129274955484816 0.0167214803474737 0.0169690251983225
"IFNGR1" 303.94043070172 0.308845974153413 0.0961157916021623 3.21326983844417 0.00131232932363341 0.0168437058951272 0.0170930601733911
"NAA30" 357.762561962851 0.308079221158513 0.0958708788693401 3.21348072315459 0.00131136600408374 0.0168437058951272 0.0170930601733911
"RPS4X" 12410.0542073364 0.165338382412416 0.0514493783329487 3.21361283206277 0.00131076286421082 0.0168437058951272 0.0170930601733911
"HEBP1" 704.946280215084 0.213541554203821 0.0665089468240531 3.21071922502001 0.00132403233165525 0.0169586457368422 0.0172097015849064
"TMED8" 148.200798148984 -0.360226741494953 0.112209548236772 -3.21030382133652 0.00132594742692914 0.0169586457368422 0.0172097015849064
"GSE1" 123.427401890124 0.365486583841457 0.113837518090227 3.21059866705611 0.00132458786529433 0.0169586457368422 0.0172097015849064
"ATF7IP" 648.202762043961 -0.28420500056449 0.0885293136871122 -3.21029259945413 0.00132599919752207 0.0169586457368422 0.0172097015849064
"CYB5RL" 102.340435453684 0.432220372692076 0.134662976389864 3.20964517701398 0.00132898915056023 0.016981790318171 0.0172331887986944
"FGF2" 198.753263922199 -0.345222212719712 0.107566696556508 -3.20937821622472 0.00133022385028231 0.0169824851445092 0.017233893911244
"TRAPPC4" 1092.95120087662 -0.231545003057658 0.0721880300905092 -3.20752627225521 0.00133881831393337 0.0170770548766607 0.0173298636540258
"SOX21-AS1" 174.056040247252 0.373539781274386 0.116614219823073 3.2032095386062 0.00135905057552937 0.0173197694249039 0.017576171349251
"UBA2" 1009.3000629872 -0.182065000859166 0.0568430665212251 -3.20294122047731 0.00136031742876212 0.0173205727124154 0.0175769865286334
"CDKN2B" 82.0615759137555 0.573586700332049 0.17912469723041 3.20216424200978 0.00136399204800407 0.0173520049395955 0.0176088840786096
"DNAI3" 59.3657991703824 0.58971570456162 0.184296394942656 3.19982224690348 0.00137512367504303 0.017478162046395 0.0177369088156389
"AP3D1" 1937.0047456038 -0.271820895554336 0.085031590415186 -3.19670482731311 0.00139007094157186 0.0176525513745242 0.0179138798039636
"MAP9" 484.337653582472 -0.308426863981826 0.0965379123455063 -3.19487812081511 0.00139889902776504 0.0177333561334655 0.0179958807968259
"MIF" 3411.98894326875 0.167849474087498 0.0525352348978321 3.19498855223401 0.00139836387133142 0.0177333561334655 0.0179958807968259
"IMPACT" 266.89512108321 0.315100494409243 0.0986597597180017 3.19380966779051 0.00140408656849732 0.0177834485453692 0.0180467147769625
"NADSYN1" 234.22110555694 0.391872739331525 0.122804850833779 3.19102003439537 0.00141771449086936 0.0179402604174392 0.0182058480925097
"GPR161" 503.725051096875 -0.335236324658086 0.105084216725833 -3.19016818227543 0.00142190020146956 0.0179774166069807 0.0182435543424051
"BIRC2" 470.537532352779 -0.337880226620806 0.105924074977914 -3.1898341023158 0.00142354486432237 0.0179824086987448 0.0182486203371123
"CISD3" 109.041237573372 0.395785619007283 0.124088380689588 3.18954616707713 0.00142496376541057 0.0179845426813397 0.0182507859111927
"MTRFR" 298.895131598922 -0.367422788811116 0.115243925108083 -3.18821828106362 0.00143152427246375 0.0180443074856896 0.0183114354739056
"CNP" 397.332881309826 0.289197251351925 0.0907120335202181 3.18808034754802 0.00143220733588112 0.0180443074856896 0.0183114354739056
"EML4" 356.208227090679 0.287363614533848 0.0901789941274614 3.18659148191075 0.00143959952684883 0.0181215730466325 0.0183898448744705
"SRGAP2B" 179.435258710527 -0.331561046777566 0.104106171685302 -3.18483564816721 0.00144836239664823 0.0182159424501528 0.0184856113229553
"KLHL5" 819.035209554186 0.281562045308239 0.0884669284923149 3.18268137152177 0.00145918093928109 0.0183359784754378 0.0186074243619591
"LPCAT1" 155.526098148432 0.35439465930638 0.111368688835228 3.18217501716945 0.00146173458201779 0.0183409746260492 0.0186124944756008
"LRRC51" 121.416668739625 0.456911518137295 0.143588176952475 3.18209707675671 0.00146212801613 0.0183409746260492 0.0186124944756008
"IGSF9" 104.005950441012 -0.51314122412596 0.161442412526146 -3.17847841900191 0.00148050239038959 0.0185552860565553 0.018829978573239
"CROCC" 357.213783361238 0.311740038194918 0.0981287795611205 3.17684617692353 0.00148885981797105 0.0186275783138848 0.0189033410453872
"AVEN" 139.495699891233 -0.385262357896452 0.121267780890017 -3.17695561895259 0.00148829809473434 0.0186275783138848 0.0189033410453872
"DYNC1LI1" 465.491529768955 -0.23602353795725 0.074318705231513 -3.17582951993047 0.00149408726511432 0.0186605274049174 0.0189367779148734
"YTHDF3-DT" 35.7875810531909 0.712236816488344 0.224262206130272 3.17591104082251 0.00149366747819757 0.0186605274049174 0.0189367779148734
"HIPK3" 230.866212079977 0.301207268266113 0.0948562657625996 3.1754071894413 0.00149626377125811 0.0186715031577292 0.0189479161527664
"TNK2" 175.653504487995 0.391567267428725 0.123377954146405 3.17372151400788 0.00150498013303706 0.0187639984004655 0.0190417806953848
"ZBED5" 515.402452878385 -0.24537495176131 0.0773275350659068 -3.17318988057974 0.00150773881338294 0.0187821177895704 0.0190601683239864
"YIPF5" 694.619559575312 0.280052254564147 0.0882830696357517 3.17220794111055 0.00151284641267652 0.0188294413370154 0.0191081924493857
"MYBL2" 455.485537920193 -0.49461755387706 0.156044208289368 -3.16972708759459 0.00152582176289565 0.0189029159326378 0.0191827547631669
"NCAPG" 357.747169552153 -0.499955470119527 0.157748361960359 -3.16932273594804 0.0015279462906351 0.0189029159326378 0.0191827547631669
"POLR1E" 96.1987773374978 -0.437417886985622 0.137952570573385 -3.17078460493734 0.00152027825599943 0.0189029159326378 0.0191827547631669
"LRPPRC" 1219.52805030115 0.170043645177086 0.053636854032427 3.17027626329992 0.00152294066370041 0.0189029159326378 0.0191827547631669
"ZCRB1" 772.29073859657 -0.286397242511306 0.0903320135416285 -3.17049550079301 0.00152179189470473 0.0189029159326378 0.0191827547631669
"PEAK1" 96.145118079856 -0.477411534225648 0.150601909531213 -3.17002311399447 0.00152426811873604 0.0189029159326378 0.0191827547631669
"TNFRSF10D" 352.140567020385 -0.443317151366702 0.139871768067174 -3.1694541185309 0.00152725568704863 0.0189029159326378 0.0191827547631669
"ERGIC2" 580.67462205828 -0.310298737380096 0.0979383435422701 -3.16830697923915 0.00153329526253876 0.0189365255256718 0.0192168619127283
"RHOBTB3" 767.429955116309 -0.372787748927784 0.117654905917845 -3.16848452701233 0.00153235905439144 0.0189365255256718 0.0192168619127283
"CHRM3" 98.5963410650822 0.456974491455563 0.144265155848858 3.16760127396472 0.00153702165222637 0.0189662671803027 0.0192470438629136
"NDFIP2" 392.847913162223 0.33040187995764 0.104380958567085 3.16534629010227 0.00154898479573616 0.0190975092039861 0.0193802287939534
"YWHAQ" 2470.65663747344 -0.171332742018114 0.0541422441196244 -3.16449280601601 0.00155353502648167 0.0191288112286667 0.0194119942139118
"ZNF568" 105.139742366706 -0.534345992838048 0.168863229378428 -3.164371514183 0.00155418267488959 0.0191288112286667 0.0194119942139118
"SLC12A2-DT" 105.880549305624 0.417317387646462 0.131912389730119 3.16359508382993 0.00155833438639701 0.0191635172234874 0.0194472139963955
"PNRC2" 811.348718090735 -0.220304191076124 0.0696756725411602 -3.16185238034095 0.00156769014455542 0.0192621057214888 0.0195472619988503
"CYTH3" 120.295194490235 0.404428876911463 0.127923393886748 3.16149270765525 0.00156962748566244 0.0192694541499242 0.0195547192134448
"TNFRSF11B" 108.880297099925 0.612843567263642 0.193975730094546 3.15938270713009 0.00158103726174413 0.0193929787911122 0.0196800725138329
"ATF1" 169.756273616874 -0.344334179667005 0.109018938899735 -3.15848038095187 0.0015859398377053 0.0194365437690833 0.0197242824278834
"PELI2" 175.052967533201 0.381734875519898 0.120897349290193 3.15751236698839 0.00159121487084075 0.0194680268381434 0.0197562315724029
"ST6GAL2" 232.676763044633 -0.549535947198894 0.174039991899713 -3.157526848861 0.00159113583538239 0.0194680268381434 0.0197562315724029
"P3H4" 490.210114418974 -0.27198324091394 0.0861599199589097 -3.15672578437458 0.00159551311328955 0.0195040294596517 0.01979276717684
"CCDC77" 114.287736363916 -0.494339784841594 0.15662203742619 -3.15625944448945 0.00159806644906512 0.0195186588023336 0.0198076130923598
"ZNF93" 87.7455821272013 -0.470516994235553 0.149155298638164 -3.15454428056881 0.00160748982330259 0.019617102271143 0.0199075139186099
"CHRFAM7A" 77.0883848738796 0.521795678174082 0.165484505448188 3.1531391821904 0.00161524773471108 0.0196783949255063 0.0199697139496329
"RPL17" 4725.00274381279 0.144003842005089 0.0456683582433864 3.15325200081926 0.00161462356382496 0.0196783949255063 0.0199697139496329
"BMS1" 493.599514874159 -0.24125277082848 0.0765411180899178 -3.15193685236038 0.00162191345280621 0.0197428855828898 0.0200351593269234
"CSKMT" 112.485969640631 0.381660067375178 0.121114218853754 3.15124079556699 0.00162578395407982 0.0197732709478449 0.0200659945169226
"MPV17" 452.61736323421 0.235124174192201 0.0747122040591531 3.14706515693263 0.00164918206954946 0.0200409050816534 0.0203375907073409
"ARHGEF7" 443.263677425923 -0.259821357940225 0.0825775214720101 -3.14639327154294 0.001652975778729 0.0200531328029957 0.0203499994479107
"C6orf120" 326.279658779507 0.282205607797463 0.0896876037909151 3.14653972086664 0.00165214818887713 0.0200531328029957 0.0203499994479107
"HPCAL1" 124.075793414164 0.410745108003517 0.130595866503378 3.14516162724716 0.0016599509488012 0.0200869421794379 0.0203843093384746
"APOA1" 35.3703270067422 0.702689990433611 0.223416546820148 3.14520119675505 0.00165972643443692 0.0200869421794379 0.0203843093384746
"FCRLB" 14.6051856806608 1.02788745968713 0.326767844224195 3.14561998022638 0.00165735200104135 0.0200869421794379 0.0203843093384746
"EDA2R" 407.697259730542 0.282115780471195 0.0897198259034492 3.14440846970423 0.0016642296383528 0.0201217949887564 0.0204196781088985
"DDN" 18.9094338872486 1.02490531008758 0.325973510505742 3.14413679963584 0.00166577548510563 0.0201235748780016 0.02042148434763
"MIR1244-4" 222.64795099584 -0.317891600170484 0.101124348141155 -3.14357131604698 0.00166899741611372 0.0201455829052384 0.0204438181817755
"HTRA1" 310.042899816031 0.399604727649381 0.127289200611045 3.1393450955077 0.00169325911189345 0.0204123912502308 0.0207145763583972
"TSPAN4" 702.78066506784 0.228145587944525 0.0726757111398042 3.13922745806571 0.00169393905704584 0.0204123912502308 0.0207145763583972
"ARHGEF4" 118.079742334898 0.413529919200801 0.131774431441447 3.13816508010927 0.00170009099384229 0.0204522652336145 0.0207550406363639
"SLCO4C1" 31.2531625564815 0.883797022791382 0.281622574251469 3.13823217169449 0.00169970187793953 0.0204522652336145 0.0207550406363639
"C17orf58" 193.371042169079 0.312142557038633 0.099633539518297 3.13290643439712 0.00173084608000303 0.0208048566408384 0.0211128518079568
"NT5DC1" 265.901633609074 0.27369624727215 0.0873896184344872 3.13190802494841 0.00173674273327854 0.0208583092207109 0.0211670957
"MIF4GD" 230.765549778 0.316205666033161 0.101004006800208 3.13062497271652 0.00174434762267809 0.020932171472137 0.0212420514084427
"ITGAV" 458.686415899552 -0.328444781471791 0.105041552250811 -3.1268081481465 0.00176715204357152 0.0211705109099975 0.0214839192241364
"DHFR" 579.459511228639 -0.32724549690951 0.104652427680152 -3.12697473115166 0.00176615106575927 0.0211705109099975 0.0214839192241364
"CCDC28A" 178.347544030173 0.325304805851091 0.104050534415183 3.12641167755139 0.00176953648717802 0.0211814400811292 0.021495010190754
"PPM1G" 1905.7240587752 -0.203880256843547 0.0652447606839346 -3.12485255070833 0.00177894206319514 0.0212763245263937 0.0215912993056627
"VDAC3" 1035.07294436972 0.24577859071596 0.0786869563918603 3.12349850580043 0.00178714772656452 0.0213508313743627 0.0216669091532576
"ALKBH7" 1093.44215219389 0.189813641535052 0.0607727405474607 3.12333522933389 0.00178813954726905 0.0213508313743627 0.0216669091532576
"TIMP2" 1051.74244607908 0.268313675239694 0.0859239979780088 3.12268611277103 0.00179208760316552 0.0213802292158752 0.0216967422005139
"POLQ" 66.5375841946397 -0.534054375521188 0.17104269652238 -3.12234539316508 0.0017941631325475 0.0213872569603094 0.0217038739837001
"PPP3CB" 343.626816076212 -0.28252795063402 0.0904959652453934 -3.12199499577581 0.00179629991941906 0.0213950026826171 0.0217117343737067
"HECA" 75.5439694423026 -0.595549546944944 0.190785285265116 -3.12156960175082 0.00179889719283837 0.0214082157242006 0.0217251430212019
"OTULIN" 86.4895157146669 0.49311591358594 0.158023510705743 3.12052245506794 0.00180530533369123 0.0214578493688022 0.0217755114424438
"BASP1" 1240.6765313291 0.209400765990913 0.06710700732888 3.12040089889086 0.0018060505689199 0.0214578493688022 0.0217755114424438
"NUDT7" 62.538890064071 0.564971304152373 0.181108254444003 3.11952266276773 0.00181144325530022 0.0215041630010393 0.021822510701847
"CFAP68" 153.04924561665 0.368693947679123 0.118214520103854 3.11885500491157 0.00181555281202506 0.0215174413998489 0.0218359856741169
"RMI2" 252.371035926486 -0.32964071079216 0.105689410111747 -3.11895686089672 0.00181492531638291 0.0215174413998489 0.0218359856741169
"WDR76" 77.8627735975969 -0.679043739038808 0.217799350485185 -3.11774914629507 0.00182237842749156 0.0215805603413569 0.0219000390286455
"ZNF706" 2233.69722809644 0.163280628313399 0.0523822925636845 3.11709587958352 0.00182642161240594 0.0216106530915269 0.0219305772719894
"IMPDH2" 1244.93805113858 0.184181643986312 0.059134768970763 3.11460832927874 0.00184189307828259 0.0217579290725205 0.022080033527097
"NPM1P7" 29.2397769498563 -0.777489035472341 0.249619277627695 -3.11469948499715 0.00184132401099437 0.0217579290725205 0.022080033527097
"GABRA5" 46.8712782117548 0.658279305296247 0.211412045234946 3.11372658338691 0.00184740599242643 0.0218051496464573 0.0221279531545679
"HECTD2" 166.518175252132 -0.350954506229991 0.112758939837608 -3.11243176581321 0.00185552902354763 0.0218830750744289 0.0222070321908352
"SLC35C1" 127.490556050205 -0.393453661585866 0.126457716564743 -3.11134561238442 0.00186236829516225 0.021945745315966 0.022270630202837
"SMCR8" 176.650487468991 -0.352899556343889 0.113453771238447 -3.11051411065213 0.00186761972283694 0.0219896174895073 0.0223151518601818
"P4HA2" 109.046211115298 0.420102537390995 0.135071706636815 3.11021862276886 0.00186948917802132 0.0219936306568853 0.0223192244385031
"EEFSEC" 141.976329690411 -0.374991693384069 0.120656648097592 -3.10792400830464 0.00188406506293685 0.0221470001025616 0.0224748643659648
"DNAI7" 28.4951233503157 0.791005791173031 0.254702452974665 3.10560727599947 0.0018988872796916 0.0222666586635719 0.0225962943527115
"PCLO" 205.047129503155 0.376112180328253 0.121095508171943 3.10591355539145 0.00189692161091377 0.0222666586635719 0.0225962943527115
"LINC03077" 121.633396890102 0.390011060362902 0.125577405332561 3.10574230555293 0.00189802044382335 0.0222666586635719 0.0225962943527115
"CEL" 30.0651980172776 0.710916662240479 0.228968662484528 3.10486445842132 0.00190366237743936 0.0223044741747536 0.022634669684847
"GNG2" 174.496734522346 -0.373132786989841 0.120208016962599 -3.10405908372928 0.00190885207313086 0.0223470818781179 0.0226779081527939
"PARP3" 26.4784763498419 0.725083782403695 0.233636782535628 3.10346587782308 0.00191268289578421 0.0223654451459043 0.0226965432704579
"CHMP2B" 638.069862329256 -0.257990024079829 0.083133155318886 -3.10333492203224 0.00191352953673952 0.0223654451459043 0.0226965432704579
"RBKS" 31.8356135997477 0.721110547387946 0.232391242962572 3.10300223965016 0.00191568190616536 0.022372427975574 0.0227036294739614
"FCHSD2" 103.441793666252 -0.410307323626383 0.132250569483453 -3.10249948434227 0.00191893882259966 0.0223762705957883 0.0227075289803381
"GINS4" 187.178399886944 -0.424035854788688 0.136676800319515 -3.1024713323505 0.00191912134523233 0.0223762705957883 0.0227075289803381
"DYNLT3" 163.519977810112 -0.401129299518283 0.129353011812971 -3.10104336881051 0.00192840044615906 0.0224662555622159 0.0227988460845089
"TMEM106B" 436.668730093053 0.297417413768911 0.0959481036742568 3.09977375664079 0.00193668513714803 0.0225445192178689 0.0228782683555812
"YJU2" 156.522952971861 0.354064205939631 0.114320093251621 3.09713013582248 0.00195404071073068 0.0227098043182496 0.0230460003371395
"UBLCP1" 931.189743119713 -0.200499866229523 0.0647332690794069 -3.09732335599449 0.00195276738491603 0.0227098043182496 0.0230460003371395
"DHRS13" 87.7908241780337 0.470324965513065 0.151870720394397 3.09687716165213 0.00195570896921769 0.0227108479815207 0.0230470594508051
"FXN" 184.474358313219 0.322800419564071 0.104292085375862 3.09515739761767 0.00196708479522903 0.0228074489405503 0.0231450904907545
"RPL17-C18orf32" 5056.31897543983 0.136883582813854 0.0442253235455971 3.09514033679652 0.00196719795212837 0.0228074489405503 0.0231450904907545
"DPYSL2" 2701.76831818313 0.199757952076092 0.0646006744763684 3.09219607527729 0.0019868156785293 0.0230131053257867 0.023353791413804
"PPP1R2" 400.897273958013 -0.253778490235913 0.0820758644923064 -3.09199899149038 0.00198813524603509 0.0230131053257867 0.023353791413804
"MTCH2" 1098.86434964392 0.153828690959857 0.0497890413820434 3.0896094138365 0.0020041987086172 0.0231803947102767 0.0235235573509001
"THUMPD1" 692.954774493345 -0.233765550171208 0.0757108105683821 -3.08761124621788 0.00201772234545769 0.0232217232266344 0.0235654976947518
"KIF9" 260.926907874274 0.316298968672069 0.102400532232281 3.08884106143697 0.00200938905821376 0.0232217232266344 0.0235654976947518
"VGLL4" 923.919854453363 0.20398836372668 0.0660503480851097 3.08837681618012 0.00201253108831156 0.0232217232266344 0.0235654976947518
"SLC2A12" 82.8722944405768 0.552490739155023 0.178949421040051 3.08741283399496 0.00201906976345007 0.0232217232266344 0.0235654976947518
"OTX2" 671.325542375192 -0.318399739815286 0.103107223192825 -3.08804494928387 0.00201477993934064 0.0232217232266344 0.0235654976947518
"HS3ST4" 17.2625727680727 1.06041305500552 0.343420472557555 3.08779801946082 0.00201645472183254 0.0232217232266344 0.0235654976947518
"AGPAT1" 1244.94880859618 0.331834646147382 0.107462985325372 3.08789715028544 0.0020157822212251 0.0232217232266344 0.0235654976947518
"TMC3-AS1" 45.7018612975258 -0.767608449408423 0.248922237063796 -3.08372790821293 0.00204424464855004 0.0234924856256693 0.0238402684612453
"KRT19" 417.024059603306 0.424888074231972 0.137799005379995 3.08338999298508 0.00204656759370928 0.0235004106450831 0.0238483108026729
"SCO2" 132.950576620517 0.386753124446555 0.125463588998212 3.08259254764398 0.00205205911094458 0.0235446782203115 0.0238932337152327
"FKBP15" 167.235030900783 -0.385540356130274 0.125082710511356 -3.08228335118523 0.002054191992032 0.0235503700249852 0.0238990097814018
"DCX" 67.2722017060566 -0.93029598212733 0.301890755841044 -3.08156498378229 0.00205915524658015 0.023588475866079 0.0239376797414942
"RGS9" 57.7339990752561 -0.599266260369176 0.194506308972572 -3.08096052788541 0.00206333999840387 0.0235963024816016 0.0239456222222592
"B4GALT4" 136.275678649843 -0.371817912427159 0.120696996606477 -3.08058959942012 0.00206591186111759 0.0235963024816016 0.0239456222222592
"MLF1" 480.095880586925 0.242163901464713 0.0786060539657375 3.08072838219645 0.00206494925532463 0.0235963024816016 0.0239456222222592
"CCDC18-AS1" 216.693016700151 0.424578371842123 0.137826875141881 3.08051946621482 0.00206639846586169 0.0235963024816016 0.0239456222222592
"HACD3" 1798.21152873973 -0.2496637110102 0.0810603196321735 -3.07997442081522 0.00207018373590164 0.0236207800096374 0.0239704621157017
"AKAP13" 763.245381708339 -0.261247689174088 0.0848294544981666 -3.07968135265723 0.00207222168503394 0.0236252976262031 0.0239750466110781
"SOX2-OT" 355.428006872768 0.343488288014116 0.111571230541431 3.07864568981845 0.00207943827080232 0.0236888027239144 0.0240394918384677
"NDUFAF4" 394.403018832742 0.336010483418585 0.109158792524172 3.07818065451923 0.00208268616942452 0.0237070321247469 0.0240579911074109
"MANBAL" 476.36631672061 0.240065714675693 0.0780067044592008 3.07750104737796 0.0020874410498869 0.0237423729848006 0.0240938551536748
"RNF185" 355.473565975193 -0.273111518869896 0.0887996101363485 -3.07559367040624 0.00210083927667228 0.0238758890306167 0.0242293477714786
"RO60" 867.242520560868 -0.172744900681965 0.0561712189633272 -3.07532761207739 0.00210271443886892 0.0238783388685446 0.0242318338768154
"HCFC1R1" 1246.88497384554 0.210155967704526 0.0683585215093868 3.07431996866211 0.00210983016985844 0.0239213841480876 0.0242755163988204
"LINC03011" 100.992134995378 0.533917850947437 0.17366105145173 3.07448242702735 0.0021086814374866 0.0239213841480876 0.0242755163988204
"MBD3" 480.132186348704 -0.235517588373599 0.0766687126560974 -3.07188656512375 0.00212710542390635 0.0240982620780824 0.0244550128302808
"SRSF7" 1894.63091653404 -0.235546338186617 0.0767122818710606 -3.07051664272648 0.00213688776698193 0.0241710229491636 0.0245288508535402
"COA8" 337.540929363137 -0.265728445291065 0.0865381438317117 -3.07065108546607 0.00213592591585989 0.0241710229491636 0.0245288508535402
"LRRC73" 61.8308110035511 0.495621630861661 0.161494278221614 3.0689733179372 0.00214795774414187 0.0242771531993034 0.0246365522562572
"ENDOD1" 113.583728166058 0.421148660559438 0.137340152338185 3.06646420139689 0.00216606744318858 0.0244626203866541 0.0248247651004682
"DICER1-AS1" 47.5340813893446 0.607424908555385 0.198106669888738 3.06615072019802 0.00216833982229291 0.024469077147569 0.0248313174472932
"MPPE1" 89.8575626840303 0.438479187425681 0.143023804641684 3.0657776761302 0.0021710468114925 0.0244804243916568 0.0248428326760204
"PNKD" 583.550104483038 0.204069916721957 0.0665734468661713 3.06533499958605 0.0021742631070212 0.0244974922347855 0.0248601531915556
"LYRM7" 289.032796752597 0.366858844945034 0.119727099119104 3.06412539553877 0.00218307385130831 0.0245775168799875 0.0249413625218722
"NRG1" 123.143760126059 0.520427426360668 0.170218186332983 3.05741376742554 0.00223255867244112 0.0250834789956342 0.0254548149023669
"NMD3" 200.371419756411 -0.358886135235755 0.11738579887462 -3.05732157276606 0.00223324552358962 0.0250834789956342 0.0254548149023669
"RNF34" 370.708520934442 -0.297686967454365 0.097354922361602 -3.05774952342601 0.0022300589226722 0.0250834789956342 0.0254548149023669
"STMP1" 1141.49650325842 -0.192795488497187 0.0630791501311858 -3.05640592963332 0.00224007759314898 0.0251405900235784 0.0255127714021593
"ZC4H2" 83.9314922879493 -0.438684598914305 0.143550768015735 -3.05595438448799 0.00224345384272156 0.0251588572790942 0.0255313090861867
"HSD17B14" 150.412966382603 0.355291593825437 0.116291975960529 3.05516860377389 0.00224934032512031 0.025205224764666 0.0255783629961695
"ZNF407-AS1" 164.386762702802 -0.35439215230316 0.116029583876804 -3.0543258060758 0.00225566966281824 0.0252564786837579 0.0256303756784507
"ARHGEF6" 94.5569260986394 0.442681885636842 0.145002402690659 3.05292793376148 0.00226620354966071 0.0253546941465927 0.0257300451233251
"SNTB1" 280.800268008785 0.313815716657541 0.102801165879557 3.05264744784326 0.00226832261656717 0.0253586836108535 0.025734093647628
"LINC01224" 67.6666813507994 -0.543576045004244 0.178130715222015 -3.0515570788943 0.00227657759404848 0.025431209955877 0.0258076936729052
"SEPTIN8" 221.507317884045 0.355092589690315 0.116409658888438 3.05037050259394 0.00228559220310157 0.0255121028845813 0.025889784140796
"ZNF778-DT" 50.2232129314542 0.559598915968679 0.183536618387442 3.04897693378755 0.00229622111310754 0.0256108754847994 0.0259900189709172
"CDIP1" 347.127242911256 0.336370734304908 0.110338504386422 3.04853447285171 0.00229960527142821 0.0256287534045771 0.0260081615554789
"B4GALT7" 375.983286984191 0.221830985824456 0.0727816141399257 3.04789868218609 0.00230447610945807 0.025663159646194 0.0260430771472115
"SPC25" 168.856468256666 -0.414981501188938 0.136170079722806 -3.04752337689524 0.00230735578388024 0.0256753557760781 0.026055453828643
"CBLB" 277.460656385869 -0.312794749169526 0.102653324271918 -3.04709809826484 0.00231062288112902 0.0256918408142847 0.0260721829114102
"ITGB3BP" 274.222117427279 -0.298168326548998 0.0978609020003483 -3.0468585559117 0.00231246497048198 0.0256922887412856 0.0260726374695241
"CSRP1" 208.814257457791 -0.438954541960563 0.144078782784554 -3.0466286116322 0.00231423451547861 0.0256922887412856 0.0260726374695241
"ZHX2" 388.810731771511 0.268373314964025 0.0881118730769712 3.04582464986965 0.00232043118662766 0.025741221212952 0.0261222943376642
"PPP4R4" 48.5082095326713 -0.56477139264683 0.185478942246773 -3.04493537544235 0.00232730311725225 0.025797563367508 0.0261794705816642
"NHSL3" 368.679463538948 0.301848408590671 0.0991536258618219 3.04424982916227 0.0023326134407826 0.0258365220831255 0.0262190060422377
"FYB2" 59.3181431351047 -0.709287975957033 0.233107209130709 -3.04275435582654 0.00234423608138652 0.0259452836453764 0.0263293777110189
"PPP3CC" 82.4148312702561 -0.509972302146686 0.167630962778488 -3.04223213715342 0.00234830717871864 0.025970364094853 0.0263548294515533
"TMEM231" 445.637875461069 0.274530362932478 0.0902470897399035 3.04198577177045 0.00235023003351224 0.0259716664532827 0.0263561510901015
"SRP9P1" 10.9440879745242 -1.43065528860322 0.470480120013059 -3.0408411062374 0.00235918294698267 NA 0.0264362472823438
"MVD" 1602.84074292674 0.410824147631649 0.135154744235465 3.03965761583564 0.00236847235063802 0.0261531697474903 0.026519988337167
"ESYT2" 230.230513871255 0.317272842964112 0.10444142218516 3.03780661279806 0.00238306833351062 0.026292966215216 0.0266617768944035
"WDR45" 406.881415574973 -0.357771875937352 0.117781517316433 -3.03758929320089 0.00238478738607568 0.026292966215216 0.0266617768944035
"ADCK1" 62.9613698809737 0.534052394512025 0.175862211775575 3.03676605178577 0.00239130973297868 0.0263446894625554 0.0267142413245767
"PCED1A" 195.92540279465 0.344394638693614 0.11347572229372 3.03496317742912 0.00240565055727848 0.0264621561300633 0.026833387155709
"EIF3J-DT" 189.736599665213 0.351745871988808 0.115894047664791 3.03506417349568 0.00240484511503619 0.0264621561300633 0.026833387155709
"ZNF704" 237.643349169604 -0.361815628626983 0.119229739543684 -3.03460889885128 0.00240847787677478 0.0264730173346337 0.0268444163960218
"ERG28" 1823.21119655018 0.230261894929538 0.0758873856030518 3.03425784271949 0.00241128247944655 0.0264836124536465 0.0268551758065592
"OAT" 255.15785865011 0.255363811033531 0.0841860137149413 3.03332821884414 0.002418723730114 0.0265450778252329 0.0269175191946605
"ARL4AP2" 70.1403246946153 0.463404206909951 0.152815381437095 3.03244478763878 0.00242581469956289 0.0266026081534381 0.0269758723749564
"MSH2" 452.637715968187 -0.249986849524919 0.0824797118814848 -3.03088897648098 0.00243834888523383 0.0266714408192505 0.027045764611129
"LIPA" 509.582445884098 0.2748034209763 0.0906856057214571 3.03028709782636 0.00244321371975064 0.0266714408192505 0.027045764611129
"DDX5" 5513.16483880691 -0.154968439272914 0.0511231099825989 -3.03127957836801 0.00243519649301072 0.0266714408192505 0.027045764611129
"CHPT1" 354.947997013599 0.235732992420317 0.0777853790123319 3.03055658291444 0.00244103444211116 0.0266714408192505 0.027045764611129
"HBS1L" 405.364311956688 -0.274546109926107 0.0905907074096275 -3.03062110647488 0.00244051291566223 0.0266714408192505 0.027045764611129
"TMEM134" 491.669623336258 0.240917366879834 0.0794998447966124 3.03041304666924 0.00244219497249856 0.0266714408192505 0.027045764611129
"HOMEZ" 176.41594699246 -0.414145267247417 0.136735685016003 -3.0288016416413 0.00245525832731269 0.026782605620451 0.0271585051796156
"CIC" 408.628335154284 0.318744615653126 0.105262114223516 3.02810387198092 0.00246093482712103 0.0267975431696609 0.0271736990963921
"ETHE1" 278.082604864422 0.257337389672425 0.0849793501069906 3.02823438104 0.00245987219690943 0.0267975431696609 0.0271736990963921
"ATXN7" 398.107923033919 -0.266278693459747 0.0879403505567952 -3.02794669083988 0.00246221518420154 0.0267975431696609 0.0271736990963921
"CHIC1" 78.9121383655952 -0.498975330607319 0.164837140697286 -3.02708072038 0.00246928009281303 0.0268541209186651 0.0272310865824494
"CIP2A" 225.411460320341 -0.386213483902731 0.127650550978427 -3.02555281542029 0.00248179055938571 0.026969790459548 0.0273483954396911
"PKD1L2" 16.4194159573084 0.912437653085634 0.301676070498326 3.02456091919528 0.00248994320872067 0.027037964443074 0.0274175420743066
"ZBED4" 351.667353926459 -0.242974861658613 0.0803446378701741 -3.02415777953007 0.00249326371422337 0.027053603559763 0.0274334163461759
"NIN" 424.549721687461 -0.279651875447088 0.0925044995034634 -3.02311646404419 0.00250185938240207 0.0271264150670693 0.0275072656946179
"NRBF2" 235.015242965292 -0.491214184492571 0.162518773820011 -3.02250732605569 0.00250690014671958 0.0271606018908142 0.0275419481130569
"EXO1" 90.5190469998793 -0.514723807420957 0.170316581690306 -3.02215910108449 0.00250978596473721 0.0271714074195929 0.0275529209557353
"TFCP2" 337.384174359328 -0.286423297433916 0.0947982612837122 -3.02139821506545 0.00251610217434778 0.0272193068304631 0.0276015085256589
"TDRD7" 46.826818117454 0.646175832968567 0.214002511811892 3.01947779723517 0.00253210851736696 0.0273718838075702 0.0277562435901464
"ZNF100" 103.700513562448 -0.419220187806691 0.138920367360687 -3.01770140528239 0.00254699729450368 0.0274959802243577 0.0278821139926306
"PCMTD1-DT" 47.0389357458946 0.573870781660166 0.190171277150053 3.01765224622938 0.00254741045587078 0.0274959802243577 0.0278821139926306
"FHAD1" 61.7095476840518 0.534863172513453 0.177359048390607 3.01570840262684 0.00256379686636922 0.0276521059320243 0.0280404479744247
"IQCE" 278.769026705452 0.311927741232212 0.103446100351215 3.01536491151595 0.00256670246446871 0.0276627079091954 0.0280512145836135
"TMBIM4" 448.416772662033 0.280536674568086 0.0931166116584767 3.01274573431655 0.00258895735346877 0.0278816754503807 0.0282732732370961
"STK38" 266.883355618474 -0.282364163218865 0.0937479976165292 -3.01194873914918 0.00259576427208822 0.02793407355782 0.0283264231216443
"ADHFE1" 37.2950450303007 0.589673172849213 0.195793174188489 3.01171465906947 0.00259776659277587 0.0279347277555002 0.0283271023309339
"KNDC1" 69.9364288674596 0.440453255842215 0.146275651033966 3.0111180687204 0.00260287621362706 0.0279687699489665 0.0283616385038572
"LMAN2" 1933.20590892792 0.59215015908599 0.196676770188943 3.01077833705082 0.00260579001996045 0.0279791841844709 0.0283722148258334
"PPFIBP1" 229.222934755025 0.275960683487113 0.0917301445188839 3.00839691177312 0.00262629886299056 0.0281783654293126 0.0285742099094822
"LMBR1" 283.704650151979 0.272823023813263 0.090707257085358 3.00773094215085 0.00263206053988035 0.0281981288516742 0.0285942826955305
"NDUFB5" 870.406076669198 0.185078638295281 0.0615314321016959 3.00787145648411 0.0026308439106288 0.0281981288516742 0.0285942826955305
"FBXW4" 285.659485888613 0.288151080995426 0.0958399440217931 3.00658649101364 0.00264198882491681 0.028269536407629 0.0286667251686068
"RHBDD1" 166.097197490966 0.349496261676107 0.116246507107515 3.00650979003492 0.0026426554398291 0.028269536407629 0.0286667251686068
"ANKRD40" 290.070732696398 0.308164721223965 0.102538888647834 3.00534485294008 0.00265279892799297 0.0283569620920972 0.0287553950613403
"PRELID3B" 478.43397228946 0.284582021939114 0.0947652813182932 3.00301986107416 0.00267314985486285 0.0285321069078388 0.0289330326396238
"RBBP5" 219.365758127161 -0.334347704786008 0.111332031463575 -3.00315821413354 0.00267193485302529 0.0285321069078388 0.0289330326396238
"STAG1" 402.993400914722 -0.242620429176415 0.0809206721271713 -2.99825029622991 0.00271534567420215 0.0289610033805934 0.0293679719918708
"GET1" 580.013420152363 0.234139795479045 0.0781007825271185 2.9979186879177 0.00271830188367162 0.0289710574090869 0.0293781834222719
"HARS1" 524.349932499465 0.279889905609921 0.0933837667556223 2.99720085550169 0.00272471126445266 0.0290178724448149 0.0294256724646992
"SLC16A10" 88.8200359812702 0.528439347580042 0.176327749303673 2.99691540138677 0.00272726386142045 0.0290235742885484 0.0294314705399852
"PTMS" 7059.1080271454 -0.194990488410266 0.0650871666679685 -2.99583617466371 0.00273693431456778 0.0291049600280867 0.0295140161942424
"RCOR1" 224.858782216233 -0.358004915418739 0.119558818448992 -2.99438318363339 0.00275000337769324 0.0292223401759604 0.0296330622270841
"NALF1" 67.8315408817283 0.539811825867765 0.18032028166201 2.99362789860533 0.00275681935489797 0.0292731489876546 0.0296846013280717
"ANK1" 51.6338133344625 0.781078255457582 0.261003441122872 2.99259753855075 0.00276614259961814 0.0293288575706012 0.0297411252555408
"SLC50A1" 231.392801396791 -0.329125304177802 0.109975255721642 -2.99272142645297 0.00276502007484978 0.0293288575706012 0.0297411252555408
"CREB1" 538.508993531552 -0.202788354391628 0.0678117843578721 -2.99045890492169 0.00278558608407429 0.0294946699858212 0.0299093008631163
"SENP2" 360.255519354153 -0.238153863437659 0.0796387599410413 -2.99042656633492 0.00278588104745142 0.0294946699858212 0.0299093008631163
"ETNK2" 155.249866498107 0.397245218395033 0.132896347538114 2.98913571180806 0.00279767837787676 0.0295977915447726 0.0300138883140181
"RBP1" 264.637044918977 -0.41951132650936 0.140384840445125 -2.98829506931941 0.00280538565917317 0.0296575230449548 0.0300744757779644
"SYNE2" 583.221749597703 -0.403301385272892 0.13498525972522 -2.9877438921395 0.00281044954863919 0.0296892423684439 0.0301066572704922
"POP4" 430.246709197341 0.228983179579187 0.0766469812686929 2.98750421463391 0.00281265416656398 0.0296907323173313 0.0301081843739008
"TNFRSF21" 253.789338208927 -0.526361557350809 0.176214100352022 -2.98705697387042 0.00281677223039673 0.0297124038496688 0.030130176802947
"DSC2" 224.10775419618 -0.303565636376759 0.101698550495775 -2.98495538920557 0.00283619683590353 0.0297909331416825 0.0302099071881532
"NHSL1" 455.879896734154 -0.253067323118143 0.0847761463881148 -2.9851241640493 0.00283463237238786 0.0297909331416825 0.0302099071881532
"EIF2D" 421.699407112203 0.272022972817714 0.0911248962876456 2.98516633653052 0.00283424157636289 0.0297909331416825 0.0302099071881532
"MMS19" 577.273402357968 0.232696469237074 0.0779493550215835 2.98522635848164 0.00283368546105648 0.0297909331416825 0.0302099071881532
"C4orf3" 976.591201663487 0.259261029376941 0.086857305426836 2.98490758034544 0.00283664014485022 0.0297909331416825 0.0302099071881532
"GAN" 434.971775664546 -0.227175135612168 0.0761042057401975 -2.98505363011989 0.00283528609291298 0.0297909331416825 0.0302099071881532
"CEP152" 105.696338474558 -0.539941533992309 0.181024923769862 -2.98269167995199 0.00285725669679997 0.0299855648093056 0.0304072922959011
"ATXN1L" 191.140317581731 -0.419339694562614 0.140605559510447 -2.98238345640564 0.00286013519536133 0.0299938959117047 0.0304157567279467
"NAA20" 719.609733625592 0.18697120956161 0.0627307681785837 2.9805343532433 0.00287745961756565 0.0301535972159756 0.0305777204338254
"CLIC4" 1118.50998463685 -0.247564088628666 0.0830993057896533 -2.97913546059359 0.00289062956456914 0.0302542750642113 0.0306798630410998
"KCND3" 19.0506052393998 1.0445027742097 0.350640241470146 2.9788445554063 0.00289337520769772 0.0302542750642113 0.0306798630410998
"TOGARAM1" 172.814233841422 -0.355953233477459 0.119489894738254 -2.97894005394503 0.00289247360388276 0.0302542750642113 0.0306798630410998
"LSS" 1939.97515977647 0.293810857988446 0.0986465317767907 2.97842055565884 0.00289738129734605 0.0302741627496114 0.0307000466781928
"HNRNPH1" 4215.58293533419 -0.124110999778595 0.0416752549295598 -2.97805016402105 0.00290088502234997 0.0302887762710968 0.0307148819516548
"KBTBD8" 41.2493600612134 -0.704326743403646 0.236524595012083 -2.97781608448654 0.00290310129493223 0.0302899357733756 0.0307160739183373
"IGDCC3" 1084.17457125498 -0.36357040070254 0.122190510580867 -2.97543891889973 0.0029256960766736 0.0305035617037534 0.0309327215173868
"PNPLA4" 472.036894997489 0.356600710945734 0.119890135243625 2.97439576843496 0.00293566171599776 0.0305853010642836 0.0310156271456464
"ZNF432" 198.440485182194 -0.343701052005713 0.115572741110803 -2.97389374607112 0.00294046877219415 0.0306132161319316 0.0310439512240107
"PTDSS1" 354.851293034245 0.294305116124046 0.0989971654027609 2.97286407067003 0.00295035079090991 0.0306938880546723 0.0311257744928292
"LEMD1-DT" 12.8128364473124 -1.1166886850925 0.37566373248728 -2.97257517434242 0.00295312883077182 0.0307005907638331 0.0311325877675808
"SERTAD4" 17.1394808695399 -1.01033397333334 0.339961605294316 -2.97190611409974 0.00295957171096321 0.0307453557959124 0.0311779989551038
"WDR13" 402.546718298284 0.231761025283111 0.078014347331576 2.97074875597026 0.00297074706625364 0.030839183830633 0.0312731636008431
"PGM3" 638.314240110934 -0.440073528444331 0.148232419774004 -2.96880755987974 0.00298957757433858 0.0309495960731152 0.0313851947198562
"ZFR" 925.294129882022 -0.237186570320581 0.0798940082455949 -2.96876543722111 0.0029899873882145 0.0309495960731152 0.0313851947198562
"IFI27L1" 292.366418438245 -0.243101563343455 0.0818759803219779 -2.96914384887309 0.00298630763574128 0.0309495960731152 0.0313851947198562
"RASGRP1" 40.0496061814112 0.624429622038125 0.210294937133788 2.96930411425391 0.00298475042816709 0.0309495960731152 0.0313851947198562
"VPS4B" 356.783370664687 -0.252041503415815 0.0849111885263498 -2.96829555433205 0.00299456238299796 0.03097466827216 0.0314106360302825
"SRSF1" 1517.50739831048 -0.163974685282655 0.0552613482287133 -2.96725813861804 0.00300468575997453 0.0310347585890263 0.0314716045777533
"MBLAC2" 43.6614651265083 0.606527721883397 0.20439808901089 2.96738450353654 0.0030034509900695 0.0310347585890263 0.0314716045777533
"LLGL1" 1258.7268979407 -0.172621172202953 0.0581882744970649 -2.96659720012251 0.0030111516435898 0.0310569532960359 0.0314941440888644
"PTGES2" 498.107467791242 0.217111204758259 0.0731818708735442 2.96673482334743 0.00300980424638114 0.0310569532960359 0.0314941440888644
"SLC25A29" 539.892909192471 -0.213534523154821 0.0720078711495621 -2.96543308038234 0.00302257096377586 0.0311524004490022 0.0315909510680682
"COX20" 712.589309274233 0.170051031917234 0.0573632614426036 2.96445891744462 0.00303215726519594 0.0312288323061125 0.0316684751281301
"RNF166" 207.757910986652 0.314086109286654 0.105982146327732 2.96357566033241 0.00304087296517425 0.0312961947231238 0.0317368021190202
"GINS1" 153.25952455958 -0.355346306647942 0.11995744489157 -2.96226971964217 0.00305380144559349 0.0313843537137137 0.0318262347659604
"ATRNL1" 145.095969260844 0.388891518620793 0.131276526444001 2.96238428266674 0.00305266529812548 0.0313843537137137 0.0318262347659604
"PPP1R16B" 12.8969368323317 1.15938582175465 0.391532477291977 2.96114853555318 0.00306494085485275 0.0314763519055114 0.0319195445233274
"ERH" 4283.49272674197 -0.244300049552659 0.0825181975142333 -2.96055969364237 0.00307080606293732 0.0314916305299659 0.0319350707442648
"CENPP" 68.1967391025972 -0.488427748716679 0.164968937127432 -2.96072555974212 0.00306915290541418 0.0314916305299659 0.0319350707442648
"ARL4C" 4454.49500244879 -0.285215529612304 0.0963916593604989 -2.95892332909858 0.0030871589902967 0.0316367831569722 0.0320822835710478
"SPATA18" 100.245834852544 0.437751625713159 0.14797403682976 2.95830022003644 0.003093406847263 0.03167824748642 0.0321243480632198
"RHOU" 174.979389660116 -0.320855014904132 0.108484557078538 -2.95761003726868 0.00310034070252197 0.0317266728505591 0.0321734716400308
"ANXA3" 129.162208750921 -0.442391749926811 0.149610207070995 -2.95696235295551 0.00310686048732324 0.0317707950899835 0.032218231516624
"DPP7" 34.5139552116088 0.632156014585107 0.214001586969637 2.95397816220306 0.00313706203528443 0.0320568526730628 0.0325083341214961
"ZNF253" 97.0729496308466 -0.44029310792291 0.149125555825963 -2.95249935857241 0.00315212725030299 0.0321879395864864 0.0326412836749461
"PLXNC1" 75.1149838354864 -0.623510230353501 0.211396846608123 -2.94947744187184 0.00318311809688573 0.0324813497716254 0.0329388429005163
"PIGV" 98.0418851167786 0.407383853304089 0.138141082839692 2.9490419861327 0.00318760667259156 0.0325040997911038 0.0329619299054599
"FANCC" 161.834862760389 -0.344899778837991 0.116968949142165 -2.94864390393724 0.00319171505692969 0.0325152417038807 0.0329732783003977
"TOPBP1" 216.386334329033 -0.323690820576617 0.109789729524245 -2.94827960665607 0.00319547899425127 0.0325152417038807 0.0329732783003977
"RMDN1" 312.467705971122 0.241258958514515 0.0818257754971694 2.94844695389243 0.00319374945238978 0.0325152417038807 0.0329732783003977
"AIM2" 10.8439418055824 -1.45001449891335 0.492012160330977 -2.94711109972957 0.00320757937862867 NA 0.0330747644825969
"DARS1" 789.969776251695 0.194578033986282 0.0660861096761883 2.94431061140813 0.0032367497645912 0.0329119120939493 0.033351999515029
"KIFAP3" 213.119620967059 -0.300876579730173 0.102244222975038 -2.94272449802498 0.00325337802268544 0.0330576292305071 0.0334996985255501
"ASB13" 42.3532321877697 0.616729391632218 0.20963506088086 2.94191910952681 0.00326185119372338 0.0331203351978066 0.0335632764478894
"MRPS17" 233.756504037153 0.32887841196051 0.111822511282993 2.94107517517834 0.0032707514570237 0.0331872862931291 0.0336311563549317
"HPS1" 287.35394058219 0.247615746658392 0.0842225609002568 2.94001683173276 0.00328194417943631 0.0332773874938193 0.0337224961041165
"EGFR" 320.590708727505 -0.363273046235049 0.123612116233335 -2.9388142303892 0.00329470487198542 0.0333832490831874 0.0338298071982132
"SDHAF1" 172.003212380288 0.308266342125678 0.104911859740175 2.93833645585095 0.00329978702574565 0.0334112144450587 0.0338581801566495
"WDFY1" 440.270511678939 0.259109895532422 0.0882210346075426 2.93705346672809 0.00331346971142557 0.0335026016921933 0.0339508570221226
"HMGB1P1" 15.3859389915974 -1.10980498958673 0.37786296115329 -2.9370568266322 0.00331343381169132 0.0335026016921933 0.0339508570221226
"PHKG1" 170.072376357736 0.417355189185789 0.142142797017665 2.93616840207472 0.00332293875307185 0.0335747491426951 0.0340240033194966
"ST7" 282.786696968708 -0.392969971086013 0.133957936612767 -2.93353257763273 0.00335128482447231 0.0338373937224615 0.0342901960211074
"MAPK1" 774.161207288168 -0.220145440770098 0.0750642350842839 -2.93276072850024 0.00335962699384009 0.0338978353347625 0.0343514802080246
"GOLGA7" 518.502512407852 0.210722516079305 0.0719260372946065 2.92971118673191 0.00339277180200844 0.0342082695776437 0.0346661029259099
"FANCD2" 292.098210705342 -0.325995268070593 0.111315749578333 -2.92856374147838 0.00340532002614905 0.0343107454735522 0.0347699844068547
"CDC5L" 843.037639860245 -0.236067208508718 0.0806698187008218 -2.92633865193394 0.00342977362489144 0.0345329481560098 0.0349951954556533
"NDUFV2-AS1" 24.1526710411295 0.79486732687876 0.271854973250673 2.92386531456176 0.00345714296595472 0.0347841769189906 0.0352498215404364
"TUBA1B" 18963.459377282 -0.33075915923254 0.113144499235934 -2.92333397969993 0.00346304846368185 0.0347949310722447 0.0352607884366936
"TMEM144" 25.1552999442943 0.742478300217508 0.253975706511888 2.92342252105421 0.0034620637376578 0.0347949310722447 0.0352607884366936
"CD82" 194.946795366929 -0.877224496171533 0.300183691352126 -2.92229232114584 0.00347465258263925 0.0348871607529753 0.0353542873582688
"FANCB" 70.2776298802489 -0.492952188799506 0.168777481575598 -2.92072250514478 0.00349220725828939 0.0350389665496985 0.0355081602912837
"ENTPD1-AS1" 58.31428556861 0.489020886398334 0.167479195675583 2.91989034474225 0.00350154569881039 0.0351081808463302 0.0355783359417749
"PAK3" 73.9777592473923 -0.653741271243583 0.22398482354382 -2.91868556494269 0.00351510591344529 0.035131479660875 0.035602118815733
"IQCH" 35.5231691368054 0.646001307756757 0.221331624381015 2.91870314313822 0.0035149077217335 0.035131479660875 0.035602118815733
"ORC3" 242.054411794682 -0.332928069743159 0.114057629187712 -2.91894608115375 0.00351216967050108 0.035131479660875 0.035602118815733
"RIMKLB" 375.890006278378 -0.24964268583364 0.0855153551657893 -2.91927321531503 0.00350848574654107 0.035131479660875 0.035602118815733
"ATP2B1-AS1" 53.1951655879823 0.596674717430605 0.204438720161975 2.91859935807593 0.00351607803111342 0.035131479660875 0.035602118815733
"MTA1" 990.560080483547 0.191936780688061 0.065798748766391 2.91702782023264 0.00353384251695729 0.0352844733754209 0.0357571965281313
"CHAF1A" 266.440964162326 -0.326126970710098 0.111830707135392 -2.91625600037797 0.0035425969481231 0.0353473542923683 0.0358209543210148
"PPP2R5A" 201.069511376699 0.27527146845216 0.0944049210608527 2.91585931494738 0.0035471040581933 0.0353518064368616 0.0358255348429374
"SH3PXD2B" 429.75952979541 -0.262134116413414 0.0899017525015937 -2.91578427693906 0.00354795722093606 0.0353518064368616 0.0358255348429374
"SKP2" 424.830045279057 -0.308341557755901 0.105785505296429 -2.91478078108976 0.00355938466552193 0.0354281877279401 0.0359030083577856
"SCUBE1" 141.987110431013 0.395952538247108 0.135847742681144 2.91467881933431 0.00356054764071458 0.0354281877279401 0.0359030083577856
"PLGRKT" 208.133900218057 -0.365452662409953 0.125419321984983 -2.91384657982531 0.00357005309332838 0.0354737043555309 0.035949203597026
"CAMK1" 163.363086657265 0.406297144699623 0.139433927269861 2.91390447543856 0.00356939109022122 0.0354737043555309 0.035949203597026
"SNHG8" 927.352591422087 0.23768338732808 0.0815847298377616 2.91333179383855 0.00357594428919154 0.0355077201055127 0.0359837095565029
"HSPA6" 60.5730550719688 0.942747178892853 0.323664128461088 2.91273297221812 0.00358280831199982 0.0355513420641748 0.0360279505258329
"AFTPH" 344.766764412683 -0.289896169287537 0.0995438045791931 -2.91224723138754 0.00358838494191243 0.0355821382110517 0.0360591937624662
"HSDL2" 208.797476499803 0.293563823946072 0.100856175998288 2.91071737591018 0.00360600033848581 0.0357321851722685 0.0362112867553173
"ANKRD52" 595.480879220787 -0.25022074462056 0.0859725828478464 -2.9104714123036 0.00360883979420869 0.0357353465784328 0.0362145590695394
"KATNA1" 248.399884256549 0.267441944543281 0.0918962506275793 2.91025958857801 0.00361128676154026 0.0357353465784328 0.0362145590695394
"TIMELESS" 323.759943149456 -0.254893843113716 0.0876001401191708 -2.9097424132765 0.00361726746208717 0.0357699273158145 0.0362496377583629
"GPD1L" 25.444457629798 0.743406499452577 0.25566253777421 2.907764688267 0.00364022138217203 0.0359721876694308 0.0364546449938915
"SYNGR1" 136.977069816107 0.350670655022675 0.120641780246025 2.9067098836535 0.00365251776945826 0.0360418114487696 0.036525305586702
"BEND6" 97.7586696209349 0.406908457324615 0.139998698102872 2.90651600935329 0.00365478196439775 0.0360418114487696 0.036525305586702
"TWF2" 461.053811625785 0.219353452962435 0.0754649262377608 2.90669406170672 0.00365270250102131 0.0360418114487696 0.036525305586702
"PLTP" 1356.54355479364 0.178719670657671 0.0615421348302354 2.90402130427667 0.003684030905989 0.0363053675858697 0.036792431777254
"GYG1" 307.803637848808 0.245454330304144 0.0845299249272596 2.90375663429685 0.00368714645936977 0.0363112000392966 0.0367983769331907
"CENPL" 147.99454567125 -0.414626648074157 0.142910154802826 -2.90130990793634 0.00371606164857371 0.0365709268123657 0.0370616230401808
"CCDC85B" 228.7837953095 0.325133262997462 0.112116156669823 2.89996796764059 0.00373200796579668 0.0367027550320455 0.0371952548181552
"CELSR3" 47.2115850730033 -0.608959594579513 0.210123671518796 -2.89810086687468 0.00375429826478409 0.0368967509793124 0.037391888788617
"PACRG" 24.0198574257746 0.936202000626967 0.323102574505228 2.89753804054513 0.00376104123868445 0.0369183950387888 0.0374138929362185
"MAP7D3" 387.913895255949 0.274857064094764 0.0948604425276206 2.89748873999543 0.00376163241081904 0.0369183950387888 0.0374138929362185
"FOXP1" 487.632679298868 -0.239895306600239 0.0828123831888213 -2.89685307151771 0.00376926239909888 0.0369680623028185 0.0374642615992122
"UBASH3B" 38.4281539848446 -0.631576720499604 0.218096260912573 -2.89586221174502 0.0037811838357525 0.0370597227716668 0.0375571872012396
"OLFML2B" 96.6831226224447 0.501300654104577 0.173383000240378 2.89129068830033 0.0038366306643042 0.0375538683711989 0.0380580363225949
"PUSL1" 206.123466804884 0.36898291238464 0.127619442659836 2.89127506510233 0.00383682141407162 0.0375538683711989 0.0380580363225949
"DBI" 3222.09308117181 0.580922038698885 0.200950664570957 2.89086895999669 0.00384178273496303 0.0375768660711407 0.0380813779451427
"NORAD" 2744.010557275 0.143587969810495 0.0496743825238352 2.89058388882031 0.00384526888481386 0.0375854135290093 0.0380900752965856
"SMAD1" 409.695664971692 -0.233735826948214 0.0808722963824312 -2.89018412242083 0.00385016248967128 0.0376076971496201 0.0381126932282646
"BCL2L11" 343.330116434813 -0.45488589095032 0.157473319344778 -2.88865372777452 0.0038689486307635 0.0377399545080849 0.0382467968569925
"MOCS2-DT" 19.4006781739122 0.860149339695041 0.297748418805936 2.88884603701511 0.0038665834004021 0.0377399545080849 0.0382467968569925
"ZC3H15" 1229.12212352917 -0.194733573313263 0.0674587991604852 -2.88670382124636 0.00389300505723283 0.0379488866961152 0.0384585702575484
"CHMP6" 151.911960447702 0.335907848946262 0.116482378919592 2.8837653562874 0.00392951426760105 0.0382788431159404 0.0387929937939438
"LYPLA2" 1078.9574629377 -0.167746467214785 0.0581948968120291 -2.88249445233334 0.0039454008331499 0.0384075962025445 0.0389235118681228
"ZNFX1" 208.700821197383 -0.311508278763644 0.1081369708667 -2.88068249246263 0.00396815157888219 0.0386029512623103 0.0391215268084125
"EMSY" 298.52874816508 -0.329162610880741 0.114328898412785 -2.87908495096575 0.00398830885779878 0.0387728296256817 0.0392937230990013
"RBM26-AS1" 56.8775274078509 0.489081717504833 0.169921198437038 2.87828547587637 0.0039984312491601 0.0388449890701657 0.0393668878415284
"RYR2" 89.5610405323618 0.517986764755116 0.180153616844289 2.8752504325396 0.00403707153825633 0.0391939172013711 0.0397205401146096
"TIMM13" 1257.0197118566 0.179618655761295 0.0625820903526673 2.870128734101 0.00410304715578192 0.0397915503886852 0.0403262765517823
"ATAD5" 208.600163145011 -0.435221448353279 0.151642834557581 -2.87004295074699 0.00410416046544404 0.0397915503886852 0.0403262765517823
"CPSF2" 587.248551625738 -0.214666001401803 0.0748412501285821 -2.8682845494028 0.00412704175701733 0.0399595402422377 0.0404965972407325
"PRKDC" 1420.75451846119 -0.217198453081814 0.0757193028437469 -2.86846873815018 0.00412463957522367 0.0399595402422377 0.0404965972407325
"SETMAR" 129.451406701275 -0.366723692150791 0.127952576034766 -2.86609073076534 0.00415575121423038 0.0402104562678861 0.0407509224170435
"EFNA3" 38.8044641807154 0.67407103329824 0.235210341515595 2.86582226340395 0.0041592769343156 0.0402175245503581 0.0407581224952631
"ELP5" 493.450331208271 -0.199724858444901 0.0697430649903273 -2.86372356122578 0.00418693237484245 0.0404577454729571 0.0410016093930749
"RAB35-AS1" 50.211261452314 0.581472217691857 0.203087972522329 2.86315437822358 0.0041944614286762 0.0405032959971766 0.0410478091957783
"PIK3R2" 176.438213555475 0.386616039977558 0.135065333805665 2.8624372300729 0.0042039652250631 0.0405678414877316 0.0411132593778609
"FUT8" 508.966234352336 0.205059072895735 0.0716780394555388 2.8608354030516 0.0042252635484818 0.0407358200618035 0.0412835704373921
"ACVR1" 156.743809268682 0.35722821092399 0.124874295835091 2.86070250514762 0.0042270349841724 0.0407358200618035 0.0412835704373921
"GTF3C6" 1012.28129359599 -0.222918007034877 0.0779623256345714 -2.85930422445001 0.00424571395425826 0.0408565843247959 0.0414060696273845
"NPHS1" 17.6515003925016 0.920604847194196 0.321988079027798 2.85912711418959 0.00424808522031518 0.0408565843247959 0.0414060696273845
"MBD5" 254.732845684068 0.311182526680356 0.108828986267632 2.85937172946825 0.00424481046968645 0.0408565843247959 0.0414060696273845
"ANKRD13C-DT" 140.255033589504 0.39053358747975 0.136613749159064 2.85866971577684 0.0042542147219527 0.0408882040210123 0.0414381515378461
"DNAJC15" 456.193246807607 -0.275943212412512 0.0965696254880974 -2.85745347999225 0.00427055228578533 0.0410047234622517 0.0415563121454029
"RMI1" 137.945533934617 -0.340704343988414 0.119238163654538 -2.85734309843549 0.00427203784194574 0.0410047234622517 0.0415563121454029
"HIRIP3" 254.318452263564 -0.275147266187045 0.0963128380542925 -2.85680779162526 0.0042792488499155 0.0410465549683895 0.0415987433139922
"ZCCHC7" 306.104469352668 -0.340453089636397 0.119200318248273 -2.85614245531873 0.00428822684282708 0.0410779013412757 0.0416305851942275
"ERCC6L2" 419.065799009161 -0.291100352365298 0.101916916866579 -2.85625155582739 0.00428675347983332 0.0410779013412757 0.0416305851942275
"BLTP3A" 119.909309289808 -0.472400971649528 0.165468104818789 -2.85493673942102 0.00430454020700543 0.0412067361932096 0.0417611904069676
"GLRB" 29.3481450802575 0.764257718948409 0.26788301188941 2.85295328568247 0.00433149884237133 0.0414372375957704 0.0419948304100025
"ISYNA1" 1207.95794108029 0.189292279326037 0.0663558882498438 2.85268247202587 0.0043351915306165 0.0414450071378805 0.0420027415650508
"JTB-DT" 20.0845609427188 0.857044356960605 0.300477130803071 2.85227815730942 0.0043407098883226 0.0414702084151298 0.0420283190181686
"PPIC" 291.165145175967 0.416902803160994 0.146184657722211 2.85189163936217 0.00434599129701726 0.0414931139890407 0.0420515698659702
"ALDH2" 467.663879083961 0.370086080442708 0.129882552882537 2.84939025472811 0.00438031146989565 0.041793051345397 0.0423555813059248
"SGSM2" 216.803101742454 0.28543031031268 0.100180931674797 2.84914809176693 0.00438364706847314 0.0417971597224596 0.0423597821619962
"MEX3B" 177.917562863381 -0.362471154235361 0.127291333354194 -2.847571352142 0.00440542173693198 0.041976958907932 0.042513921203532
"MME" 10.1648378643843 -1.23421445378562 0.433404921711272 -2.84771674699126 0.0044034097485518 NA 0.042513921203532
"CAHM" 37.7574985471704 0.601178527491345 0.211252686157392 2.84577932913688 0.00443028844246381 0.0421859630113629 0.0427256549196923
"TACC2" 364.395178878929 -0.253602930955867 0.0891403089283599 -2.84498600021324 0.00444133750403606 0.0422352703291942 0.0427757050768011
"NAP1L2" 131.410370090931 -0.366356103489543 0.128772131578979 -2.84499525632879 0.00444120844595267 0.0422352703291942 0.0427757050768011
"CSNK1A1" 1865.4784710861 -0.199556179264368 0.0701786804502477 -2.84354419296671 0.00446148217791058 0.0423708287628894 0.0429131101974126
"SNRPD2" 8254.8939117973 0.125428310643317 0.0441091166143489 2.84359153550844 0.00446081940386802 0.0423708287628894 0.0429131101974126
"CYP46A1" 79.6321634653584 0.446697690874534 0.157115107061539 2.84312374047882 0.0044673722377661 0.0423987808423342 0.0429414759997517
"TOP1MT" 177.68150968379 0.320861764330107 0.112870497010008 2.84274254858341 0.00447271839040304 0.0424215373771384 0.042964579748865
"POP5" 278.278843366291 0.223552287154498 0.0786926778440649 2.84082704108104 0.00449967092119374 0.0426209777578245 0.0431666853615965
"SLFN11" 12.6723851190518 -1.29785327259229 0.456827630668149 -2.84101307684491 0.00449704683111061 0.0426209777578245 0.0431666853615965
"CCDC88C" 403.774981747888 -0.242478229515683 0.0853670139027134 -2.84042065465729 0.00450540794894609 0.0426316553327539 0.0431776115585938
"STARD4" 427.873837552305 0.250174465647389 0.0880794440480116 2.84032748334584 0.00450672419802048 0.0426316553327539 0.0431776115585938
"QSER1" 565.278532614099 -0.234388501763569 0.0825299323524576 -2.84004233473225 0.00451075471241064 0.04264174691338 0.0431878882333821
"CHRNA7" 93.5408277170086 0.416840983013906 0.146789428782843 2.83972072423942 0.00451530452612753 0.0426567311371785 0.0432031201743041
"GPN1" 466.702410717322 -0.270876253160367 0.0954292509778906 -2.838503397906 0.00453256367959396 0.0427916838727021 0.0433398574235438
"LSM6" 484.30352083322 0.2120197301788 0.0747037778329226 2.83813933283252 0.00453773696118716 0.0428124323918432 0.0433609275983598
"ATPAF1" 501.760248795787 -0.246754263376072 0.0869833256926191 -2.83679959821323 0.0045568203740041 0.0429643063834672 0.0435148033229783
"PALM" 314.200148333772 0.242133039282606 0.0853648623336224 2.83644854174665 0.00456183288862902 0.0429833998700684 0.0435341973901126
"DYNC1LI2" 995.455956503335 -0.296138849945605 0.104453260853358 -2.8351326471402 0.00458066619711272 0.0431326081440169 0.0436853737061024
"MED17" 288.90222254817 -0.252485429847897 0.0890945519553457 -2.83390425459958 0.00459831068408224 0.0432704343509322 0.0438250223879144
"CARD8" 235.65742000669 -0.296993962474779 0.104811240556178 -2.83360793077908 0.00460257624940377 0.0432822660630206 0.0438370618509748
"POLA2" 178.890127388029 -0.302979245917551 0.106948143255504 -2.83295470771961 0.00461199201916778 0.0433247903130914 0.0438802432840676
"ZNF385B" 18.9991801266713 -1.01278441300539 0.357510966241375 -2.83287649509919 0.00461312056989547 0.0433247903130914 0.0438802432840676
"SEC14L1" 712.170413417701 0.329772812607887 0.1165783823914 2.82876469756381 0.00467280412551355 0.0438491962649764 0.0444115421105985
"MFAP1" 440.424247569389 -0.207602989838872 0.0733982484561232 -2.82844610335593 0.00467745763953902 0.0438491962649764 0.0444115421105985
"RICTOR" 359.353552934049 0.204775523510601 0.0723997216240019 2.82840208383776 0.00467810093597017 0.0438491962649764 0.0444115421105985
"CYFIP2" 851.432565595645 0.181437872042274 0.0642016608381181 2.82606196901607 0.00471241464840213 0.0439927897266628 0.0445574837108234
"PSMD3" 1738.55100815171 -0.158187770460644 0.0559820725495734 -2.82568621089483 0.00471794566783311 0.0439927897266628 0.0445574837108234
"CBX1" 1130.15290998236 -0.234411271148925 0.0829543705740309 -2.82578566417702 0.00471648118104753 0.0439927897266628 0.0445574837108234
"FABP3" 1013.36655421633 0.892834825374242 0.31590427397815 2.82628282970301 0.0047091664010551 0.0439927897266628 0.0445574837108234
"BZW2" 708.953793574509 -0.181904526533269 0.0643629333509959 -2.82623114054286 0.00470992642333275 0.0439927897266628 0.0445574837108234
"HINT2" 283.150422900884 0.249661601854955 0.0883261992487394 2.82658604104396 0.00470471030560644 0.0439927897266628 0.0445574837108234
"TAF10" 952.526598491103 0.150913569819973 0.0534112923398049 2.82549931313877 0.00472069892087644 0.0439927897266628 0.0445574837108234
"ATMIN" 745.206273631188 -0.201775237234476 0.0714126521915203 -2.82548303476166 0.00472093879190766 0.0439927897266628 0.0445574837108234
"WNK3" 556.61247704209 -0.269245265264321 0.0952686139865264 -2.82616964808997 0.00471083073497952 0.0439927897266628 0.0445574837108234
"CFAP410" 107.161489110578 0.369688934330255 0.131118039491814 2.81951237040372 0.00480966770822492 0.044790614230382 0.045365606077385
"THNSL1" 116.728013816333 0.376766661875044 0.133749373949511 2.81696019016335 0.00484805344432516 0.0451188828958282 0.0456981461204594
"GIT1" 292.695741617928 0.266379214826419 0.0946040498629357 2.81572739446519 0.00486669424387357 0.0452558726322996 0.0458370093083387
"RNF2" 386.396980038986 -0.200612313244744 0.0712510230145941 -2.81557098771274 0.00486906386118987 0.0452558726322996 0.0458370093083387
"RRM2B" 435.508016654711 0.367659725264409 0.130670658875787 2.81363642326087 0.00489845961418474 0.0454997010515752 0.0460840263058707
"SNHG1" 1547.31476805668 -0.406886144631776 0.144710124590991 -2.81173239109426 0.00492754808819448 0.0457403625115756 0.0463278362110287
"ADD2" 97.7243404769536 -0.478340559348326 0.170168911288925 -2.81097502314135 0.00493916199429255 0.0458186091385436 0.0464071456104669
"DEGS1" 193.789064865831 -0.315712143365738 0.112368211363415 -2.80962150714208 0.00495997924354483 0.0459820756160587 0.0465727697331177
"LRP6" 310.427937180139 -0.243074045854651 0.08654772118952 -2.80855512443099 0.00497643619464519 0.0460488685912182 0.0466406520591061
"SGPP1" 116.141364278677 0.404643320502915 0.144087043352502 2.80832551690976 0.00497998606671779 0.0460488685912182 0.0466406520591061
"NEDD1" 338.223086425751 0.254384730088581 0.0905786804037551 2.80843934747845 0.00497822589070448 0.0460488685912182 0.0466406520591061
"SLC7A1" 575.795667931158 -0.355759526698148 0.126671033483825 -2.80853101860557 0.00497680877784347 0.0460488685912182 0.0466406520591061
"LAYN" 78.3153210060872 0.47599279639525 0.169550339732744 2.80738332430086 0.00499457692810068 0.0461541251390576 0.0467473190558962
"SEMA3C" 70.2041229662714 -0.544137572231299 0.193890684891368 -2.80641420466469 0.0050096251019862 0.0462516860364367 0.0468464222284872
"DYNC1I2" 929.560397683176 -0.226067427002101 0.080570811686286 -2.80582288139689 0.00501882710299195 0.0462516860364367 0.0468464222284872
"CD200" 113.687192757195 -0.41981799866629 0.149616070646548 -2.80596861588529 0.00501655780717441 0.0462516860364367 0.0468464222284872
"ARHGAP35" 514.458404922259 -0.203477820056408 0.0725201682162555 -2.8058100947813 0.00501902625329083 0.0462516860364367 0.0468464222284872
"DENND4B" 211.297384025992 0.345253167699501 0.123055512013957 2.80567007563499 0.00502120750548472 0.0462516860364367 0.0468464222284872
"SRI" 2334.96999340024 -0.229107482616917 0.0817295519149375 -2.8032391864251 0.00505921334609818 0.046485863224265 0.0470838986206238
"PTK2B" 60.3028804330932 0.479682393600676 0.171118823235825 2.80321232071359 0.00505963482824586 0.046485863224265 0.0470838986206238
"EFHD2" 272.923310581431 0.719824229209252 0.256803870734219 2.80301160240003 0.00506278479791654 0.046485863224265 0.0470838986206238
"ABRAXAS1" 204.075275025635 0.27275805415305 0.0972899168177729 2.8035593314766 0.00505419319941445 0.046485863224265 0.0470838986206238
"FANCA" 176.826939258827 -0.354208957865877 0.126362681656845 -2.80311365049834 0.00506118308623142 0.046485863224265 0.0470838986206238
"SRPX" 75.8913736667192 0.510888940204989 0.182351650701645 2.80166885377353 0.00508390284086452 0.0466198898700978 0.0472198219161885
"IGF1R" 1038.91844125065 -0.204926836050104 0.0731498600556886 -2.80146586601935 0.00508710224465204 0.0466198898700978 0.0472198219161885
"DPYSL5" 468.25317407934 -0.235502417479933 0.0840606377654762 -2.80157781025847 0.00508533760372587 0.0466198898700978 0.0472198219161885
"RABL6" 944.836442320062 -0.23585619261019 0.0842088337520907 -2.8008485820448 0.00509684278923104 0.0466794233300167 0.0472801788853637
"PPAT" 283.339736000453 -0.265203943046977 0.0947154375753761 -2.80000757886932 0.00511014068178264 0.0467714402859342 0.0473734375204497
"MTMR4" 311.975516506377 -0.24422994209673 0.0872444552264999 -2.79937494552142 0.00512016450122273 0.0468333927804149 0.0474362448492088
"TRAF7" 887.052979981105 0.181987423362735 0.0650288081926625 2.79856618044662 0.00513300493669114 0.0469210133602999 0.0475250507803597
"HS3ST1" 162.878033186031 0.58094415626729 0.207653313830859 2.79766378657694 0.00514736622444374 0.0470224160236803 0.0476278163771249
"RAD54L2" 481.119811373132 -0.194746019223568 0.0696154205732336 -2.79745518478482 0.00515069121307693 0.047022934754918 0.0476283992413783
"RAB40C" 142.849947423364 0.382142815451653 0.136632862515385 2.79685873820161 0.00516020892905781 0.0470799531206619 0.0476862092235273
"ZNF746" 240.57284354179 0.331084011088372 0.118446952687929 2.79520919344101 0.0051866141321478 0.04729087714407 0.0478999069851297
"DUSP14" 414.649196614199 0.285794389556409 0.102289444975927 2.79397732213395 0.00520641296560721 0.0474413361299281 0.0480523613848488
"TMEM80" 158.36253146566 0.36808289375063 0.131774796818722 2.79327233004191 0.00521777440985369 0.0475147710183386 0.0481267998472986
"ARB2A" 236.071776593749 0.337472063486386 0.120910654443872 2.79108623668103 0.0052531474093073 0.0478066318311913 0.0484224781081413
"SOCS4" 273.563796958618 -0.251902584530998 0.0902803215083234 -2.79022693231962 0.00526711095353662 0.0479034085963875 0.0485205596420115
"CEP162" 134.338234351263 -0.452522326805626 0.162269823299757 -2.78870289992053 0.0052919586994259 0.0480989903773468 0.0487187194012091
"AGTPBP1" 134.612586163259 -0.351038112105302 0.125951774331295 -2.78708350056232 0.00531847728242089 0.0482085642467522 0.0488299958896243
"G3BP2" 1026.21822767875 -0.171226751883795 0.0614286456827189 -2.78740887058112 0.00531313954914956 0.0482085642467522 0.0488299958896243
"TCTA" 71.31499753213 0.445200076151775 0.159727672319888 2.78724449987707 0.00531583546477795 0.0482085642467522 0.0488299958896243
"NDUFV3" 664.115749786379 -0.191314773002308 0.0686467948702454 -2.78694399882655 0.00532076730774552 0.0482085642467522 0.0488299958896243
"SMTNL2" 29.0979104790446 0.826529110712043 0.296495030282819 2.78766598523974 0.00530892497591169 0.0482085642467522 0.0488299958896243
"MPG" 1021.26120762899 0.215745764748175 0.0774283302562304 2.78639309454584 0.0053298195185277 0.0482601908323327 0.0488823459736325
"RGS20" 190.024241183167 0.36445338774826 0.130826277201221 2.78578123252489 0.00533988965956755 0.048320963787332 0.048943960401347
"ITM2C" 1147.10932046759 0.338424158147234 0.121500481088269 2.78537298878159 0.00534661816592231 0.048351440711056 0.048974888231262
"LINC02288" 15.4695651450886 0.883970057200625 0.317391655242971 2.78510806002106 0.00535098870884238 0.0483605688083066 0.0489841919359295
"RPL34" 14164.0707403126 0.120336008821646 0.0432207438450174 2.78421882911482 0.00536568199343516 0.0484629206036064 0.0490879215452047
"MDC1" 240.75374634741 -0.279127283682402 0.100275736480244 -2.78359744320996 0.00537597113183431 0.0485253906178369 0.0491512551633768
"GTF2IRD1" 286.92406237188 -0.236506067606435 0.0849999627813281 -2.78242554311316 0.00539542438419671 0.0486704489277883 0.0492982424490965
"MTFR1" 298.267821726119 -0.313873956011061 0.112852071681976 -2.78128661116277 0.00541439125112904 0.0488109406774715 0.0494406045389213
"MVK" 505.440645772782 0.333403526941892 0.119890734786137 2.78089485010349 0.00542092922934065 0.0488392797443665 0.0494693672985018
"GZF1" 102.34305130996 -0.367692436415078 0.132234549731976 -2.78060792100361 0.00542572222053418 0.0488518719080387 0.0494821799762771
"YARS2" 254.900643243049 -0.265757421690084 0.0956931550934323 -2.77718318965034 0.00548322653558929 0.0493387513408748 0.0499753999039571
"ALDOC" 60.2465757638678 0.446476255959256 0.160791408724581 2.77674198827391 0.00549067456507367 0.0493639972370396 0.0500010885342455
"SLC9A3-AS1" 215.199682471994 0.294506927770529 0.106067061051372 2.7766106164466 0.00549289404896444 0.0493639972370396 0.0500010885342455
"C21orf58" 160.47071995277 -0.389839393133834 0.140416210701927 -2.77631329876419 0.00549792012403745 0.0493783238106435 0.0500156583994211
"NPM3" 984.9120686371 0.224245974081515 0.0808302405568468 2.77428314621686 0.00553235038655978 0.0496255968589914 0.0502662401954943
"DKK1" 23.5363295268317 -0.848002753124741 0.305663621389439 -2.77430055061842 0.00553205439248581 0.0496255968589914 0.0502662401954943
"DNAJC27-AS1" 37.4246151829085 0.607532672136288 0.219025855056274 2.77379431747999 0.00554066966452393 0.0496692555346855 0.0503105210023096
"PKMYT1" 135.432575963739 -0.498508564983226 0.179806497226563 -2.77247247831699 0.00556322234809598 0.0498137562367699 0.0504570044690716
"UBE2J1" 736.414599169246 -0.257565078658356 0.0929018227188944 -2.77244375966341 0.00556371325218857 0.0498137562367699 0.0504570044690716
"NEK8" 115.821826080275 0.442670561196954 0.159725176336303 2.77145138512732 0.00558070049844227 0.0499347753554648 0.0505796449272226
"ZFHX2" 139.861810143364 -0.411236107412018 0.148405842680043 -2.77102370085675 0.00558803592215791 0.049938298663359 0.0505833307498002
"ACACA" 419.793141076735 0.198314785610036 0.0715662538479115 2.771065620278 0.00558731655713852 0.049938298663359 0.0505833307498002
"POLE2" 90.7568612195057 -0.407303913672975 0.147003665181625 -2.77070584035946 0.00559349333852943 0.0499560410644081 0.0506013607409345
"LPP" 795.15499257381 0.305044248074146 0.110112774277861 2.77028936991806 0.00560065108859977 0.0499889378801325 0.0506347408945172
"KLHL7" 584.512411823285 -0.223209659033606 0.0806134212096015 -2.76888954325909 0.00562477009087316 0.0501547846888369 0.0508028472046689
"PDP2" 259.657957274032 0.254084651326312 0.0917668503722686 2.76880649488973 0.00562620395383533 0.0501547846888369 0.0508028472046689
"DCBLD2" 753.634218993902 0.189289325384691 0.068390316140064 2.7677796516838 0.00564396007297267 0.0502508029269374 0.0509002229928808
"ELAVL1" 2318.56213582362 0.393682078893745 0.14223548414574 2.76781902391081 0.00564327831957253 0.0502508029269374 0.0509002229928808
"FXYD6" 678.552193522541 -0.308522501531778 0.111504990011499 -2.76689412285462 0.00565931316908352 0.0503563375861309 0.0510071799887583
"TMEM267" 130.861520484436 -0.345456225145467 0.124889390676315 -2.76609745050971 0.00567315787393271 0.0504483284858738 0.0511004183326906
"GRK3" 88.0612269564068 0.379099510019594 0.137087697726157 2.76537950748049 0.00568566057045061 0.0505085131656312 0.0511614978485031
"RTL8A" 1522.10944661296 0.236065611893118 0.0853669124808967 2.7653057259854 0.00568694685351144 0.0505085131656312 0.0511614978485031
"PGAP2" 394.596272037902 0.232361553087712 0.0840458496103038 2.76469991278695 0.00569751833699508 0.0505711868184363 0.0512250401714687
"STAP2" 51.7110369989657 -0.57370893612955 0.207528825406625 -2.76447830803959 0.00570138978099474 0.0505743502891198 0.0512283028875718
"BARD1" 707.600896897325 -0.228297829551793 0.0825906501802557 -2.76420913327996 0.00570609546620611 0.0505849054638161 0.0512390528303047
"PIF1" 118.887180289932 -0.608212959079082 0.220109955322618 -2.76322330894856 0.00572335946634541 0.0506941582815448 0.0513498350743443
"AUH" 103.51703836402 0.383355976084353 0.138741099835921 2.76310319391817 0.00572546616677163 0.0506941582815448 0.0513498350743443
"DAG1" 1246.21200123006 0.182132913795681 0.0659221136873902 2.76285003025502 0.00572990870086376 0.0507022917515546 0.0513581319467844
"OXLD1" 214.680715044638 0.350451250651504 0.126861725700275 2.76246636814231 0.00573664715657472 0.0507307186778101 0.0513869847442623
"EIF4EBP2" 1518.78546218088 -0.17778120627838 0.0643653678236643 -2.76206308282788 0.00574373796794838 0.05076222474376 0.0514189565113515
"XIAP" 486.744810463646 -0.202489184003913 0.073378874047498 -2.75950246760181 0.00578894499415337 0.0511010461545665 0.0517622782156018
"KRT8" 3533.13680469812 0.128741297247801 0.0466540307681702 2.75948926873078 0.00578917884570082 0.0511010461545665 0.0517622782156018
"LYPLAL1" 155.635714788159 0.317295650385093 0.115005131410527 2.75896950417337 0.0057983945705994 0.0511510123125592 0.0518129492811027
"OAS3" 31.434426390876 -1.24667043361644 0.452073824689867 -2.75767002097873 0.00582149305668204 0.051291881261201 0.0519557580199355
"NF1" 665.983115434615 -0.217782222438895 0.0789707036350345 -2.75775968067072 0.00581989668340627 0.051291881261201 0.0519557580199355
"CHRNA5" 62.6827729066135 -0.462033023131721 0.16760452683411 -2.75668582382043 0.00583904246274979 0.0513835736721982 0.0520487539674052
"GPR135" 40.2303066970539 0.624784494754739 0.226637451362877 2.75675750410012 0.00583776270966971 0.0513835736721982 0.0520487539674052
"LCA5L" 30.4319235143053 0.652350216637034 0.236664485679667 2.75643476782575 0.00584352671757301 0.0513916029415896 0.0520569454565488
"IDS" 685.885399050435 -0.165605035236195 0.0600918660562128 -2.75586441401703 0.00585372567333034 0.0514498503285748 0.0521160052172538
"EDRF1-DT" 24.2004684924563 0.739802895411001 0.26847732754934 2.75555072811517 0.00585934178043833 0.0514677713900774 0.0521342165363681
"TRMT6" 254.524248459747 -0.285626402460272 0.103753663128124 -2.75292836752718 0.00590648183099145 0.0518150034718526 0.0524861202682345
"NCL" 6754.77980722748 -0.169345955218388 0.0615187982967877 -2.7527513525444 0.00590967616745275 0.0518150034718526 0.0524861202682345
"INSIG1" 2165.21791342285 0.492088457033795 0.178737867838979 2.75312927799444 0.00590285817238119 0.0518150034718526 0.0524861202682345
"TKFC" 160.786300592689 0.29489467227333 0.107229157162642 2.75013513186569 0.00595706926657564 0.0521669583733964 0.0528427511307843
"EPCIP" 629.608861115699 -0.385643633292349 0.140224248648042 -2.75019218865847 0.00595603203449366 0.0521669583733964 0.0528427511307843
"CASP2" 453.721771851262 -0.299026979357289 0.108758733936161 -2.74945255921065 0.00596949034191357 0.0522439337222947 0.0529207823207529
"PIGS" 407.15466367912 0.216785785663463 0.0788779205892223 2.74837095151675 0.00598922062891286 0.0523847455372634 0.0530634771861388
"RSBN1L" 447.14262355889 -0.228318970225214 0.0831568180369783 -2.74564341944499 0.00603923642684842 0.0527901176849909 0.0534741607449447
"YIF1A" 1736.45414052629 0.14003927348841 0.0510149137865617 2.74506537586855 0.00604988443249719 0.0528510851334363 0.0535359773326615
"FANCM" 98.6350128640181 -0.422379121561983 0.153903592830376 -2.74443964428762 0.00606142994782019 0.052919814374537 0.0536056563707587
"MIA3" 516.577298324366 -0.241834829364968 0.0881246635895217 -2.74423548998062 0.00606520113718203 0.0529206270235143 0.0536065386222729
"CARS2" 231.393384228587 -0.251133931484426 0.0915373914440415 -2.74351199572853 0.0060785827265279 0.0530052413753233 0.0536923087659007
"TMEM129" 477.339952060467 0.258245746123047 0.0941815158108969 2.74200031608716 0.00610662828454381 0.0532175455832927 0.0539074241732915
"MED15" 534.680769796038 -0.244812812131017 0.0893029895372334 -2.74137308727998 0.00611829916823645 0.0532869784700884 0.053977816408109
"FKBP1A" 2849.68140606856 -0.254798291091391 0.0929617796552876 -2.74089299964147 0.00612724575593085 0.0533326146015324 0.0540241034313686
"DOCK6" 135.508304778102 0.340078745337524 0.124094375513959 2.74048476354411 0.00613486263410088 0.0533666285244519 0.0540586175742347
"LRRC27" 100.912442732615 0.416755462347796 0.152115059517671 2.73973835114847 0.00614881126530256 0.0534233674427374 0.0541162105392903
"TRABD-AS1" 92.8101578036241 0.399081521691004 0.145660009377638 2.73981529588087 0.00614737203633534 0.0534233674427374 0.0541162105392903
"EPHA4" 780.265923731885 -0.333018297054709 0.121618931716196 -2.73821100346304 0.0061774427251808 0.0536397380385645 0.0543354465243162
"SIRT1" 263.210855968213 -0.345219353634471 0.126086376588864 -2.73795919094531 0.00618217468047317 0.0536410382320438 0.0543368819649167
"PAM" 464.066888418547 0.196672179206261 0.0718356799892863 2.73780632737928 0.00618504882033365 0.0536410382320438 0.0543368819649167
"SLC25A26" 187.57315848065 0.275457253969452 0.100641123738057 2.73702482383241 0.00619976145291754 0.05373624565336 0.0544333836284119
"RGS12" 182.939113655807 -0.31888394621249 0.116530587957294 -2.73648277076706 0.00620998467652479 0.0537924500456584 0.054490376359338
"RPL17P7" 1655.14635464302 0.143612518509754 0.0524883482659464 2.73608378343518 0.00621751934829798 0.0538253119033161 0.0545237237264257
"PIH1D2" 83.5795037584113 0.40220842752952 0.147088552193994 2.7344645217464 0.00624818283496135 0.0540582409076512 0.0547597344377375
"BNIP3" 432.32574485432 0.308035310937154 0.112692634667222 2.73341121047328 0.00626820209662418 0.054198853224897 0.0549022308415175
"RPRD1B" 217.814500159727 -0.285841418499163 0.104588341688378 -2.73301415707335 0.0062757634763939 0.0541990905752434 0.0549025898854568
"CADM3" 41.5252772113377 -0.656498938208789 0.240206021753625 -2.73306611306418 0.00627477357358343 0.0541990905752434 0.0549025898854568
"CLASRP" 265.680948975803 -0.259452708118096 0.0949505115607795 -2.73250458426457 0.00628547967617708 0.0542504388607293 0.0549546639232704
"SF3B2" 2805.8595352545 -0.168929739603235 0.0618333549077013 -2.73201639884164 0.00629480077306323 0.0542983174597325 0.0550032232719906
"RPL26L1" 907.337709302701 0.207555972573161 0.0760124817774607 2.73055119001134 0.006322851279874 0.0544749606076809 0.0551822782650569
"CIBAR1" 404.660726062913 0.324136737786297 0.118703542905015 2.73064080358299 0.00632113245958257 0.0544749606076809 0.0551822782650569
"PTBP2" 416.280267357269 -0.204617007208397 0.0749522667061238 -2.72996423191134 0.00633411975024677 0.054506767324492 0.0552146164020018
"NDUFA5" 540.664463448656 0.184408646529741 0.0675492373884974 2.72998857809671 0.0063336519911 0.054506767324492 0.0552146164020018
"PARM1" 228.330067652677 -0.403041687466061 0.147657745554977 -2.72956685036206 0.00634175897125319 0.0545398852829593 0.0552482235914486
"PTP4A2" 3039.09732858882 0.11141992948553 0.0408271671583764 2.72906344575195 0.00635144827303088 0.0545905840814626 0.0552996399728825
"TMX3" 448.077558297015 -0.253104931650004 0.0927589609400406 -2.72863051811901 0.00635979171933442 0.054629661646438 0.0553392842038152
"AP4E1" 87.4494654365224 -0.447860050877098 0.164198987290912 -2.72754453767503 0.00638076431625304 0.0547444466203033 0.0554556784414349
"NDUFA7" 542.01323420277 0.255944822845575 0.0938366904005923 2.72755594589853 0.00638054367607502 0.0547444466203033 0.0554556784414349
"NDUFAF8" 1437.65683001144 0.178730742543852 0.0655460810449579 2.72679525143938 0.00639527089203233 0.0548035482993217 0.0555156660490868
"LBX2-AS1" 30.2397196718667 0.637293939207951 0.233707347959577 2.72688875541124 0.00639345898679491 0.0548035482993217 0.0555156660490868
"ARRDC4" 93.1246346152057 0.487288840594182 0.178721989366422 2.72651866914442 0.00640063316521241 0.054816851179212 0.0555292007399087
"RAB7A" 1250.50489422848 0.166081768348429 0.0609276554469607 2.72588477482132 0.00641293813339755 0.0548895620840714 0.055602915490343
"ZBTB44" 476.851594737685 -0.176713090935841 0.0648460149926333 -2.72511874408806 0.0064278364939195 0.0549843706745028 0.055699015221198
"CENPH" 571.269749501 -0.329234736810696 0.120831348817608 -2.72474602023742 0.00643509677278648 0.0550137684889197 0.0557288540803413
"PTPRD" 1054.83446427896 0.301674823979841 0.110743005234243 2.72409822491038 0.00644773271869001 0.0550563669771584 0.0557721240672943
"YOD1" 242.92754643844 -0.293709286882775 0.107814569325522 -2.72420776449966 0.0064455944640422 0.0550563669771584 0.0557721240672943
"HMGCR" 3098.58807008617 -0.209874983011115 0.0770621906640492 -2.72344947895474 0.00646040957460543 0.0551318938074869 0.0558486916511628
"HMOX2" 187.293170571991 0.376423824809944 0.138240575104493 2.72296194171221 0.00646995107476892 0.0551805904349586 0.0558980802619533
"FZD5" 65.2069039837882 0.743591104911187 0.2731725859564 2.72205610349887 0.00648771272932432 0.0552992954677241 0.0560183876764426
"ANKRD13C" 176.316399485559 -0.367957540530291 0.135213732327203 -2.72130303777039 0.00650251220079894 0.055369985791508 0.0560901149944166
"UBD" 25.6299093890052 -0.944027294352873 0.346910386335799 -2.72124252122876 0.00650370280703701 0.055369985791508 0.0560901149944166
"ALG1" 265.825512860947 0.242187594394031 0.0890178304866063 2.72066386105052 0.00651509730946905 0.0554014303124354 0.0561220860268776
"CDC26" 246.053513710132 0.39132122783577 0.143825034132737 2.7208144270254 0.00651213076063667 0.0554014303124354 0.0561220860268776
"ERCC2" 230.946090600358 0.249211178802191 0.0916601350137433 2.71886113592158 0.00655071029199306 0.0555281640541348 0.0562508201056489
"KCNJ8" 72.6914707380931 0.425072956969844 0.156317053993538 2.71929994911122 0.00654202541716911 0.0555281640541348 0.0562508201056489
"HUNK" 56.4788719599268 -0.543887297374848 0.20002253256901 -2.71913014193638 0.00654538496688128 0.0555281640541348 0.0562508201056489
"PFDN2" 1314.58710218626 0.306863653254643 0.112836382967963 2.71954528480204 0.00653717431263539 0.0555281640541348 0.0562508201056489
"CCS" 384.499231985177 0.236099605827209 0.0868416301201857 2.7187376089147 0.00655315697552967 0.0555281640541348 0.0562508201056489
"ZNF512B" 346.519305281578 0.237912236777494 0.0875023971967212 2.71892250269012 0.00654949511377757 0.0555281640541348 0.0562508201056489
"METTL23" 280.072185438112 0.258061536050357 0.0949299861081356 2.71844068065486 0.006559041557835 0.0555453148523425 0.0562682525181838
"CYB561A3" 161.363472859396 0.31657036134443 0.116530343868598 2.7166345763246 0.00659493776482588 0.0558164497413616 0.0565429749290797
"ZC3H8" 153.288958415992 0.32105851611829 0.118195022530683 2.71634548768704 0.00660069975521111 0.0558323739435493 0.0565591649799515
"SLC35B1" 1611.97470278681 -0.367246494186464 0.135270261060005 -2.71490933268441 0.0066293917387357 0.0560092121767053 0.0567384224954748
"SAFB2" 1007.12466865141 0.185338378616059 0.0682641683858178 2.71501701402933 0.00662723656252191 0.0560092121767053 0.0567384224954748
"COQ10A" 110.225109095512 0.339116382697892 0.124941808491267 2.71419460621618 0.00664371253110525 0.0560972628506704 0.0568276781878546
"INTS10" 448.133168157531 0.219694905677866 0.0809737467441863 2.71316216071772 0.00666444848886265 0.0561822286971698 0.0569139261234992
"SMAD3" 261.196625101401 -0.280165282075182 0.103258813800619 -2.71323359007541 0.00666301200803882 0.0561822286971698 0.0569139261234992
"ATG4B" 498.818266646396 0.254320721774364 0.0937376974390545 2.71311039979104 0.00666548960147823 0.0561822286971698 0.0569139261234992
"NADK" 294.070989965747 0.23784599972027 0.087697496806187 2.71211845699443 0.00668546968254037 0.0563176450775122 0.057051164719329
"ETFB" 295.088133897495 0.231636881993874 0.0854179864992493 2.71180452135698 0.00669180429794734 0.0563380223749949 0.057071865977996
"CDC25B" 177.829119673309 -0.43610531510991 0.160859979417775 -2.71108647836691 0.0067063133085379 0.0564271554872768 0.0571622186911628
"GALK2" 212.18469966941 -0.350501490518206 0.129295918657837 -2.71084728858115 0.00671115273038411 0.0564348717035456 0.0571700939418544
"PHLDA3" 573.250854521932 0.290850672788864 0.107341287826414 2.70958806884459 0.00673668177184629 0.0566164587227363 0.0573541052773922
"UPF3A" 721.05775701004 0.18724881785491 0.0691297803982689 2.70865633850037 0.00675562754325608 0.0567425388747043 0.0574818868059919
"GAA" 322.290213254418 0.254789270715499 0.0940735221756296 2.70840577479201 0.00676073066079191 0.0567522711478844 0.0574918045301239
"TRIP6" 606.021802034127 0.187002778183179 0.0691003116041401 2.70625086692047 0.00680476191938163 0.0570588265042034 0.057802472288894
"ZDHHC13" 132.23105324454 -0.329347839615756 0.12169985170826 -2.70623041024956 0.00680518114270316 0.0570588265042034 0.057802472288894
"ORC1" 163.743550889195 -0.396725481000949 0.146629220900739 -2.70563724313527 0.00681734715240952 0.0571275427075528 0.0578721428908904
"ARHGAP33" 114.542066675255 -0.398857810538216 0.147438926794716 -2.70524086962163 0.00682548776494974 0.0571624667998235 0.0579075809738705
"SMC2" 464.159490504539 -0.366910373148401 0.135658025790021 -2.70467133080888 0.00683720009237903 0.0572142463055369 0.0579601529087602
"DHRS4-AS1" 180.050445096232 0.362207722582945 0.133925141427383 2.7045535940639 0.00683962355056461 0.0572142463055369 0.0579601529087602
"NARS1" 984.224233164982 0.349222781671757 0.12913364258465 2.70435166763636 0.00684378174126873 0.057215765074593 0.057961750118483
"CFAP46" 60.7750609805876 0.445197341521887 0.164645066586932 2.70398227381338 0.00685139440032067 0.0572461455469302 0.0579925852980186
"REEP6" 101.868595921472 0.347738167460369 0.128622995860942 2.7035458561105 0.0068603981260067 0.0572881069280235 0.0580351523973487
"CTBP1-DT" 119.329704274307 0.357858933104698 0.132390682508551 2.70305225657844 0.00687059437943591 0.0573399721179373 0.0580877524806854
"PPP2R2C" 23.5917130281791 0.717426038863272 0.265443888202679 2.70274084561135 0.00687703417804217 0.0573604450745918 0.0581085509453667
"ELOF1" 523.281634747095 0.191375664239774 0.0708475353326705 2.70123248947411 0.00690830292049295 0.0575555748648848 0.0583063428835193
"ZCCHC12" 25.3561519502748 -0.685979281476482 0.253951048875901 -2.70122641553531 0.00690842909310926 0.0575555748648848 0.0583063428835193
"HULC" 18.939301364675 0.897195959074631 0.33225492638814 2.70032402176192 0.0069271973400759 0.0576785389635486 0.0584309695912468
"XYLT2" 126.339422375742 0.395710538257751 0.146566098416236 2.6998776834051 0.00693649733360604 0.057722570061263 0.0584756336997585
"GATC" 412.738592090774 -0.267623770435862 0.0991665602669962 -2.69872999240179 0.00696046236559599 0.0578885159053151 0.0586438032314293
"EDC3" 193.699802072549 -0.290355803536064 0.107622695210157 -2.69790496297346 0.00697773579203677 0.0579986496682987 0.0587554326986902
"RARRES2" 87.9287859707593 0.475124656468937 0.176146317667119 2.69732948585862 0.0069898071900146 0.0580319364396596 0.0587892711874442
"STT3B" 1290.45057544946 -0.16177092657905 0.059973060235956 -2.69739322860271 0.00698846917810583 0.0580319364396596 0.0587892711874442
"L3HYPDH" 68.6574901001825 0.430916845863399 0.159872694490524 2.69537488710394 0.00703094765964195 0.0583398355979979 0.0591012474256949
"AEBP1" 151.980035182239 0.290237682574752 0.107746201807348 2.69371613761107 0.00706603150877545 0.0585633993941597 0.0593278470728179
"POLK" 214.299021599631 -0.288052411861074 0.106934814434351 -2.69371965888541 0.00706595686487425 0.0585633993941597 0.0593278470728179
"EFNA5" 391.977465757868 0.26899482857054 0.0998787062333411 2.69321498760809 0.00707666209998347 0.058617739950813 0.0593829559321027
"SLC2A4" 29.5615458524348 0.630945573320168 0.234336025596707 2.69248218114796 0.00709223253098546 0.0587129123451201 0.0594794297443531
"FMNL2" 277.511428283441 -0.30083868514022 0.111779450144129 -2.69135950080554 0.00711614653756129 0.0588770076954754 0.0596457265183309
"TMEM126A" 565.824997476738 0.215650252495873 0.0801424849699906 2.69083561080771 0.00712733057380062 0.0589356507447376 0.0597051943247635
"ANAPC10" 228.98916147444 0.280720650526081 0.104356716632999 2.69001037578939 0.00714497974984766 0.0590476557385457 0.0598187209446822
"MED1" 657.162242394778 -0.175727742146408 0.0653346043096401 -2.68965801512445 0.00715252757866032 0.0590761003454447 0.0598475960894094
"CREBBP" 810.246727480923 0.18936542944311 0.0704201361865937 2.6890807047198 0.00716490947015256 0.0591444162114486 0.0599168632151761
"PTTG1IP" 3152.02236867136 -0.202783654717501 0.0754183231866889 -2.68878498154268 0.00717125945582731 0.0591628905105753 0.0599356378446105
"GMDS" 107.573622627314 0.379981202703531 0.141381546824362 2.68762940594772 0.00719612129053538 0.0593339788700419 0.0601090200017775
"HDAC1" 538.243302776323 0.261097944999698 0.0971791455030082 2.68676930269587 0.00721467632397155 0.0594468768536042 0.0602235110249518
"ZNF689" 294.227965242961 -0.30419722430286 0.11322708241198 -2.68661187608835 0.00721807713811833 0.0594468768536042 0.0602235110249518
"MPZL1" 1465.90507013747 -0.158287288298572 0.0589292043745595 -2.68605846589212 0.00723004362392567 0.0595113659388115 0.0602889017435401
"PUM2" 524.31828764617 0.170884079503484 0.0636290856535362 2.68562840009923 0.00723935530298993 0.0595371907411029 0.060315182056503
"SLFN12" 75.7223746606879 -0.475925647872096 0.177218426135399 -2.68553139902324 0.00724145703342578 0.0595371907411029 0.060315182056503
"ZFAND6" 669.446858726364 0.189924230942849 0.0707589325952384 2.68410254333924 0.00727247967381422 0.0597581025395996 0.0605390397476405
"RINT1" 227.557982868387 -0.302072209392748 0.112568666951003 -2.68344840153637 0.00728672184715566 0.0598409554434222 0.0606230345813788
"HMX1" 14.3793381474323 0.986540598263318 0.367697884061893 2.68301951418697 0.00729607329100901 0.0598835724535298 0.0606662677232475
"COL9A3" 42.4487592623738 -0.715035785658715 0.266536941840338 -2.68268923895374 0.00730328193758993 0.0599015801130735 0.0606846288965357
"NKG7" 50.7435489466601 -0.578918239811872 0.215809926047088 -2.6825375941492 0.00730659390453461 0.0599015801130735 0.0606846288965357
"RAB5C" 1491.70279141116 -0.181253599275544 0.067608470404509 -2.68093033596358 0.00734177981740947 0.0601557676610977 0.0609421984729936
"H4C3" 5169.27062430087 -0.357699740601004 0.133439477848848 -2.68061406090171 0.00734872154840991 0.0601783754345599 0.0609651609820075
"TCEAL2" 84.7579095748004 -0.499974089349701 0.186629953580676 -2.67895951189622 0.00738513231398873 0.0604421409179009 0.0612324343648776
"FECH" 289.560433061704 0.223075630098689 0.0833060326297393 2.67778482610218 0.0074110811368289 0.0606200314932883 0.0614127103739153
"CAPRIN1" 2180.89517743088 -0.149262571327707 0.0557519928911358 -2.67725983570066 0.00742270460045512 0.0606806101087206 0.061474140596282
"SH3GL1" 782.906156130992 0.161834517163362 0.0604601440951515 2.6767140499809 0.00743480581256408 0.0607450232999273 0.0615394555948119
"GSKIP" 387.978431980763 -0.2686776756419 0.100413443537932 -2.675714189011 0.00745702073259409 0.0608919490922609 0.0616883624456693
"ATXN10" 1169.07066056663 0.144151372691726 0.0538880286362497 2.6750166287352 0.00747255436744979 0.0609841816442811 0.061781860882862
"CEP131" 188.751489551912 0.365360051969412 0.136647315726568 2.67374481545249 0.00750095046942769 0.0611812218560803 0.0619815380894814
"C17orf75" 298.561779941924 -0.254383812751542 0.0951725549090954 -2.67286943168141 0.00752055157048145 0.0612716285368557 0.0620732467386092
"TSPYL4" 342.051091660709 0.260290890835865 0.0973763680967288 2.67303962884819 0.00751673701833928 0.0612716285368557 0.0620732467386092
"OAF" 523.278586323287 0.454133193589835 0.169983898686336 2.67162476622464 0.00754850049802096 0.0614644720007041 0.0622687320743526
"DUT" 1012.65397058929 -0.260750058559485 0.0976136660856432 -2.67124542101216 0.00755703718162674 0.0614644720007041 0.062268792262377
"JAKMIP2" 371.663181122064 -0.216949809506937 0.0812132996963317 -2.67135814353244 0.00755449960061227 0.0614644720007041 0.062268792262377
"GLMP" 625.996059870829 0.273648842699627 0.102474150477684 2.67041826083954 0.00757568139487479 0.0615813016437618 0.062387210404155
"CENPK" 193.604760531609 -0.32443267599278 0.121508678664088 -2.6700370669792 0.00758428738822238 0.0615816743463565 0.0623877071298225
"UQCRB" 2576.80834276537 0.181479970164246 0.0679667064295069 2.67013041675739 0.00758217907427885 0.0615816743463565 0.0623877071298225
"CAMSAP1" 403.858765973073 -0.254455298354108 0.0953335445388744 -2.6691056079463 0.00760535328602904 0.0616831020740619 0.0624905815021441
"CBS" 485.222631843541 0.215616992806425 0.0807791718216455 2.66921519426433 0.00760287215985832 0.0616831020740619 0.0624905815021441
"TAF12" 386.084474459032 0.221402033229383 0.0829714343316479 2.6684127496749 0.00762105698764471 0.0617756439088631 0.0625843943062994
"SEPTIN11" 2272.95906868176 0.158214241188102 0.0593158776855217 2.66731686964012 0.00764595456830162 0.0619425643742813 0.062753559669349
"TM9SF4" 572.569367048696 0.179727500128227 0.0673957492602754 2.66674830535881 0.00765890063091848 0.0620125280121864 0.0628244989393487
"PLEKHA3" 483.50819930195 -0.219838625312778 0.0824765598811896 -2.66546792966951 0.00768812642383845 0.0622141524106792 0.063028823085045
"TMEM51" 87.4417072118841 0.469631553157919 0.176242214176708 2.6646939006738 0.00770584281016631 0.062322465628259 0.0631386144058576
"HNRNPD" 3173.08073210673 -0.122691525181862 0.0460586233330756 -2.6638122528025 0.00772606699897527 0.0624509280793574 0.063268818986
"NBAT1" 12.0976384299657 -1.04181574624884 0.391447178988731 -2.6614465556765 0.00778056916369843 0.0628561645857906 0.0636794228470632
"SP2" 252.216313641992 -0.266109000551132 0.100022786055358 -2.66048378620301 0.00780284839830681 0.0630007759566994 0.0638259884950576
"OPLAH" 49.2371490714541 0.532507207832233 0.200213669491366 2.65969456124072 0.00782115429080553 0.0630863556696179 0.0639128095916704
"NPM1P37" 12.4620355455853 -1.06059849431578 0.398773889454618 -2.65964879437393 0.00782221702214334 0.0630863556696179 0.0639128095916704
"LAGE3" 531.96456729115 0.266702607350829 0.100376841899846 2.65701333398136 0.00788363247922329 0.0635460527232856 0.0643785893898989
"KLHL24" 406.332346224259 -0.298848941121516 0.112525874120933 -2.6558242133746 0.00791148428992886 0.0637348465641077 0.0645699173377592
"PDGFRB" 215.855218459589 -0.44153464200432 0.166280486635784 -2.6553605353071 0.00792236850698736 0.063751139864952 0.0645865452655067
"PRKD1" 60.2325673866123 -0.508611623024932 0.191539525649102 -2.65538729565772 0.00792173997938261 0.063751139864952 0.0645865452655067
"RBM12B" 350.743499170434 -0.245504603057101 0.0924659867812684 -2.65508011759882 0.00792895744037986 0.0637684961722668 0.0646041895016665
"KLHL21" 281.998554323948 0.450559392516973 0.169711277114145 2.65485829921565 0.00793417295030527 0.0637747935245767 0.0646106298089276
"SRSF8" 720.393686222113 0.164819944027271 0.0620873556112735 2.65464590019266 0.00793916986665809 0.0637793277730188 0.0646152838478678
"CYSTM1" 968.704500776522 0.255633556869536 0.0963093259555574 2.65429701987012 0.0079473837700987 0.0638096862076898 0.0646461005165522
"E2F2" 16.4547326054904 -0.868883858237463 0.327522951100848 -2.6528945691196 0.00798047937011379 0.0638971269767374 0.064734988490573
"SKIC8" 633.138800158519 0.203761107236551 0.0767995652115519 2.65315443746682 0.00797433759195432 0.0638971269767374 0.064734988490573
"SPEF2" 68.0441993407633 0.518990495132258 0.195593262863999 2.65341703253412 0.0079681356699386 0.0638971269767374 0.064734988490573
"GPRC5B" 246.759410594621 -0.373604532413245 0.140820565566497 -2.65305377030904 0.00797671627636009 0.0638971269767374 0.064734988490573
"PLXNB2" 1928.96782112113 0.192851867566906 0.0726813272851174 2.65338945738262 0.00796878673175623 0.0638971269767374 0.064734988490573
"CCDC28A-AS1" 15.524374640863 0.837135625085047 0.315617554027781 2.65237346402907 0.00799280803258132 0.0639602458135595 0.0647989950492615
"BCL10-AS1" 17.7367939952205 0.839106207615025 0.316410759877438 2.65195219005843 0.00800278728565326 0.064004504428004 0.0648438940942415
"MED28" 1363.0139032002 -0.206525776663902 0.0778882103355388 -2.65156659492109 0.00801193114641343 0.064042036296998 0.0648819781856808
"MAPK4" 16.6179416600222 -0.95161495884428 0.359031634810958 -2.650504486451 0.00803716598556745 0.0642080756248442 0.065050255296713
"RPL26" 5910.12606714947 0.107972065892923 0.0407449852255239 2.64994735659607 0.00805043137510777 0.0642783610571868 0.0651215227190851
"PIGH" 258.508335514637 0.268458864589081 0.101314993448306 2.64974467699153 0.00805526208354235 0.0642795745555149 0.0651228721324784
"BCL2L12" 917.769199038471 -0.301888909238596 0.113938995485837 -2.64956618189707 0.00805951852225111 0.0642795745555149 0.0651228721324784
"TRIP13" 188.520486178405 -0.390496691535187 0.147401395543446 -2.64920620388624 0.00806810877388049 0.0643124371404945 0.0651562257784453
"MED20" 391.37442745271 -0.216321277739707 0.0816678489977204 -2.64879362435205 0.00807796435016152 0.0643553438926489 0.0651997553768427
"MXI1" 300.145182771953 -0.304890868936069 0.11516231906648 -2.64748809686669 0.00810922144880462 0.0645328972375005 0.0653797583511851
"ERVMER34-1" 29.5824068956941 -0.755612333866574 0.285389344997579 -2.64765432596296 0.0081052355655623 0.0645328972375005 0.0653797583511851
"PYGL" 180.404951887926 0.312655350778907 0.118139962485825 2.64648256356455 0.0081333698110014 0.064658513348978 0.0655071428214622
"HDAC5" 732.343554613768 0.40129148934226 0.151633504843328 2.64645659781382 0.00813399424253893 0.064658513348978 0.0655071428214622
"LINC02449" 19.8775524086821 0.715520251673991 0.270507193192215 2.64510619192874 0.00816652838224212 0.0648812867828269 0.0657329001704064
"PHF10" 854.591638409137 -0.171802136458911 0.0649563306017034 -2.64488672416489 0.00817182681403066 0.0648875519869057 0.065739307609731
"COX6A1P2" 574.394607751232 -0.173205791345624 0.0655207234337329 -2.64352684568269 0.00820472590317294 0.0651128495834817 0.0659676227490243
"MDM4" 784.382347218242 -0.196983857337513 0.074521287446136 -2.64332332529672 0.00820965978833501 0.0651160887731886 0.0659709645401648
"HACE1" 102.0410336807 -0.382936173693736 0.14488978932982 -2.64294796386264 0.0082187665306295 0.0651392561175655 0.0659946159408774
"MAP3K12" 1145.27422365677 -0.29924923617373 0.113238599640651 -2.64264338417607 0.00822616266094082 0.0651392561175655 0.0659946159408774
"ENTR1" 515.480467498738 0.228824505599628 0.0865865177382309 2.64272673825979 0.00822413797603681 0.0651392561175655 0.0659946159408774
"FARP2" 201.956500892876 0.263531968031357 0.0997454953437563 2.64204380481683 0.00824073969444769 0.0651866778070482 0.0660427800304313
"PINK1-AS" 186.942288275422 0.293484948985273 0.111083361838946 2.64202436914702 0.00824121260293444 0.0651866778070482 0.0660427800304313
"WDTC1" 382.72933265 0.212154152419924 0.0803157827100208 2.64150015428355 0.00825397695686922 0.0652517694810079 0.0661087863671133
"RIDA" 191.718817766744 -0.402518765089598 0.152424690432501 -2.64077141273807 0.0082717508162239 0.0653204998594015 0.0661785389959919
"CCDC163" 87.9061295361378 -0.569715580014355 0.215727770948541 -2.64090050858706 0.00826859970074694 0.0653204998594015 0.0661785389959919
"EPHB4" 386.722550885278 -0.253334517874361 0.0959558437608509 -2.64011557759569 0.00828777577257196 0.0654111452637221 0.0662704348605275
"SF3B5" 4017.51369455153 0.236905098420687 0.0897565716645115 2.63941786130358 0.00830485455951385 0.0654741081656357 0.0663343443235568
"RPS7P11" 445.801405796949 0.17311394476191 0.0655853069395593 2.6395232841015 0.00830227198930044 0.0654741081656357 0.0663343443235568
"SNAPC5" 209.627554482126 0.294716772786674 0.111689834566916 2.63870721923312 0.00832228210647637 0.0655755722606692 0.0664372012228876
"CYP20A1" 406.801845207916 -0.232870496106041 0.088279851451415 -2.6378668776329 0.00834293257532885 0.0655945977561921 0.0664567149658355
"ZNF614" 85.3416251365206 -0.418766749066105 0.15874221131202 -2.63803021014358 0.00833891527362366 0.0655945977561921 0.0664567149658355
"FMC1" 887.349049656843 0.180551796091819 0.0684458258417274 2.63787884610119 0.00834263814192121 0.0655945977561921 0.0664567149658355
"ARL16" 425.198378599854 -0.214547905083929 0.0813222855208005 -2.63824244129307 0.00833369785360466 0.0655945977561921 0.0664567149658355
"CBX4" 425.821034968017 -0.363217824783554 0.13770372333049 -2.63767613539271 0.00834762623402884 0.0655956560651048 0.0664578465883616
"SUZ12" 655.214719621727 -0.190024343027223 0.0720700258078209 -2.63666261940761 0.00837260580869591 0.0657560329560681 0.0666203909606371
"MRPL23" 466.398479540136 0.210939561374586 0.0800214662832079 2.63603719317064 0.00838805368791555 0.0658414165093993 0.0667069563710539
"SLC8A1" 15.5730265081804 -0.902457768301211 0.342453334722343 -2.63527224529121 0.0084069823747427 0.0659540143990175 0.0668210939867274
"NCAPG2" 157.593532562783 -0.336204214826344 0.127610210183333 -2.63461845524219 0.00842319072451845 0.0660430612812531 0.0669114305778829
"TRAPPC5" 368.555153985313 0.224543064195464 0.0852335595339744 2.63444428958714 0.00842751324106066 0.0660430612812531 0.0669114305778829
"APOC1" 247.97107773862 0.267255242934403 0.101465348796512 2.63395578987641 0.00843964762003018 0.0660432398792676 0.0669119079794555
"TP53BP2" 509.932329316223 -0.208395274251118 0.0791239721748487 -2.63378175441704 0.00844397445087833 0.0660432398792676 0.0669119079794555
"BAG5" 305.255129206739 -0.228620971420496 0.0868086665695837 -2.63361920479724 0.00844801751501251 0.0660432398792676 0.0669119079794555
"GPR27" 68.5280787942627 0.581368777829831 0.220753294757749 2.63356784082346 0.00844929544076011 0.0660432398792676 0.0669119079794555
"TBC1D9B" 243.240084897949 0.286040410600712 0.108615243035149 2.63351996098877 0.00845048683748483 0.0660432398792676 0.0669119079794555
"EXOSC3" 473.146534056865 0.217275540415795 0.0825164769046788 2.63311702784871 0.0084605190000015 0.0660622295775297 0.066931324603258
"HIVEP3" 115.032001114184 0.467678500000795 0.177630728671097 2.6328693436075 0.00846669108569396 0.0660622295775297 0.066931324603258
"TTLL7" 149.520582032391 -0.4189670792614 0.159119297845284 -2.63303750666857 0.00846250016311695 0.0660622295775297 0.066931324603258
"THOC1" 397.513761378413 -0.196792845861557 0.0747569349751834 -2.63243598639892 0.00847749967383614 0.0661107129036067 0.0669805047281826
"LRIG1" 258.289249294711 0.356708812395624 0.13559442972424 2.63070402759957 0.00852082066656252 0.066412550244042 0.0672863723918223
"RCC2" 649.041550645495 -0.235208471180173 0.0894198886917713 -2.63038206176853 0.00852889568976988 0.0664394971220406 0.067313732954773
"E2F3" 223.72364331119 -0.30331934329208 0.115383788174326 -2.6287864880447 0.00856901433511136 0.066715897323367 0.0675938294473047
"KCTD17" 306.820859679015 -0.226356595938915 0.0861146725911598 -2.6285485286993 0.00857501195117744 0.066726485642802 0.0676046163602277
"CYBRD1" 84.4211554281243 0.406640201173158 0.154715345631228 2.62831201077109 0.00858097695580387 0.0667368088865438 0.0676151346636224
"A2M-AS1" 34.568488469519 0.589355319167201 0.224275657398595 2.62781670558105 0.00859348061941786 0.0667979465976144 0.0676771362050271
"NIT2" 204.877476096079 0.269491718768565 0.102572408148633 2.627331498136 0.00860574516216791 0.0668571605795204 0.0677371887400613
"NUP153" 242.274205789626 -0.233690322710567 0.0889532079719697 -2.62711517705136 0.00861121813108576 0.0668635760766659 0.0677437478081806
"ATP6V1F" 941.202883345039 0.207810409983313 0.0791282261824946 2.62624881169504 0.00863316855366377 0.0669978582255202 0.0678798567862384
"TRIB2" 443.409775609562 -0.258242314361002 0.0983427547556421 -2.6259414331302 0.00864096837613041 0.0670222388117328 0.0679046174703338
"NR1H2" 315.095336081915 -0.248322624502979 0.0945742626021761 -2.62568924853838 0.00864737233829775 0.0670357722001229 0.0679183881180664
"MAT2B" 605.774960318878 0.362894901072757 0.138249803896056 2.6249216334918 0.00866689123052572 0.0671147637377847 0.0679985378059678
"NUAK2" 657.265062548673 -0.188049334280212 0.071635467739419 -2.62508698853283 0.0086626832629769 0.0671147637377847 0.0679985378059678
"STEAP3" 29.279878997722 0.707227957018221 0.269483457743771 2.6243835630559 0.00868059673530612 0.0671847368626059 0.0680694913706792
"SGPP2" 104.983925846714 -1.15166912367984 0.438915280651874 -2.62389844794055 0.008692969985633 0.0672443291146707 0.0681299274075295
"MPHOSPH6" 261.489244803233 -0.284958342743788 0.108726375997761 -2.62087593860073 0.00877041717381475 0.0677341719253068 0.0686263993327273
"NAPRT" 198.092260660753 0.346410379557016 0.132164799596561 2.62104872563989 0.00876597320999614 0.0677341719253068 0.0686263993327273
"CCDC102B" 42.0644147126144 0.51233454476934 0.195466436080215 2.62108705230134 0.00876498774731008 0.0677341719253068 0.0686263993327273
"PPM1H" 72.9934899186899 0.411720104637672 0.157111436754149 2.62056100525603 0.00877852222142509 0.0677603957735323 0.0686530278280813
"THNSL2" 170.226246191084 0.373026557375401 0.142362976080741 2.62024978435291 0.00878653830054018 0.0677859051303872 0.0686789324015991
"HDDC3" 161.514795096739 0.333282514321047 0.127208361919677 2.61997332008323 0.00879366464198947 0.0678045267250506 0.0686978584471312
"HNRNPC" 5064.37653966229 -0.133968735619157 0.0511430089142292 -2.61949264353674 0.00880606720119931 0.0678637894434149 0.068757961072038
"ABCD4" 670.24478751239 0.205625752318581 0.0785113752888901 2.61905681262062 0.00881732614710456 0.0679141801951501 0.0688090748657796
"EED" 267.833907968748 -0.254035786877063 0.0970209173451681 -2.61836100738244 0.00883532774235199 0.0679712103043443 0.0688670335061521
"BCKDHB" 140.957212860606 0.335514325593276 0.12814581849199 2.61822297084355 0.00883890286901781 0.0679712103043443 0.0688670335061521
"ABHD15" 58.0032845160451 0.435077322911346 0.166168867553961 2.61828421482177 0.00883731649925189 0.0679712103043443 0.0688670335061521
"PPP1R9B" 134.695523103197 0.348801820867132 0.133231994891409 2.61800343942477 0.00884459136360763 0.0679786220831125 0.0688746018666853
"RPS6KA2" 537.753313141531 -0.251024356358378 0.0959056783363954 -2.61740869480004 0.00886001881249272 0.0680608385873707 0.0689579609174873
"TGFBR2" 64.0972598280876 0.433409168822111 0.165602119993164 2.61717162099134 0.00886617511464624 0.0680717863124494 0.0689691118001863
"PLPPR3" 127.785481004076 -0.339089412162904 0.129598170835008 -2.61646757803859 0.00888448014173904 0.0681759468156487 0.0690747042329775
"CDKL5" 82.3820460381466 -0.42509688692309 0.162508328226117 -2.61584677882848 0.00890064884128625 0.0682272432223903 0.069126794538096
"ACP6" 243.468706811076 0.408071539234326 0.155998653102653 2.61586578549366 0.00890015342341113 0.0682272432223903 0.069126794538096
"MARCHF5" 483.997585746186 -0.177996497123798 0.0680640130040712 -2.61513374348279 0.00891925225525115 0.0683334406009337 0.0692344509191505
"ADAM32" 13.0633221318191 -1.03162706416892 0.394623822795089 -2.61420371649634 0.00894356926699849 0.0684832754728974 0.0693863203333926
"MPST" 1233.09959462385 -0.121255920494617 0.0463883721392172 -2.6139292004193 0.00895075822881597 0.0685018667001086 0.0694052155597143
"TIMM10" 192.718884436591 -0.296194893251133 0.113353900471729 -2.61301015684947 0.00897486349916445 0.0686133560180543 0.0695182928123608
"CCNJL" 60.5997391718034 -0.537282786068452 0.205608378173958 -2.61313663791402 0.00897154263522834 0.0686133560180543 0.0695182928123608
"SLC38A1" 2385.12207650331 -0.272144298020192 0.104175707569328 -2.61235852743386 0.0089919899659804 0.0687077810039968 0.0696140220006786
"ZNF724" 20.4988266851866 -0.826532802950808 0.316537423746802 -2.61116929924833 0.00902332113486218 0.0689105862464952 0.0698195611500385
"CCDC144NL-AS1" 457.327294287349 0.177412834475519 0.0679504893741467 2.6109132709649 0.00903007914364217 0.0689256120523732 0.0698348440552539
"CRIM1-DT" 162.299798532372 0.3600729946586 0.137937342421511 2.6104098305612 0.00904338091463291 0.068990543266033 0.0699006907011938
"NUP85" 318.877301426142 -0.239528210829812 0.0917828949496692 -2.60972603839922 0.00906147591114007 0.0690919530521904 0.0700034972373313
"DMXL2" 132.542212374107 0.33354595703776 0.127924072542997 2.60737444022236 0.00912395258448323 0.0695287993862975 0.0704462253640019
"RFK" 599.029270440295 -0.183799449113291 0.0704967025132126 -2.60720633108823 0.00912843355857075 0.0695287993862975 0.0704462253640019
"PRR13P5" 31.7395586593079 -0.650919593984776 0.249699939321104 -2.60680717726455 0.00913908093421346 0.0695730669214091 0.0704911361439254
"NUP205" 352.734984576836 -0.234488485013331 0.089958833028885 -2.60661990733071 0.00914408015462477 0.0695743126730519 0.0704924574116559
"RPL17P6" 1597.45719251975 0.138622180900638 0.0531880004469089 2.60626795021196 0.0091534823484413 0.0696090401846582 0.0705277022530825
"PAFAH1B3" 764.312677075167 -0.175877485223839 0.0675040248273967 -2.60543701910436 0.00917571411331708 0.0697296155082597 0.0706501048283188
"IGDCC4" 317.268361242025 0.252685901120152 0.0970021473546945 2.60495162232017 0.00918872331134699 0.0697296155082597 0.0706501048283188
"SFRP4" 24.5231001832733 0.731977589180428 0.28096881782391 2.60519154705337 0.0091822909935265 0.0697296155082597 0.0706501048283188
"MICOS10" 1627.57027096616 0.150694805871841 0.0578463332793886 2.60508829736898 0.00918505859712221 0.0697296155082597 0.0706501048283188
"SLC35A1" 116.714745504216 0.345960355907801 0.132828187387427 2.60457033038267 0.00919895392058551 0.0697704528251894 0.0706915401023521
"DNAJB6" 943.898166921931 0.157338225045671 0.0604249779468563 2.60386069456326 0.00921802153773581 0.0698782370310553 0.0708008061401792
"DECR1" 595.183893016418 0.230168518834376 0.0884195262281302 2.6031412817178 0.00923738785747178 0.06998385789311 0.0709079392547472
"SEPSECS-AS1" 21.9636321456693 0.669915418715224 0.257364606678445 2.60298192265507 0.00924168265199534 0.06998385789311 0.0709079392547472
"PNRC1" 783.317982232841 -0.231344876320281 0.088892660530805 -2.6025194311752 0.00925415708625405 0.0700046331004329 0.0709291063603125
"CFAP184" 76.5059384155253 0.403997197681663 0.155226058826783 2.60263773193188 0.00925096481970526 0.0700046331004329 0.0709291063603125
"RPP14" 341.542946439049 -0.212032898519355 0.0814783485910791 -2.60232199333714 0.00925948700325374 0.0700081445101497 0.0709327228407701
"DYDC2" 14.9490318486654 -1.02426794127319 0.393658262695361 -2.60192161155228 0.00927030388785767 0.0700531157240001 0.0709783466526533
"TUBAP2" 409.716919335324 -0.317185804481871 0.121914466051071 -2.60170769520492 0.00927608776331025 0.0700600266343873 0.0709854074591682
"SH3YL1" 158.131627428429 0.272984733238274 0.105014834014765 2.59948735623286 0.009336311781085 0.0703475326148122 0.0712770043124145
"ELF4" 143.90745024645 0.454840273321139 0.174949106364843 2.599843364576 0.00932663206228703 0.0703475326148122 0.0712770043124145
"SELENOI" 234.623458784225 -0.275085658691679 0.105826466865289 -2.59940321962981 0.00933860072937805 0.0703475326148122 0.0712770043124145
"CC2D1B" 114.368570066292 0.397216491834633 0.152770493836008 2.60008645557581 0.0093200276645376 0.0703475326148122 0.0712770043124145
"TMEM192" 310.607058944778 -0.252698025918881 0.0972129168224511 -2.59942849344194 0.00933791309910828 0.0703475326148122 0.0712770043124145
"PANX2" 107.066922801685 0.452568462548845 0.174194644052012 2.5980618693059 0.00937516003486197 0.0705859772797457 0.071518658134284
"CTNND1" 540.680961827905 -0.176334571116169 0.0678817174473439 -2.59767397978627 0.00938575596907327 0.0706287954409133 0.0715621007333884
"SNX13" 243.682754888281 -0.247555648056846 0.095334293301611 -2.59671141919151 0.00941209629130502 0.0707580723370457 0.0716932032839991
"CTDSPL2" 364.32344185916 -0.240931321480302 0.0927841287121088 -2.59668679142168 0.00941277109070791 0.0707580723370457 0.0716932032839991
"ZNF124" 79.6479974418838 -0.440090123219029 0.169504598010964 -2.59633147645094 0.00942251150326624 0.0707943057488222 0.0717299741705894
"TRIM24" 694.590496484477 -0.240625233197883 0.0927336813876377 -2.59479867074447 0.00946463414116404 0.0710365967778134 0.0719755849453834
"CLOCK" 334.180570471848 -0.239471762823637 0.0922864582165281 -2.5948743450721 0.00946255061992174 0.0710365967778134 0.0719755849453834
"SIKE1" 331.48197057801 -0.255562791631945 0.0985409513185312 -2.59346787515623 0.00950134151218879 0.0712734303696682 0.0722156666915466
"COPS8-DT" 13.457532334027 0.974024888932455 0.375593434845473 2.59329583152375 0.00950609625239042 0.0712734303696682 0.0722156666915466
"CARMIL1" 117.919009343496 0.331974511716389 0.128101435957475 2.59149719310399 0.00955593211233498 0.0716097662668103 0.0725565079418633
"HTD2" 275.486836767448 -0.22266548583575 0.0859326181215273 -2.59116375950344 0.00956519629466178 0.0716418762559051 0.0725891014024723
"PDLIM2" 747.098559143389 0.175604571687667 0.0677764998786938 2.59093597341208 0.00957152974995584 0.0716520135496174 0.0725994316255092
"APEX1" 5096.56670303619 -0.153088663717456 0.0591010252598698 -2.59028778340678 0.0095895727475843 0.0717497517900379 0.0726985211253782
"PGK1" 1324.09301660526 -0.147483708551752 0.0569584661501032 -2.58932022788476 0.00961656201507138 0.0719142901626024 0.0728652942304397
"DMAC2L" 204.591673549 0.284241324178858 0.109792956199681 2.58888487948085 0.00962872782210536 0.0719678628075075 0.0729196343000832
"SMPDL3A" 50.135620159699 0.489545046747013 0.189120886247547 2.58852978357045 0.00963866113230857 0.0719845232846278 0.072936632901149
"DMAP1" 295.300486772381 0.241273460903384 0.0932116479337198 2.58844754118012 0.00964096305042241 0.0719845232846278 0.072936632901149
"ZFAND1" 340.047055923132 -0.433366664424656 0.16745019199918 -2.58803324887665 0.00965256631269075 0.0720337780637939 0.0729865979966844
"CPLANE2" 15.8496924054693 0.842290455450635 0.325481011711362 2.58783285397178 0.00965818332475673 0.0720383316104717 0.0729912705614767
"NUP160" 322.278350373063 -0.206363182990161 0.0797817244961989 -2.58659717238869 0.00969288355191739 0.0721167849044424 0.0730713468247997
"MRPS24" 362.156481670472 0.462604690536691 0.178812875370919 2.5870882595959 0.00967907962916255 0.0721167849044424 0.0730713468247997
"RHOBTB1" 260.044705286174 0.261367813242887 0.101056180199416 2.58636149443929 0.00969951443003368 0.0721167849044424 0.0730713468247997
"CENPM" 308.338481615985 -0.32504854743008 0.125695204024314 -2.58600596540824 0.00970952500912927 0.0721167849044424 0.0730713468247997
"ODF2L" 273.849223464219 -0.245275907066691 0.0948594906713689 -2.58567598593191 0.00971882443214581 0.0721167849044424 0.0730713468247997
"PRR7" 286.915184629064 0.268964264272497 0.103993826624629 2.58634837280617 0.00969988373037887 0.0721167849044424 0.0730713468247997
"NR6A1" 235.559256646349 -0.260374173052575 0.100689845260865 -2.58590300122126 0.00971242587591349 0.0721167849044424 0.0730713468247997
"BRWD3" 147.650679451658 -0.292629240668105 0.113167854814536 -2.58579824763557 0.00971537794914311 0.0721167849044424 0.0730713468247997
"D2HGDH" 68.8765007691217 0.446326942143633 0.172580613036302 2.58619397793974 0.00970423002097682 0.0721167849044424 0.0730713468247997
"RBM33" 268.810027553069 -0.273521395207795 0.105747775941616 -2.58654513319323 0.00969434734442729 0.0721167849044424 0.0730713468247997
"ATL1" 142.169515954915 -0.327289441033584 0.126635315677463 -2.58450369300759 0.00975192601521246 0.0723251090241634 0.073282486746329
"GTF2F1" 482.111840574562 0.190291039227402 0.0736608038194118 2.58334187736973 0.00978483085497548 0.0724944110923724 0.073454146690744
"ZNF431" 225.881531402261 -0.274454355858369 0.106239475505407 -2.58335571173261 0.00978443845801155 0.0724944110923724 0.073454146690744
"PPP1R9A" 253.345764664342 -0.322206156717991 0.124807082852817 -2.58163358483399 0.00983339267032012 0.0728167029030189 0.0737807638126126
"NME3" 684.08176633328 0.435024661052273 0.168551742855785 2.58095617216185 0.00985270894093882 0.0728472642560266 0.0738119052060789
"USP34" 631.129601032344 -0.235702466132173 0.0913112640124508 -2.58130766977483 0.0098426818492363 0.0728472642560266 0.0738119052060789
"SGO2" 310.642037873831 -0.388232443624714 0.150416746078749 -2.58104535396252 0.00985016401087406 0.0728472642560266 0.0738119052060789
"ZBTB11" 173.705069172032 -0.290712197079012 0.112684376044612 -2.57988025743619 0.00988345790562614 0.0730370787602203 0.0740042917333576
"RPP25" 55.4545705545267 0.440398054264613 0.170717766509758 2.57968495762531 0.00988904861050074 0.073040878546142 0.0740082002880171
"SOX21" 687.051719519981 0.255463076295353 0.09905816511746 2.57891993045129 0.00991097562885159 0.0731421278393169 0.0741109073633016
"RABGGTB" 219.189075916283 0.254462208445933 0.0986726673938906 2.5788520282942 0.00991292391483652 0.0731421278393169 0.0741109073633016
"DEF8" 403.238489649549 0.218218892629296 0.084666801875427 2.57738437965767 0.00995511796625329 0.0734158058936198 0.0743882688972693
"TERF2" 291.243017490663 -0.221374569805799 0.0859396060797769 -2.57593186545792 0.00999703435405996 0.0736871569089215 0.074663272943033
"PHIP" 1433.32628829689 -0.228341186984993 0.0886553979902786 -2.5756038793039 0.010006521046308 0.0737193163411572 0.074695917074204
"ZNF273" 93.1369292982991 -0.398023579858795 0.154584102347268 -2.57480280193787 0.0100297251745518 0.073852449238204 0.0748308723932707
"RFC1" 572.123846945003 -0.255931448898172 0.0994453637713074 -2.57358854342101 0.0100649889486566 0.0739709255420413 0.0749513284509321
"SORL1" 126.13651773267 0.334559162812762 0.130022414117768 2.5730883792831 0.0100795464964529 0.0739709255420413 0.0749513284509321
"UBXN4" 1651.67199851892 -0.240779431622592 0.0935624053211901 -2.57346346319359 0.0100686277195463 0.0739709255420413 0.0749513284509321
"H1-4" 55.1437347483785 -0.855812633339346 0.332611351630649 -2.57301090039071 0.0100818032379721 0.0739709255420413 0.0749513284509321
"GFM1" 264.916997987821 0.256959827106354 0.0998307939995206 2.57395355492803 0.0100543769124199 0.0739709255420413 0.0749513284509321
"DLK1" 175.958337068074 0.735380081342104 0.285797306474852 2.57308261723177 0.0100797143132649 0.0739709255420413 0.0749513284509321
"LINC00863" 131.309984614606 0.301320475057939 0.117075606357786 2.57372551321319 0.0100610056359615 0.0739709255420413 0.0749513284509321
"STAT1" 698.692267278294 -0.725760059498554 0.282093258090197 -2.57276641211502 0.0100889274419546 0.0739854679076674 0.0749661219236535
"CDC40" 380.957423546064 -0.216910918736625 0.0843235055232976 -2.57236600151419 0.0101006047883962 0.0739956729610209 0.0749765788080188
"RTL10" 179.555411423195 -0.297035119407714 0.115464074503312 -2.57253280455813 0.0100957387777751 0.0739956729610209 0.0749765788080188
"COMT" 537.001137227482 0.213039872438931 0.0828932785453566 2.57005002308314 0.010168383089822 0.0744542981660862 0.0754413422228105
"QDPR" 290.47396493481 0.237966049232158 0.0926160550706041 2.56938226369876 0.0101880004741434 0.0745599953316249 0.0755484991990695
"ARHGAP36" 18.974902511353 0.805686739903352 0.313594985589039 2.56919522609712 0.0101935012877134 0.0745623266535947 0.0755509199502048
"RASA3" 125.830215462022 0.409763077608753 0.159528851695035 2.56858288174782 0.0102115289619658 0.0746562391792502 0.0756461361611683
"PPP1R14B" 3249.48826366171 -0.153151298241461 0.0596301367369269 -2.56835396700708 0.0102182755928977 0.0746676227682137 0.0756577291743911
"CMTM7" 111.838730553057 0.427230810849225 0.166379889803986 2.56780318434247 0.0102345246555782 0.0747483963169841 0.075739632283881
"MRI1" 274.648938983489 0.230458569499592 0.0898103326738346 2.56605852175775 0.0102861472167419 0.0750873090585906 0.0760830980302171
"DCLK1" 151.320033622032 -0.363100391190784 0.141526962008787 -2.56559164442632 0.0103000008297986 0.0751454363750781 0.0761421135175902
"GHDC" 20.3516725862419 0.742069306853823 0.289256349028601 2.56543826728743 0.0103045555996684 0.0751454363750781 0.0761421135175902
"NMU" 419.588207817527 -0.352049475067239 0.137262008616252 -2.56479909201587 0.0103235561991273 0.0752104546984228 0.0762081113641862
"RELA" 428.668375312047 -0.219147317812835 0.0854446575122753 -2.56478666066806 0.010323926051528 0.0752104546984228 0.0762081113641862
"ANO9" 19.8558581211929 -1.15545324775148 0.450550070084161 -2.56453904787019 0.0103312953838696 0.0752260516108886 0.0762239736735119
"POLD4" 81.1901450332948 0.416841299230684 0.162677960448266 2.56237106785738 0.010396017952798 0.0756590320206668 0.0766627566307089
"CDIN1" 132.412510933688 -0.338695960122816 0.132253538166053 -2.5609595389241 0.010438351222367 0.0759287145537999 0.0769360758191724
"LSR" 987.807927601042 -0.250964704081535 0.098017330691877 -2.56041153447095 0.0104548277519882 0.0760101372893415 0.0770186377430776
"IL1R1" 46.4863753316785 -0.542603174958145 0.211946379133238 -2.56009646013835 0.0104643113804527 0.0760318973937908 0.0770408042891365
"TCEAL3" 206.596508901711 -0.287202018649993 0.112189995506969 -2.55996104957641 0.0104683895424729 0.0760318973937908 0.0770408042891365
"LIN7A" 71.5489708483656 0.395394093948031 0.154504505336384 2.55911044850886 0.0104940394618206 0.0761797375260718 0.0771906650791147
"KANK4" 39.9702467462155 0.626838909033194 0.244987204463733 2.55865978962174 0.0105076517492661 0.0762216574277038 0.0772332589368485
"GOLGA2" 713.745039480375 -0.298015234003137 0.116477329771597 -2.55856856083086 0.0105104092533058 0.0762216574277038 0.0772332589368485
"TXNIP" 1062.44424563385 0.341938324807599 0.133680587692708 2.55787568493949 0.0105313733110938 0.0763352137027799 0.0773483811445073
"LINC01376" 52.0123026687369 0.537931567841345 0.210339248454974 2.55744741788643 0.0105443498021578 0.0763907879926721 0.0774047518659156
"OLFM2" 394.220062031127 0.311246448276196 0.12172219967407 2.55702286936654 0.010557227657514 0.0764455921169156 0.077460342224805
"JADE1" 506.170777060381 -0.268298755274988 0.104938027242286 -2.55673526866984 0.0105659594129275 0.0764703340207251 0.0774854713149947
"KCNAB2" 60.8793514917328 0.466827539042592 0.182692146445779 2.55526878480866 0.010610582833502 0.0767546836643675 0.0777736545943588
"PNMA3" 28.2709466512856 0.643172723648099 0.251743032277331 2.5548779556272 0.0106225035683424 0.0768023021815631 0.0778219641752972
"TNKS2" 759.091085677403 -0.170423365612487 0.0667185955765975 -2.55436080660345 0.0106382955085719 0.0768239992912698 0.0778441257274106
"TVP23C" 218.276801112685 -0.311032793967456 0.121770445483213 -2.55425520316696 0.0106415228376078 0.0768239992912698 0.0778441257274106
"MAP3K2-DT" 28.8070430320486 0.641644549739406 0.251172876193812 2.55459331223446 0.0106311930103783 0.0768239992912698 0.0778441257274106
"EPB41L4B" 32.7900383972233 0.565100439638861 0.2212635744094 2.55396958648632 0.0106502558837561 0.0768484862866012 0.0778689965742227
"SUFU" 156.989066783543 0.314559770486273 0.123174255080179 2.55377854959637 0.0106561006045682 0.0768521180443747 0.077872735198849
"SLIRP" 1892.20356260136 -0.193815924698682 0.0759189572792716 -2.55293185845165 0.0106820392353976 0.0770005914423347 0.0780232390575489
"PPP4R3B" 493.91889148345 -0.248715437840223 0.0974448144610836 -2.55237222437887 0.0106992145924289 0.0770857784456021 0.0781096161320272
"GPC6" 445.012616873004 -0.253197150276375 0.0992452846417507 -2.55122599718818 0.0107344693583124 0.0773010736373366 0.0783278296355419
"HAGHL" 47.6952807045253 0.480955395995007 0.188624422396207 2.54980447327629 0.0107783349349328 0.0774232067118385 0.0784518785568065
"ST8SIA4" 33.1341858105889 -0.609053478299949 0.238799341870625 -2.55048223135354 0.0107574007471827 0.0774232067118385 0.0784518785568065
"CAPZA1" 1232.54828108347 -0.1493209682502 0.0585592327867054 -2.54991332953563 0.010774970208265 0.0774232067118385 0.0784518785568065
"KNL1" 222.582736405119 -0.462209222006394 0.181253377627627 -2.55007232447813 0.0107700573822578 0.0774232067118385 0.0784518785568065
"CEP19" 101.313020840812 0.502316141011416 0.1969883660657 2.54997871723999 0.0107729495354729 0.0774232067118385 0.0784518785568065
"MORC2" 206.035972620312 0.24638891347142 0.0966694359816277 2.54877781140925 0.0108101148388259 0.0776127406691751 0.0786439894178859
"SRPX2" 28.4201945361184 0.644992787720221 0.253117424553503 2.54819591680811 0.0108281641118853 0.0776479774555712 0.0786798701961903
"SHANK1" 18.6750582790874 -0.788966899820925 0.309629766546226 -2.54809771237914 0.0108312128685941 0.0776479774555712 0.0786798701961903
"CHP1" 564.547191313546 0.172892115134363 0.0678422881069261 2.54844168672301 0.0108205375274442 0.0776479774555712 0.0786798701961903
"KNOP1" 432.409580871753 -0.264975384282621 0.104014617847922 -2.54748216899703 0.0108503398001111 0.0777463590856564 0.078779617812741
"KEAP1" 604.354198277172 0.43741654646125 0.171746321085743 2.54687578572862 0.0108692114464578 0.0778428144806546 0.0788774136827686
"SRF" 300.189059503745 -0.205756545046517 0.080793385787563 -2.54670036465027 0.0108746762772013 0.0778432051126234 0.0788778680195808
"RNF32-DT" 133.871619037406 0.381919209533008 0.149983746473404 2.54640398385255 0.0108839148719041 0.0778705953142499 0.0789056807570366
"ARMC1" 629.182836186233 -0.163023746517187 0.0640417402007449 -2.5455858320866 0.01090945399759 0.0779862800284995 0.0790230201466976
"ROBO1" 127.995165816009 -0.354691240318346 0.139338376477718 -2.54553877606767 0.0109109244994002 0.0779862800284995 0.0790230201466976
"CCDC177" 20.3361315827495 -0.954075407738595 0.374841291246266 -2.54527830849825 0.010919067304269 0.0780057300763768 0.0790427871639225
"GLI4" 213.225760513279 0.254536390616765 0.100074304769655 2.54347398368284 0.0109756230126136 0.0783708505734412 0.0794128204198073
"CAP1" 2674.33027452101 -0.12655226303866 0.0497631670858584 -2.54309101388812 0.010987660453515 0.0784178862128836 0.0794605400107838
"CD46" 636.598502178518 -0.251133046181692 0.0987987522299361 -2.54186455307883 0.0110262893364787 0.0786545617120749 0.0797004210900621
"GARS1-DT" 213.106915522154 0.2573324807895 0.101252585007164 2.54149047919412 0.0110380952400825 0.0786997593232442 0.079746278377261
"LMBRD2" 95.9057032759209 0.370315992749955 0.145767754174049 2.54045206944598 0.0110709266973105 0.0788884761624304 0.0799376221858495
"KSR2" 27.5986512215812 0.664724213138902 0.261670849779152 2.54030670095627 0.0110755297364546 0.0788884761624304 0.0799376221858495
"MANBA" 86.4039772412341 0.384089520465934 0.151219662088566 2.53994431121649 0.0110870120757988 0.0789221929181144 0.0799719046478484
"H1-10-AS1" 111.544731880663 -0.364678799604055 0.143585006150943 -2.53981115006319 0.011091233950544 0.0789221929181144 0.0799719046478484
"DDX24" 961.748148440329 -0.164527469883335 0.0647946044264215 -2.53921559271446 0.0111101335803294 0.0790175985930692 0.0800686379103601
"HMGCS1" 6179.51836121273 0.21402028977643 0.0842992657797487 2.53881558512748 0.011122843618872 0.0790298636979408 0.0800811832737426
"UBXN6" 685.302317462325 0.174791284283614 0.0688459179109873 2.53887651711764 0.0111209067022486 0.0790298636979408 0.0800811832737426
"TOR2A" 239.495948896588 0.233673532848015 0.0920546833868919 2.53842090647273 0.0111353969905018 0.0790567400556735 0.0801085340879207
"DPP10-AS1" 37.5393423837551 0.491871422063175 0.193775952934454 2.53835119690808 0.0111376155193808 0.0790567400556735 0.0801085340879207
"ECEL1" 17.8743183731822 -0.887454790085804 0.349777106848719 -2.53720089939916 0.0111742808340326 0.0792778859171901 0.0803326806783407
"TOP3A" 130.983354421481 -0.311198666095171 0.122676705014914 -2.53673805517794 0.011189064045458 0.0793436439063825 0.0803993721101045
"DDX25" 20.8788207070836 0.754759104176865 0.297580474738237 2.53631930939279 0.0112024537196445 0.079360366380229 0.0804164340022268
"ARHGAP11A-SCG5" 68.3706083181809 -0.470685917680165 0.185575656256762 -2.5363559379196 0.0112012819305343 0.079360366380229 0.0804164340022268
"FAM162A" 354.602576309925 0.364657172171252 0.143874158118364 2.53455642723033 0.0112589792329521 0.079721551773482 0.0807824844129404
"USP4" 333.967335248826 -0.208993643330865 0.0824901839983151 -2.53355773015531 0.0112911139745639 0.079909762846053 0.0809732589109074
"HSDL1" 357.620104824227 -0.208015213291876 0.0821204070280708 -2.53305141584078 0.0113074365692797 0.0799859377378549 0.0810505063073406
"LINC01963" 66.5851482313132 -0.472976953650385 0.186916372899515 -2.53042013555792 0.0113926017774205 0.0805487736479246 0.0816208923219415
"ADARB1" 63.8926398953429 0.407786251280421 0.161208516059874 2.5295577507144 0.0114206377498083 0.0807073359254625 0.0817816242201819
"ESD" 1153.21855435118 0.152998338986559 0.0604917345801232 2.52924370657463 0.0114308624685542 0.0807399357867247 0.0818147171094901
"UBE2G1" 444.284167343158 -0.205671341349541 0.0813461739518629 -2.52834683375826 0.0114601078052918 0.0808671069654431 0.0819436993462613
"SMIM11" 81.5956330339166 0.378438860245111 0.149676072946783 2.52838581875184 0.0114588351986131 0.0808671069654431 0.0819436993462613
"EBF4" 40.294593540903 0.497345741778904 0.196745682973647 2.52786101459477 0.0114759771689681 0.0808997351823191 0.0819768799628685
"WDR91" 84.8345621620376 0.377190462769606 0.149204776941854 2.52800527235533 0.0114712629306135 0.0808997351823191 0.0819768799628685
"TMSB15B-AS1" 14.1932201290341 -1.12438702788597 0.444897638323183 -2.52729376609815 0.0114945311144498 0.0809908490081798 0.0820692659178883
"CDC37L1" 177.461617161298 -0.307487298436718 0.12172046087422 -2.52617592989942 0.0115311719946286 0.0811698097470648 0.0822507276353117
"IQCN" 24.812693354335 0.661945952250679 0.262034908539643 2.52617468389917 0.0115312128942869 0.0811698097470648 0.0822507276353117
"PFKFB3" 93.6050090610916 -0.404984958865877 0.160336911536317 -2.52583734453526 0.0115422907143767 0.0812080580921525 0.0822895442971749
"REEP5" 901.636159006958 0.292359962807639 0.115792103631639 2.52486960369684 0.0115741225877484 0.0812388756133507 0.0823210663457637
"PPP4C" 3839.48655942673 0.12138932494437 0.0480714186906016 2.52518707063044 0.0115636715812966 0.0812388756133507 0.0823210663457637
"HK2" 192.675274348024 -0.272622708152015 0.107968197309025 -2.52502787808635 0.0115689111501402 0.0812388756133507 0.0823210663457637
"MSL2" 252.903520150733 -0.257213828336007 0.101873078889135 -2.5248459273124 0.011574902349692 0.0812388756133507 0.0823210663457637
"FGF14-AS2" 95.269403528998 0.431476677164404 0.170882562897198 2.52498950067819 0.0115701745964634 0.0812388756133507 0.0823210663457637
"NKAP" 440.107528925823 -0.240335382585332 0.0952437746528694 -2.52337103880302 0.0116235685619638 0.0815406652703728 0.0826269350405226
"NRP1" 272.712420019267 0.367815283072971 0.145850178484709 2.52187064077904 0.0116732626961144 0.0818493682610592 0.0829398095503486
"S100A6" 6172.51255986842 0.271334809053816 0.107641164088004 2.5207346218588 0.0117110136487346 0.0820600926482791 0.0831534595216464
"TMEM276" 166.306635503551 0.281579488193835 0.11171026678831 2.52062318253546 0.0117147227063918 0.0820600926482791 0.0831534595216464
"PIGF" 247.520934589393 0.295231725306683 0.117147727041928 2.52016605666636 0.0117299482261642 0.0821267615951581 0.0832210758261533
"SFPQ" 2298.48064560893 -0.197530061403672 0.078438589899923 -2.51827654800646 0.0117930685977549 0.0824634362650734 0.0835624141513031
"MAL2" 72.8839493231477 -0.683818494540465 0.271513207142187 -2.51854597328063 0.0117840498806083 0.0824634362650734 0.0835624141513031
"LINC02249" 23.5758348554502 -0.806222687603247 0.3201567915296 -2.51821204151688 0.0117952287902086 0.0824634362650734 0.0835624141513031
"ATP6V1G1" 3070.95510988942 -0.174090621148049 0.0691466410403713 -2.51770177883849 0.0118123288310743 0.0825428786894112 0.0836429744241105
"SLC38A6" 208.205410626221 0.264301497032172 0.104987036379305 2.51746792887157 0.0118201730094938 0.0825575967284452 0.08365794770316
"HNRNPR" 2607.68020503994 -0.135680339171311 0.0539202861589437 -2.51631341071446 0.0118589674898525 0.0827883669306154 0.0838918528678955
"PDGFRL" 12.5835972165386 1.00957941344142 0.401266384002778 2.51598303194627 0.0118700897388284 0.0828258250059472 0.0839298693833576
"ZNF580" 547.135232023808 0.168799188820791 0.0671046553815253 2.51546167491776 0.0118876601149749 0.0829082180001254 0.084013419815464
"NUDT14" 185.721096582516 0.346767475842975 0.137891783365801 2.51477983226213 0.0119106738558977 0.0830226022249134 0.0841294471481076
"FADS3" 486.632611111507 0.294574456747022 0.117144068586201 2.51463399130839 0.0119156014452631 0.0830226022249134 0.0841294471481076
"GNA12" 731.589804961983 0.359779709326302 0.143169370621092 2.51296564178162 0.0119720994099809 0.0833758791436616 0.0844874932262596
"ICMT" 613.334074355409 -0.160929647215864 0.0640621545714144 -2.51208608721495 0.0120019806635788 0.0835435402939386 0.0846574491154174
"POLD3" 258.814547267316 -0.317063171098384 0.126309564178796 -2.51020714986847 0.0120660356842952 0.0839488014630751 0.0850681733589542
"CENPI" 139.770234837953 -0.305948662795455 0.122007836753231 -2.50761484620252 0.0121549075070165 0.0844288268217118 0.0855548982888014
"EMC2" 433.417282517482 -0.180453939390661 0.0719671191478763 -2.50744981218253 0.0121605849508195 0.0844288268217118 0.0855548982888014
"NDUFB3" 373.785865734288 0.243536729869083 0.0971295266513338 2.50733981998397 0.0121643701696837 0.0844288268217118 0.0855548982888014
"TRMT10A" 151.925470997244 0.290688997291164 0.115928951139574 2.50747543589163 0.0121597032986782 0.0844288268217118 0.0855548982888014
"ALDH7A1" 791.716845322353 -0.188412025001187 0.075138540645773 -2.50752840528832 0.0121578809247033 0.0844288268217118 0.0855548982888014
"FOXK1" 481.136443443454 0.295280195897796 0.117784420533965 2.50695460876041 0.0121776348769502 0.0844801401203275 0.0856069556275156
"MRPL51" 2577.51192505529 0.165602278118932 0.066095058203616 2.50551679081314 0.0122272592616408 0.0847835210874638 0.0859144429640122
"CHD9NB" 120.171303477982 0.31119417405885 0.12423922802618 2.50479803362327 0.012252133322459 0.0849150742984297 0.0860478107942395
"BLVRA" 182.301734187268 -0.288630682156156 0.115277833096846 -2.50378302924618 0.0122873359788215 0.0849581280766266 0.0860917969075443
"TSPAN3" 1241.24282602688 0.204063475418721 0.0814820729818496 2.50439719991141 0.0122660244555486 0.0849581280766266 0.0860917969075443
"SPATC1L" 169.970317183791 0.364881203014656 0.14570387422628 2.50426562061068 0.0122705874562799 0.0849581280766266 0.0860917969075443
"CCDC127" 207.996714826852 0.280469976648165 0.112022964295786 2.50368286905541 0.0122908146143286 0.0849581280766266 0.0860917969075443
"TVP23B" 243.313913001527 -0.295924533192533 0.118199715627302 -2.50359767468154 0.0122937741628813 0.0849581280766266 0.0860917969075443
"DLGAP1-AS2" 275.755046200363 0.356409292917836 0.142339652654571 2.50393538463078 0.0122820462391309 0.0849581280766266 0.0860917969075443
"PHF7" 61.1268078967726 0.411518143478422 0.164415102031301 2.50292180215951 0.0123172755294185 0.0850388485207646 0.0861737134667176
"SAP130" 359.333011426557 -0.207400393392406 0.0828602773400452 -2.50301350719922 0.0123140844397561 0.0850388485207646 0.0861737134667176
"TSG101" 892.319619644414 -0.171841530364077 0.0687086107985038 -2.50101884417402 0.0123836588932906 0.0853742616946166 0.0865137815793952
"SLC41A1" 97.3415648627405 0.322618413698413 0.128990463363021 2.50110283572251 0.0123807222353881 0.0853742616946166 0.0865137815793952
"NIPBL-DT" 94.6598129534928 0.338317837589435 0.135265509931634 2.50113896558278 0.0123794591904219 0.0853742616946166 0.0865137815793952
"PNMA1" 579.240791232481 0.640021717718062 0.255955739089304 2.5005171597061 0.0124012125058892 0.0854440593593127 0.0865846298468739
"MAN1B1-DT" 32.301758426348 0.575117342894532 0.230011042384395 2.50039014184977 0.0124056602725608 0.0854440593593127 0.0865846298468739
"TBC1D16" 365.437048008226 -0.234928960813208 0.0939793931149059 -2.49979227388675 0.0124266147141654 0.0855474318217285 0.086689441682527
"ANKMY2" 257.634078487292 0.236161382457649 0.0945181504232503 2.49858235058688 0.0124691167766824 0.0857989728277887 0.0869444002179273
"ATPSCKMT" 179.370472306886 0.291766781833253 0.116797930971336 2.49804752024979 0.0124879452360475 0.0858464195204258 0.0869925994234397
"NPTXR" 31.4020058756382 0.766049250512235 0.306651468010967 2.498110494892 0.0124857269354084 0.0858464195204258 0.0869925994234397
"TMEM35B" 121.178105643366 0.295553858846318 0.118338864538758 2.4975215031704 0.0125064879819633 0.085932831463461 0.0870802246183339
"ZBTB18" 232.466034963543 -0.250689068582099 0.100398030897985 -2.49695204517334 0.0125265895533624 0.0860298665841426 0.087178614904025
"MAD2L1" 805.255989232262 -0.236865289277359 0.0948725747840772 -2.49666765992645 0.0125366389115162 0.0860578056578701 0.0872069865398037
"ADAMTS3" 231.148720946157 0.299520746719823 0.119989028829349 2.49623444444915 0.0125519612225334 0.0860808475070597 0.0872304549310853
"NUDT2" 228.234965339003 0.282417685006267 0.113132647776163 2.49634115843414 0.0125481853387351 0.0860808475070597 0.0872304549310853
"RBIS" 1061.39773446426 0.185334967809217 0.0742553049605934 2.49591551617184 0.0125632519268165 0.0861172314068772 0.0872673841024965
"SLC36A4" 496.263017829221 -0.194722571119749 0.0780285907715924 -2.49552848762509 0.0125769655945337 0.0861701814162622 0.0873211006399365
"SMKR1" 21.5516014264174 0.68653789412894 0.275146249951958 2.49517445449034 0.0125895217334459 0.0862151540698811 0.0873667332842413
"EHD4" 365.820180407813 -0.211291815385948 0.0846888386755698 -2.49491926787867 0.0125985790630396 0.0862361348996258 0.0873880536339388
"HDHD5" 555.997233254145 0.165099858322339 0.0661838228806087 2.49456515408861 0.0126111571683333 0.0862811837080263 0.0874337634448407
"PTMAP2" 114.802675379306 -0.345227033482039 0.1384373365366 -2.49374223832144 0.0126404300431027 0.0864403552567311 0.0875951205787103
"ANG" 82.8339281228442 -0.529358687269326 0.212334814266759 -2.49303765422229 0.0126655413882432 0.0865709308760302 0.0877274999097434
"DEXI" 217.976869178405 0.285467546009129 0.114535896978248 2.4923849512729 0.0126888430818488 0.0866890191175879 0.0878472251484468
"CA14" 253.586081955843 -0.285873709581801 0.114715054425176 -2.49203307285413 0.0127014209844062 0.0867337660767143 0.0878926292859313
"PIEZO1" 215.864164500683 0.247308301409123 0.0992839257592139 2.49091984949207 0.0127412858930292 0.0869267354248772 0.08808835499947
"ZNF235" 34.9846813965802 -0.576522414803696 0.231465371822743 -2.49075017253639 0.0127473717983601 0.0869267354248772 0.08808835499947
"MLST8" 583.359629773361 0.153862043485787 0.0617736737768207 2.49073811024529 0.0127478045417355 0.0869267354248772 0.08808835499947
"SDF2" 382.614673481218 0.191594936254547 0.0769342963531202 2.49037094425543 0.0127609831085561 0.0869753789511633 0.0881377078372884
"KIF1B" 1142.15423801299 -0.16350794228369 0.0656716888016193 -2.48977824793898 0.0127822820022118 0.0870436831726896 0.0882070433498784
"CNOT6" 539.937097531428 -0.19904356616288 0.0799450288168477 -2.48975538702831 0.0127831041523418 0.0870436831726896 0.0882070433498784
"LCMT1" 533.995372744695 -0.178220818718413 0.071587373932847 -2.48955659255771 0.0127902553987342 0.0870511800742607 0.0882146996112036
"FAM120AOS" 612.475960620368 -0.149475643480805 0.0600604005204706 -2.48875535603294 0.012819114235444 0.0872063430825379 0.0883719957279121
"CHST7" 116.570465536124 0.373239446177219 0.150053880906175 2.48736949636509 0.0128691659954085 0.0875054632995922 0.0886751735247567
"CAPN10" 230.297668334811 0.293251777174409 0.117909751688899 2.48708671652659 0.0128794000974066 0.0875336837985294 0.0887038305765254
"PSTK" 114.896990140476 0.291344911111803 0.117154674819423 2.48683982573353 0.0128883412241042 0.0875530942079371 0.0887235597421713
"BMP7" 2881.15189915199 0.257495113795425 0.103553438720333 2.48659162822051 0.0128973352085588 0.0875728452009173 0.0887436340151588
"PAK2" 846.428782673346 -0.188337475168685 0.0757755374751853 -2.48546538162611 0.012938217043976 0.087808993787135 0.0889829990857718
"SLU7" 504.044117039844 -0.179357370961208 0.0722008844856371 -2.48414368104988 0.0129863398761681 0.0880940396691688 0.0892719155046753
"ZC3H11A" 405.128759012972 -0.172747270370674 0.069592130325693 -2.48228168274505 0.0130544034603212 0.0884757346672854 0.0896588333183262
"MTHFD2L" 310.380525853661 0.224853631310324 0.0905839473523103 2.48226797222465 0.0130549058033533 0.0884757346672854 0.0896588333183262
"AKTIP" 248.639397443336 -0.25609695298326 0.103177554358722 -2.48209946993778 0.0130610809952751 0.0884759102448294 0.0896590708095965
"THOC6" 913.432361922754 0.165773748884964 0.0668002797335033 2.48163255522748 0.0130782057635013 0.0885502233060031 0.0897344371959034
"CCDC15" 66.3310079636911 -0.425982340877723 0.171754011021459 -2.480188604297 0.0131312904650344 0.0888579728607775 0.0900464217612692
"PRKN" 15.1917749491299 0.823478304579096 0.332039605231882 2.48006048556772 0.0131360097494352 0.0888579728607775 0.0900464217612692
"SNHG19" 344.459716430273 0.357264178378691 0.144100483079703 2.47927120536497 0.013165116171018 0.0890130129081799 0.0902035951257784
"NARF-AS2" 12.7740293095445 0.926545869819126 0.373833370506025 2.47849962822993 0.0131936248614315 0.089163867781248 0.0903565274867548
"PCM1" 1201.69905457131 -0.202956874307826 0.0819019764003047 -2.47804611351322 0.0132104070513573 0.0891935811068787 0.0903868172261998
"MYEF2" 599.456563311014 -0.18354981617155 0.0740745792880939 -2.47790561803504 0.0132156098764254 0.0891935811068787 0.0903868172261998
"RPL26P19" 1523.42830304177 0.12914939780238 0.0521209593051838 2.47787837223354 0.0132166190519784 0.0891935811068787 0.0903868172261998
"IFT74" 313.976005468081 0.231494498673399 0.0934310664558837 2.47770369594043 0.0132230906233985 0.0891954186073409 0.0903887388540456
"NOP14" 240.700834637203 0.323303602967984 0.130498118354358 2.47745796678905 0.0132321993706753 0.0892150349321818 0.0904086771227094
"WFDC2" 56.9525624266683 -0.587840972903693 0.237299714631499 -2.47720893308509 0.0132414362712535 0.0892354965202787 0.0904294719347859
"PHB1" 1132.0356021602 0.19936249913841 0.080515756783486 2.47606812756555 0.0132838227582594 0.0894792330738932 0.0906765292629011
"SPP1" 170.21128790559 0.723819115885627 0.292435880098577 2.47513785121591 0.0133184757978306 0.0896706737385054 0.0908705911794975
"URGCP-MRPS24" 358.782348387844 0.450587599973912 0.182059852774417 2.47494213088383 0.0133257765978952 0.0896778642144601 0.0908779374618719
"PLEC" 506.037730156315 0.282631351062671 0.114212243971488 2.47461516589437 0.0133379810045803 0.0897180321149609 0.0909187024499892
"AP1M1" 610.285424779528 -0.193839831156295 0.0783419098594571 -2.47428013312463 0.0133504967994144 0.0897602560513896 0.0909615509884506
"TUBBP1" 40.471136965579 -0.499515600397778 0.201922202228452 -2.47380226089567 0.0133683665999504 0.0898384206632818 0.0910408212340839
"ATN1" 253.692575248754 0.240714549548684 0.0973466369913155 2.47275670725183 0.0134075383178436 0.0900175741097218 0.0912224916024392
"KIF13B" 34.2336418367207 0.573901064230466 0.232076148621054 2.47289981172327 0.0134021709169616 0.0900175741097218 0.0912224916024392
"RHOF" 76.8732588589613 0.386705919575929 0.156443979469968 2.47184916214793 0.013441621742597 0.0901896411880488 0.0913969809916364
"ETFRF1" 268.875531531026 0.232813887744074 0.0941902585768087 2.47174061587508 0.0134457033881265 0.0901896411880488 0.0913969809916364
"TYMP" 20.0014184595522 0.679959128065519 0.275190376895152 2.47086811587378 0.0134785516499345 0.0903275729895939 0.0915368783335473
"BAP1" 240.8801436354 -0.230523093618212 0.0932966688055517 -2.47086092750714 0.0134788225749693 0.0903275729895939 0.0915368783335473
"BCORL1" 171.946283795731 0.348329664186914 0.140996029243328 2.47049272278281 0.0134927064179512 0.0903785195258294 0.0915885664381708
"MEAF6" 721.778965817575 0.146209773041298 0.0592122625872857 2.46924820387952 0.0135397268971683 0.0906512752891846 0.0918650336549974
"SORBS3" 619.306725133978 0.224268656437562 0.090884198332966 2.4676309034044 0.0136010481173471 0.0909771642549463 0.0921954055531035
"FARSA" 416.978166053485 0.195113288250381 0.0790641118263042 2.46778574682563 0.013595166505287 0.0909771642549463 0.0921954055531035
"KCTD1" 191.867393629931 0.248964585669814 0.100928939104438 2.46673142390008 0.0136352586524029 0.0911636159343737 0.0923844137279512
"KBTBD6" 246.019843279458 -0.240411388327303 0.0974942890328975 -2.46590226681053 0.0136668618729711 0.0913324703336315 0.0925555891499309
"HSPA4" 802.272940635795 -0.172823033122203 0.0701058446586084 -2.46517296758626 0.0136947124864842 0.0914761017899419 0.0927012039940453
"COL5A3" 128.169727264975 -0.400409293930369 0.162454123723651 -2.46475303151738 0.0137107718146168 0.0915408746490517 0.0927669042007506
"PBX3" 408.640138417902 -0.200522088008977 0.0813940151752681 -2.46359744727161 0.0137550499262066 0.0917939046095831 0.0930233830349896
"RAB14" 609.01356330696 0.15336899931842 0.0622698269558906 2.46297455470786 0.0137789694213311 0.0918683095616832 0.0930989044520386
"ZBED5-AS1" 115.144776629456 0.397278845985962 0.161289829806997 2.46313637047887 0.0137727520573535 0.0918683095616832 0.0930989044520386
"XYLT1" 86.7219136793712 0.36139817551715 0.146745338361197 2.46275745146744 0.0137873149606717 0.0918813745503216 0.093112204320429
"SRPRB" 782.626686132061 -0.409200617731254 0.166177546494125 -2.46243025224663 0.0137999010685165 0.0918988210306586 0.0931300041111145
"MED12L" 249.103197787983 -0.292549273675779 0.118808618650455 -2.46235733567851 0.0138027072732314 0.0918988210306586 0.0931300041111145
"CRACD" 168.404042272429 -0.297099246897985 0.120666691466067 -2.46214794893528 0.013810768353754 0.0919099607186922 0.0931413527635853
"POLE3" 570.086337535349 -0.22161601969039 0.0900354944086025 -2.46142947452084 0.0138384601725933 0.0920516712728954 0.0932850216897667
"RABEP1" 391.487124400604 -0.203966431507701 0.0829412815779258 -2.4591666251994 0.0139259967329061 0.0925483792115718 0.0937885047496134
"ZHX1" 161.633834716974 -0.327381546053932 0.133123371243574 -2.45923419002759 0.0139233759767629 0.0925483792115718 0.0937885047496134
"DNAJA2" 980.457904231445 0.201395076518756 0.0819073786473939 2.45881482040524 0.0139396498444241 0.0925963443959254 0.0938371726041661
"PRXL2A" 1349.35517314979 -0.127694421235138 0.0519478372088499 -2.45812777001202 0.0139663475020982 0.0926420801712884 0.0938837606177644
"MMS22L" 121.678936533623 -0.37454702792396 0.152371645396126 -2.45811500525729 0.0139668439464443 0.0926420801712884 0.0938837606177644
"TRIM33" 880.137027618605 -0.163018403072772 0.0663222382954721 -2.45797499093002 0.0139722903789057 0.0926420801712884 0.0938837606177644
"SMIM15-AS1" 27.5466018623471 0.627384053800791 0.255217865689765 2.45822937240381 0.0139623965571342 0.0926420801712884 0.0938837606177644
"PLEKHB2" 787.093510526032 0.20637929592539 0.0839857832645566 2.45731227242701 0.0139980949835033 0.0927277120730415 0.093970659703049
"NEK9" 371.530565307132 0.334551655678825 0.136138631141888 2.4574336679656 0.0139933649994957 0.0927277120730415 0.093970659703049
"RAI14" 1082.9620563688 -0.200548953364494 0.0816345902334617 -2.45666638113766 0.0140232848468595 0.0928518280610281 0.0940964991033987
"TRIM44" 1186.54637108512 0.168769295479218 0.0687090788741671 2.45628813898524 0.0140380549195517 0.0929068694491763 0.0941523380249767
"MRPL10" 417.451634773019 0.250679240654688 0.102085813764346 2.45557371206693 0.0140659902191403 0.0930174189121776 0.0942644888592679
"FAM217B" 620.077690515708 0.268737477639493 0.109441726587986 2.45553031752876 0.0140676885983388 0.0930174189121776 0.0942644888592679
"TMA7" 2974.54268129902 0.145442221130064 0.0592360610964005 2.45529865487464 0.0140767584938653 0.0930346353742459 0.094281995765563
"EMC9" 258.354741136069 -0.368585512829921 0.150186154615787 -2.45419102561654 0.0141201949892675 0.0932788638684942 0.0945295584769806
"OTUD6B" 142.984685960712 -0.324642946021251 0.132296552226003 -2.4539032995105 0.0141314977152449 0.0933106879885007 0.094561868991884
"E2F5" 907.525079137972 -0.140055670044962 0.0570858320593373 -2.45342259178045 0.0141503991385404 0.0933498132990918 0.0946016381968079
"AASDH" 119.522682229966 0.319164386074097 0.13008686862783 2.4534712030559 0.0141484867302785 0.0933498132990918 0.0946016381968079
"RUVBL2" 786.951919247819 0.154430929581365 0.0630211701778998 2.45046115686885 0.0142673355386981 0.0940781043679142 0.0953397556981835
"ASTN1" 86.8397237231515 -0.478178533770388 0.195174964113235 -2.44999934260505 0.0142856475525172 0.0941125901948799 0.0953748239205778
"CHD1" 696.235676785668 -0.194333590333594 0.0793147016193493 -2.45015849982325 0.014279334257058 0.0941125901948799 0.0953748239205778
"ZNF331" 156.490748484439 -0.312070670643439 0.127385679948016 -2.44980967068503 0.0142931744915174 0.0941190821894521 0.0953814628659258
"ZNF30" 18.8358647002746 0.698557302877872 0.285229397972012 2.44910695687272 0.0143210914810919 0.0942597732067476 0.0955241008293389
"BTF3L4" 1258.33080725148 -0.129203952754735 0.0527659882473391 -2.44862186886552 0.0143403908148048 0.0943121248493263 0.0955772744090309
"PPP2R3B" 190.652398035341 0.248609230559673 0.101532104058692 2.4485775495794 0.0143421552106148 0.0943121248493263 0.0955772744090309
"PKIG" 599.502378120811 0.216576615312045 0.088458916664229 2.44832995337399 0.0143520157905988 0.0943338525331822 0.095599353356995
"PYCR2" 484.106699685 0.234222462487414 0.0956785359777218 2.44801469936739 0.014364579512945 0.0943733196494302 0.0956394096983629
"MLLT10" 354.95928051971 -0.207853623509647 0.0849631736794142 -2.44639665055271 0.0144292159084932 0.0947547049253308 0.0960259715040607
"NREP" 1111.31977847939 -0.451158194614463 0.184479011272576 -2.44558007711705 0.014461932950215 0.0949262277772322 0.0961998555836397
"PAXBP1" 372.532937873623 -0.228698504765888 0.0935376037384707 -2.4449899893237 0.0144856162606938 0.0950383250154408 0.0963135168590119
"PFKFB2" 81.7434924907157 0.357965708748613 0.146468563756234 2.44397636986713 0.0145263779509919 0.0952623181216373 0.0965405755404792
"KRR1" 476.832429740924 -0.20408396094241 0.0835261972029654 -2.44335271778858 0.0145515077203355 0.0953836414943907 0.0966635869993715
"VRK1" 396.064105259878 -0.237817702352162 0.0973603864334669 -2.44265364039696 0.0145797222740993 0.0955250656100821 0.0968069690423483
"TNFRSF19" 136.519262088029 -0.398240632521974 0.163077016155164 -2.44204022069583 0.0146045194266408 0.0956439806602222 0.0969275400674465
"PPP1R15B" 267.623263791643 -0.277648514936887 0.113711401487392 -2.44169459970707 0.0146185073342475 0.0956485145635074 0.0969322550351261
"STYX" 255.423649401435 -0.22472682775094 0.0920344536689709 -2.44176847682756 0.0146155164012589 0.0956485145635074 0.0969322550351261
"LONP2" 380.871027955028 -0.203415043128462 0.0833149339039469 -2.44151958834868 0.0146255948644456 0.0956513904134744 0.0969352295123787
"ZC3H12C" 75.6856643234339 0.407473439618596 0.166987843074741 2.44013834849173 0.014681638065278 0.0959742882704318 0.0972625215023249
"ECT2" 435.157535438319 -0.344338749287419 0.141124244822645 -2.43996876454616 0.014688531889926 0.0959757478802251 0.097264060827578
"PANX1" 99.8384665465753 -0.326167107849207 0.133709801471098 -2.43936573280837 0.0147130690917761 0.0960924367192347 0.0973823761600285
"CNNM3-DT" 36.5528962904516 0.597643292402973 0.24504489079517 2.43891350055748 0.0147314940013811 0.0961691178275278 0.0974601467667265
"TCTN1" 301.937006864685 0.231107970411309 0.0947869933054813 2.43818231122165 0.0147613272425843 0.0963201706876659 0.0976132876218176
"NKAPD1" 551.65924855228 0.163336050245152 0.0670113708824175 2.43743782725699 0.014791757612136 0.0964649663216045 0.0977602076357774
"COMMD6" 3495.23634394274 0.133384109732492 0.0547264830267039 2.43728634393346 0.0147979561735001 0.0964649663216045 0.0977602076357774
"GET4" 235.508445666607 0.24684143718231 0.101282920507093 2.43714770413855 0.0148036311953088 0.0964649663216045 0.0977602076357774
"PHKA1" 34.0516628264581 0.53247707126455 0.218528786090766 2.43664498755503 0.0148242252691794 0.0965554337586931 0.0978519498893709
"UBXN2A" 242.90911426909 -0.245044131547567 0.100581050210898 -2.43628527474867 0.0148389766022925 0.0966077807030701 0.097905059814764
"TMEM106C" 639.609001463178 0.311976607332113 0.128117952017901 2.43507332437317 0.0148887722878838 0.096888130112199 0.0981892340448922
"ARL4D" 336.898490307318 -0.295176451660847 0.121271289902602 -2.43401758073089 0.0149322698010428 0.097127259447289 0.0984316349277769
"IPP" 65.8522466978519 -0.402416447011104 0.16540526326184 -2.43291198281926 0.0149779413270338 0.0973803071908554 0.0986881413880959
"INO80E" 516.928481326368 -0.16758420606763 0.0688882503612019 -2.43269650758926 0.0149868567827693 0.0973942616939859 0.098702343655938
"FLYWCH1" 197.141772546248 0.242744918126452 0.0998405643835086 2.43132558019221 0.0150436895413685 0.0977194605513362 0.0990319706913983
"PKN2" 512.838392933458 -0.210194126814231 0.0864744804232303 -2.43070702229701 0.0150693943836672 0.0978422592022578 0.0991564792230396
"DDX41" 735.683576299465 0.200203673044167 0.0824075013680146 2.42943506016642 0.0151223737390832 0.0981419546043884 0.099460260794754
"RETSAT" 187.414605744425 0.28605010504703 0.11777898422304 2.42870242882492 0.015152963456025 0.0981719141509813 0.0994911061838764
"CD276" 1083.19689210697 -0.231837796133735 0.0954670981264429 -2.42845755955286 0.015163199679499 0.0981719141509813 0.0994911061838764
"TTC21B" 141.303566117822 -0.288207814848912 0.118699823709333 -2.42803911448649 0.0151807059530992 0.0981719141509813 0.0994911061838764
"TYSND1" 106.350761238504 0.365209731091719 0.150414217395899 2.42802666805403 0.0151812269406248 0.0981719141509813 0.0994911061838764
"GPX8" 784.123056391968 -0.225378108177717 0.0928238903571412 -2.42801834000462 0.015181575548091 0.0981719141509813 0.0994911061838764
"FGFBP3" 2143.44419008956 0.235530643936602 0.0969860415861383 2.42850043248146 0.0151614070310218 0.0981719141509813 0.0994911061838764
"PPM1E" 75.9991803257878 -0.423213597198319 0.174222418562547 -2.42915694024981 0.015133979731011 0.0981719141509813 0.0994911061838764
"MIGA1" 169.776259417836 0.274069000708379 0.112850870998833 2.42859446526746 0.0151574758857465 0.0981719141509813 0.0994911061838764
"TTLL5" 189.9281487532 0.230573432076705 0.0949728683097713 2.42778212536077 0.0151914662962256 0.0981917417206172 0.0995112603818708
"MAP2K4" 336.059981051809 -0.194304587591893 0.0801043743400803 -2.42564265925079 0.0152813084836258 0.0987280945048981 0.100054881241893
"AGPAT3" 222.161771744503 0.372269982277445 0.153507994280002 2.42508531248488 0.0153047897067267 0.0988354193448758 0.100163708878492
"CDR2L" 194.00560357778 -0.306518005725406 0.126500302658034 -2.42306144163157 0.0153903234393373 0.0993082863450872 0.100643052306672
"QTRT1" 599.647750630179 0.196043142074327 0.0809083884380906 2.42302616402173 0.0153918180810081 0.0993082863450872 0.100643052306672
"ATP11A" 220.689382100015 0.237856697008311 0.0981863065854355 2.42250376126882 0.0154139661988213 0.0993175753106318 0.100652647794718
"UBE2D4" 133.226755058711 0.386051929296629 0.159358282622062 2.42254072361083 0.0154123981983054 0.0993175753106318 0.100652647794718
"USP9Y" 416.456605913064 -0.256719924040373 0.105972879288861 -2.42250588795088 0.0154138759778263 0.0993175753106318 0.100652647794718
"FGD1" 379.947526984276 0.199223467946866 0.0822666187351849 2.42168051890116 0.0154489258393184 0.0994643859955997 0.100801552999717
"DUS4L" 94.3327027856545 0.33697245721139 0.13915042037528 2.42164167598341 0.0154505770572814 0.0994643859955997 0.100801552999717
"UBE2SP1" 283.544160062625 -0.275783700604366 0.113949797045268 -2.42022107766288 0.0155110737141291 0.0998091809476249 0.101151043903528
"IK" 1383.19955321968 0.225283073769523 0.0931023118767953 2.41973662337886 0.0155317519749432 0.0998190972393367 0.101161275126384
"LYST" 71.808372978101 0.387630662801237 0.16018546732145 2.41988658074308 0.0155253486615614 0.0998190972393367 0.101161275126384
"HEXIM1" 393.777609073374 0.212531292722457 0.0878338315462073 2.41969738745428 0.0155334277675059 0.0998190972393367 0.101161275126384
"SPEN-AS1" 144.148529042884 0.31860876553306 0.131687316858614 2.41943395258888 0.0155446833676223 0.0998468322738171 0.101189443535735
"WBP2" 944.030646944278 0.224335252409588 0.0927387556597951 2.41900218321394 0.0155631468018216 0.0999208193594866 0.101264485941799
"ZFAND2A-DT" 82.9888905393052 0.415935853024219 0.171968370979631 2.4186764732073 0.0155770876640499 0.0999657169091658 0.101310047653805
"GSTP1" 17390.0746384813 0.165025317992602 0.0682403950303037 2.41829370887022 0.0155934845773068 0.0999817540544965 0.101326421145197
"CDK5RAP2" 417.102069535416 -0.202685264006348 0.0838093959971889 -2.41840740640997 0.015588612401073 0.0999817540544965 0.101326421145197
"YBX2" 77.5477611058688 -0.424247224155894 0.17555612041878 -2.41659033671896 0.015666638185328 0.10040605354588 0.101756487608529
"RNASEH1-DT" 79.0461304998671 0.421769397044366 0.17455354314027 2.4162751981805 0.0156802052800374 0.100448260716464 0.101799322940785
"FLVCR1-DT" 71.1459495270644 0.473374744178198 0.196003093217023 2.41513915116665 0.0157291993031986 0.100717276179093 0.10207201734489
"SMG6" 402.416167668881 0.352440962786696 0.145958399548272 2.41466721940956 0.0157495917461309 0.100802992012158 0.102158946728235
"UBN2" 486.224232847464 -0.25258403622347 0.104641607098149 -2.41380119464869 0.0157870736740793 0.100968033093679 0.10232632908699
"POLR1D" 1401.72629640588 0.134118898373009 0.0555646002028869 2.41374720385445 0.0157894130150666 0.100968033093679 0.10232632908699
"FIG4" 168.735047491943 0.339276686131736 0.140598816817408 2.4130835081802 0.0158181948834274 0.101103547929569 0.102463848640957
"FZD7" 582.95321607655 -0.209102723721483 0.0866629086996872 -2.41282835827824 0.0158292720033847 0.101103547929569 0.102463848640957
"ABCA1" 110.768784902265 -0.381930327284239 0.15829519050442 -2.41277278271808 0.0158316856745427 0.101103547929569 0.102463848640957
"CCNDBP1" 458.325836708156 0.184302610297142 0.0763978815350514 2.41240472371716 0.0158476788113779 0.101160782048849 0.102521913303026
"DIAPH3" 254.821637538463 -0.350200031812951 0.145234720989818 -2.41126935367957 0.0158971031929509 0.10138631238483 0.10275059925643
"MFSD14A" 397.630898439143 0.187235341637142 0.0776483574646833 2.41132391914797 0.0158947247783081 0.10138631238483 0.10275059925643
"ZMYM4" 441.560538764567 -0.204998270627117 0.0850462268965529 -2.41043345610699 0.0159335776651451 0.101547973805641 0.102914557101822
"ZNF512" 209.560565509156 0.259809146372463 0.107788299150109 2.41036502497034 0.0159365669205684 0.101547973805641 0.102914557101822
"NLGN4X" 339.378543469744 0.258111535360001 0.10709540827895 2.41010832777911 0.0159477845364412 0.101574468309126 0.102941468619177
"COL4A2" 1018.94259223319 -0.275519666925987 0.114356155744765 -2.4093120753458 0.0159826247892914 0.101751329853241 0.103120770900771
"CASP7" 111.643239203324 -0.386006156578617 0.160272269273972 -2.40844007717126 0.0160208560741054 0.101949613973564 0.103321784248239
"PBXIP1" 540.397368286176 -0.209640771474135 0.0870965185527409 -2.4069937002957 0.0160844473162848 0.102288973498409 0.103665832716209
"EIF3FP3" 169.422329753998 0.417971307968116 0.173655171752822 2.40690388745259 0.0160884033240825 0.102288973498409 0.103665832716209
"FRMD4B" 166.303200018669 -0.370850406270775 0.154096218887636 -2.40661587252307 0.0161010953564173 0.102324452291578 0.103701849712858
"DGCR6L" 350.139643893044 0.178774193777664 0.0743000780158544 2.40611044499196 0.0161233894446092 0.102375696085189 0.103753904486884
"LINC00667" 306.644825423362 0.210634124355244 0.0875388903294304 2.40617768357099 0.0161204220296348 0.102375696085189 0.103753904486884
"JAM3" 424.241141953543 -0.194680497372139 0.0809445859855364 -2.40510832196888 0.0161676727010141 0.102611590128889 0.103993034849122
"HMGB2" 2400.93144565125 -0.294899486312249 0.122690859845997 -2.40359784487948 0.0162346218298648 0.102991066529142 0.104377680906145
"ALKBH5" 1122.32151365559 0.190087744533127 0.0791422501547567 2.40184912813857 0.0163124346877702 0.103309185288581 0.104700326142162
"B4GALT2" 417.101145593541 -0.228364532133613 0.0950795684394594 -2.40182550133282 0.0163134882524086 0.103309185288581 0.104700326142162
"ZNF33A" 259.451491760535 -0.240666946346216 0.100195893432326 -2.40196417339965 0.0163073054529201 0.103309185288581 0.104700326142162
"ANKHD1-DT" 35.4783629865731 0.539580215391248 0.224634398743102 2.40203734784327 0.0163040437447047 0.103309185288581 0.104700326142162
"RPS4Y1" 4485.68173303117 0.111079031420164 0.0462570563884781 2.4013424133022 0.0163350431883594 0.103309275338072 0.104700599470253
"CCDC122" 119.54740302123 0.377867287318851 0.157356614266222 2.40134352839825 0.0163349934050171 0.103309275338072 0.104700599470253
"RNASE4" 73.7344958153135 -0.490456712203818 0.204227493445384 -2.40152147945242 0.0163270505073503 0.103309275338072 0.104700599470253
"TMEM74B" 38.2874706989647 0.52127100846663 0.217129897767374 2.40073344954596 0.0163622502320579 0.103360883267515 0.104753084110527
"ING2" 221.173496863981 -0.274636877631467 0.114392068967415 -2.4008384506945 0.0163575561933252 0.103360883267515 0.104753084110527
"PRKAG1" 267.227114632005 0.211879236272849 0.088258102956598 2.40067743555562 0.0163647548014596 0.103360883267515 0.104753084110527
"G0S2" 53.6596284511904 -0.628504582570244 0.261860271698108 -2.40015248779254 0.0163882433138377 0.103463819569766 0.104857467408126
"RHBDF1" 112.974145114648 0.343358391156965 0.143197920883751 2.39778894161253 0.0164943662182501 0.104088132082536 0.105490250176377
"FIRRM" 113.168674092964 -0.345976866714087 0.144314256781336 -2.39738522326529 0.0165125533490528 0.104157219459084 0.105560329005919
"MSL1" 632.312085855374 -0.180280102020647 0.0752117087251521 -2.39696857146869 0.0165313415863039 0.104226098060472 0.105630257021135
"HEXA" 500.538952544262 0.15636179674774 0.065237136786682 2.39682187860306 0.0165379609307797 0.104226098060472 0.105630257021135
"RPP40" 81.0164175780749 0.350415578248787 0.146252497212964 2.39596304286369 0.0165767616219755 0.104424888886595 0.105831786813496
"BORCS5" 77.3405331349496 0.357269210642124 0.149173333545651 2.39499381122826 0.0166206458074219 0.104655515044721 0.106065581046402
"UBP1" 420.941092570992 -0.196621630192409 0.0821092578820231 -2.39463411634923 0.0166369577551072 0.104712400778863 0.106123294094504
"FMO4" 18.4484733042792 0.695774085856417 0.290666632722096 2.39371846482854 0.0166785454619004 0.104882391654643 0.106295697201749
"DDOST" 1752.58627982806 0.236577503189968 0.098828358866588 2.39382203552862 0.0166738368407481 0.104882391654643 0.106295697201749
"MYDGF" 3107.57157920603 -0.329502450226786 0.137664690499699 -2.39351462623241 0.0166878159595061 0.104894843174038 0.106308377323189
"KIF14" 234.234413728345 -0.435962100450389 0.182290278924401 -2.39158172900263 0.0167759484541653 0.105402771335603 0.106823211242594
"SRRT" 485.93962135561 -0.211566038954 0.0885201033292552 -2.39003380019868 0.0168468222870977 0.105758773017744 0.10718431602929
"UBFD1" 919.981250149923 -0.181016822092038 0.075743344152546 -2.38987100605794 0.0168542912702848 0.105758773017744 0.10718431602929
"DNAJC21" 751.173754700177 -0.223030607699231 0.0933341472603538 -2.38959281512576 0.0168670613772288 0.105758773017744 0.10718431602929
"HDAC2" 2844.99262347204 -0.118028374199367 0.0493929672638765 -2.38957853187507 0.0168677172662842 0.105758773017744 0.10718431602929
"TLE1" 376.179577095917 -0.204615177524069 0.0856294288264717 -2.38954271128823 0.0168693622515793 0.105758773017744 0.10718431602929
"NAA60" 369.633450676329 0.207655988794567 0.0869444533574718 2.38837534512743 0.0169230482183506 0.106049136657504 0.107478654648168
"RABL2B" 529.241379582931 0.190863675323981 0.0799343601264991 2.38775509082617 0.0169516340311089 0.106182024571004 0.107613394994879
"TCEA2" 688.206908402082 0.170097887866361 0.071243745604287 2.38754835843619 0.0169611711690237 0.106195531235819 0.107627144823518
"SHC2" 221.931531651918 0.301390267773389 0.126262674337577 2.38701001190256 0.0169860286864143 0.106258687278317 0.107691274359677
"GTF2H4" 212.399828568791 0.237154134741007 0.0993492558810678 2.38707509822628 0.0169830217041245 0.106258687278317 0.107691274359677
"ZFP36L1" 10743.9685669927 -0.125155650001901 0.0524368731236205 -2.38678705549138 0.0169963327942919 0.106276938828454 0.107709832955493
"ZBTB10" 281.494362579013 -0.231429074581676 0.0969872452724643 -2.38618051199957 0.0170243924478916 0.106406150538777 0.107840847779464
"ABHD12" 218.724056638599 -0.299663859864765 0.125633863287007 -2.3852156737407 0.0170691111414257 0.106639327443697 0.108077229738056
"C3orf18" 67.9806727280144 0.39024566123701 0.163675031762978 2.38427118072679 0.0171129866601731 0.106867036487227 0.108308070318677
"NUP155" 270.503441266375 -0.214952417026367 0.0901717771328182 -2.38381036573953 0.0171344292713306 0.106908138922769 0.108349849194759
"RIN1" 128.20410808071 0.462756345883568 0.194120919969841 2.38385613439017 0.0171322985138558 0.106908138922769 0.108349849194759
"NR2F1" 6917.76485846704 0.167733991988433 0.0703796621240789 2.38327361806198 0.0171594348913366 0.106988426040088 0.108431341104935
"PYGO2-AS1" 43.231539555977 0.470212324573375 0.197301682833374 2.38321497222343 0.0171621689811317 0.106988426040088 0.108431341104935
"CCDC22" 122.730429537892 0.295221764057012 0.123951201031313 2.38175799508736 0.017230216566969 0.107366113454114 0.108814183431797
"POLR3H" 307.237357346209 0.234754614480899 0.09857235185089 2.38154624570601 0.0172401259159864 0.107381355705287 0.108829692390539
"PCNA" 2771.4758142508 -0.221836291798294 0.0931774693515607 -2.38079326839518 0.0172754039021291 0.107415087011164 0.108864122734133
"PCDH1" 44.847804301995 0.490989220846821 0.206217780369334 2.38092573767143 0.0172691929549733 0.107415087011164 0.108864122734133
"NFXL1" 191.938043506744 -0.368088019232781 0.154603231555887 -2.38085592085262 0.0172724661383327 0.107415087011164 0.108864122734133
"TOR4A" 57.0653359605019 0.609576999793391 0.256026354618402 2.38091504564811 0.0172696941879167 0.107415087011164 0.108864122734133
"THBS4" 30.7933529992894 0.591591832226676 0.248519829449832 2.38046128365825 0.0172909779284914 0.10743896978834 0.108888510237427
"SOD1" 1797.88135502028 0.170384691288504 0.0715831680232325 2.38023401301833 0.0173016467194596 0.10743896978834 0.108888510237427
"LIFR-AS1" 14.1186342091961 0.841737552852966 0.353625225211118 2.38030969750656 0.0172980932130951 0.10743896978834 0.108888510237427
"GOLGA1" 157.784726115261 -0.277349707712974 0.116554734286178 -2.37956621334654 0.0173330287262238 0.107541016521306 0.108992055310764
"MYC" 496.391418894693 -0.405404971656593 0.170361955736231 -2.37966845299825 0.0173282209295497 0.107541016521306 0.108992055310764
"CYB5R3" 963.452415238862 0.194576998734234 0.0817758845907132 2.37939338361289 0.0173411586659419 0.107545082278264 0.108996236625664
"OAZ2" 874.557904382826 0.145616819819978 0.0612112845398612 2.37892115668887 0.0173633893538799 0.107636555805094 0.109089005144579
"TRMT12" 75.7854758178747 0.384491524934497 0.16167434307735 2.37818516912447 0.0173980867415377 0.107805198982448 0.109259984736857
"ZBED6" 399.552868374973 -0.167607617570104 0.0704832518814905 -2.37797793228833 0.0174078676757281 0.107819371553326 0.109274409257655
"ANO8" 380.664974886155 -0.184333995203904 0.0775516257441458 -2.37691980580844 0.017457883150521 0.107881005820517 0.109337298952451
"KLHL12" 276.09525952605 0.224483645244808 0.0944404867781428 2.37698526239239 0.017454785499603 0.107881005820517 0.109337298952451
"SGO1" 238.447375688727 -0.380274804507033 0.159995527570012 -2.37678396566822 0.017464313153248 0.107881005820517 0.109337298952451
"ASCC1" 310.107879240819 0.279351647315205 0.117513909805862 2.37717941456212 0.0174456003255849 0.107881005820517 0.109337298952451
"CMTM8" 57.1813191628566 0.419498950210964 0.176479241609477 2.37704415763104 0.0174519987680246 0.107881005820517 0.109337298952451
"USP19" 161.671120283419 0.271201788267371 0.114085688805411 2.37717623574981 0.0174457506783589 0.107881005820517 0.109337298952451
"KANK3" 48.3419834162977 0.480076836434345 0.201996649025284 2.37665742848167 0.0174703046679042 0.107881005820517 0.109337298952451
"CCDC61" 40.625506107226 0.513349780573055 0.216132670420594 2.37516049551452 0.0175413210787128 0.10824721542637 0.109708573036747
"CYB5R2" 95.4780986065905 -0.398197272090026 0.167655632280484 -2.37509033650508 0.0175446557113077 0.10824721542637 0.109708573036747
"RBM33-DT" 39.8968680622626 0.471668745007502 0.198609184074204 2.37485868141565 0.0175556701418506 0.108268744963972 0.109730453656319
"KCNC3" 52.1154593542571 0.437814735283497 0.184402806183954 2.3742303294818 0.0175855767161721 0.108390377148919 0.109853848805263
"TPMT" 218.855347428708 -0.269607828064107 0.113560788384497 -2.37412782968062 0.017590459455291 0.108390377148919 0.109853848805263
"SREK1IP1" 538.343862481971 -0.176521310446786 0.0743724811235185 -2.37347615381579 0.0176215308645475 0.108535353629756 0.110000843160863
"RBM24" 109.600095125548 0.329640008986731 0.138942718919049 2.37248854456912 0.0176687110186841 0.108743147174788 0.110211563342395
"VEZF1" 811.843723344498 -0.194284091911135 0.0818916305869759 -2.37245357698414 0.0176703835206182 0.108743147174788 0.110211563342395
"KHNYN" 239.951069204571 0.316223934852477 0.133298971024272 2.37229089183964 0.0176781665866121 0.108744532213841 0.110213027468456
"NEMP1" 311.207303306932 -0.292183075517432 0.123188509340043 -2.3718370900236 0.0176998929292923 0.108831649344726 0.110301381417242
"GAR1" 750.765410300655 -0.155153076805756 0.0654322499505572 -2.37120192142247 0.0177303417364418 0.108943787213228 0.110415154398655
"CRYAB" 65.9015737986663 0.974564345595906 0.411010744632856 2.37114079941257 0.0177332742322338 0.108943787213228 0.110415154398655
"TNFRSF10B" 1100.15714468096 0.204854212838818 0.0864439147761226 2.36979333212015 0.0177980307251057 0.109294949241494 0.110771119615204
"AGO1" 391.599597677524 -0.251967644076802 0.106333657391268 -2.36959444693654 0.017807606263679 0.109307098516132 0.110783493419675
"TMF1" 485.411877431736 -0.268864254535776 0.113537297913682 -2.36806987198324 0.0178811585936404 0.109711773921236 0.111193695326126
"ETV6" 140.353235020013 -0.32158018519658 0.135819645058663 -2.36770008534247 0.0178990388164358 0.109774667728422 0.11125749925874
"TMEM151B" 18.8153009731078 -0.961608164887778 0.406172546268125 -2.36748685681232 0.0179093561333365 0.109789521316128 0.111272674536367
"PLPP6" 104.445030533435 0.298014072036914 0.125885905800489 2.36733469201249 0.0179167219940415 0.109789521316128 0.111272674536367
"BCL2" 220.192224948047 -0.359189750888788 0.151767220182556 -2.3667149629329 0.0179467487205357 0.109926700975338 0.111411767886285
"AHNAK2" 89.8671126020434 0.463837322202633 0.196038493261068 2.36605227109623 0.0179789058152202 0.110076807178463 0.11156396251935
"OSMR" 20.0785493656619 0.779694275321074 0.329575470536185 2.36575335552914 0.0179934271909576 0.11011694991319 0.111604768585911
"DENND1B" 122.647072109012 -0.346619748648877 0.146524945385678 -2.36560230571331 0.0180007691267599 0.11011694991319 0.111604768585911
"UQCC1" 264.301782014072 0.207908900009519 0.0879445559488784 2.36409062239594 0.0180743907498061 0.110426468835758 0.11191865111871
"EBPL" 607.489313310972 0.174017922486705 0.073602931055411 2.36427979146236 0.0180651634731234 0.110426468835758 0.11191865111871
"STK33" 135.337057325716 -0.30958997902415 0.130954523987227 -2.36410296947318 0.0180737883589665 0.110426468835758 0.11191865111871
"TOP2A" 2287.66674775367 -0.430800360244734 0.182306586001506 -2.36305429054097 0.0181250141624104 0.110688753721885 0.112184540816174
"ARHGAP27" 13.0877273998354 -0.861770688361015 0.364725581418566 -2.36279200655254 0.0181378460539603 0.110720122623836 0.112216394166896
"ARHGEF2" 544.747760611514 -0.291981257397806 0.123605071519846 -2.3622109821839 0.0181663002248748 0.11084678864949 0.112344832521557
"LIN7B" 50.6828261660485 0.436300457932007 0.184773021704303 2.36127792849667 0.0182120759128082 0.110984899717698 0.1124849917102
"TXNL4A" 1169.94090254819 0.150069375590553 0.0635502108250599 2.36143001954252 0.0182046074314189 0.110984899717698 0.1124849917102
"CBX2" 450.768550086059 -0.270181691376083 0.114419745551077 -2.36132050525733 0.0182099848964743 0.110984899717698 0.1124849917102
"CLN5" 225.208253520306 0.226530170132975 0.0959418512216415 2.36111944108368 0.0182198613441807 0.110985336587668 0.112485494920246
"BPNT2" 615.442158776542 -0.165831519047343 0.0702490818745341 -2.36062187038288 0.0182443226184914 0.111087310129012 0.112588907249617
"DNPH1" 552.423376823721 0.28361717543594 0.12017235830877 2.36008662414044 0.0182706681722488 0.111153646368844 0.112656260972553
"C3orf70" 22.6128009922273 -0.76702695711994 0.324980433613295 -2.36022504060245 0.0182638519332333 0.111153646368844 0.112656260972553
"RANBP3" 565.322792425581 0.217885102317043 0.0923452245378283 2.3594625862628 0.0183014262206207 0.111246692210516 0.112750685336406
"ARFIP2" 486.943853771953 -0.289621064130668 0.122741077784331 -2.3596099151057 0.018294160480932 0.111246692210516 0.112750685336406
"RAD1" 301.268442783459 -0.239006659182185 0.101307234732042 -2.35922597052775 0.01831310056213 0.111270646489834 0.112775023748486
"POLR2J" 1131.66438223217 0.132661891791529 0.0562349836002214 2.35906340321235 0.01832112521964 0.111272414377451 0.112776875772329
"GPC3" 403.011628876648 0.3182345848467 0.134930607377031 2.35850553875795 0.0183486859689991 0.111392782161164 0.112898931240352
"ARMH1" 22.5745581203533 0.772774012603458 0.327693472717684 2.35822217084324 0.0183626993790516 0.11143083874559 0.112937562608902
"ARHGAP28" 46.2728884775367 -0.500682350533735 0.212364587004477 -2.35765462404134 0.0183907944789911 0.111532495148233 0.113040774085545
"AHCYL2" 192.480988113612 -0.323341781875517 0.137159511329829 -2.35741421605079 0.018402706664019 0.111532495148233 0.113040774085545
"BPNT1" 67.7150352928813 0.391823453416872 0.166205720663445 2.3574606930064 0.01840040321037 0.111532495148233 0.113040774085545
"TMEM128" 326.25118919436 0.285546617593335 0.121152750201006 2.3569140371934 0.0184275121065051 0.111635808079324 0.113145544267065
"PTS" 511.027488356379 0.266617483056863 0.113153572788189 2.35624449575216 0.0184607625755899 0.111790173374406 0.113302057320802
"PISD" 433.926603172337 0.26739286098168 0.113498368626961 2.35591810011411 0.0184769909202792 0.111841373732006 0.113354010263444
"SLC49A4" 129.702443588371 0.274494177841847 0.116538853305808 2.35538766733488 0.0185033905948791 0.111954072278856 0.113468293185985
"ABITRAM" 184.449402683129 0.234754619792242 0.0996790530266961 2.35510483561045 0.0185174806370297 0.111992228417647 0.113507025516906
"OSBPL7" 39.6653295691298 0.493707154330728 0.2096660530965 2.354730997409 0.0185361188244744 0.112047592972852 0.113563259068337
"ATXN3" 299.589961132765 -0.194607498588549 0.0826496065815377 -2.35460889213742 0.0185422100964944 0.112047592972852 0.113563259068337
"NR2C1" 356.634275389643 0.179636617770349 0.0763517450858601 2.35275064857184 0.0186351257444949 0.112514556949976 0.114036660098646
"FAM111A" 158.930641121037 -0.270992871701276 0.115176223571127 -2.35285428970437 0.0186299327879168 0.112514556949976 0.114036660098646
"AHI1-DT" 23.6538868913418 0.586127550893916 0.249178893033549 2.35223595288627 0.018660933425387 0.112623116662948 0.11414674861503
"L3MBTL2" 163.822931753355 -0.273407344350747 0.116272558367834 -2.35143483715057 0.0187011648875963 0.11276422594469 0.114289947434838
"ARL2BP" 887.745735607338 -0.141368284108433 0.0601233972098297 -2.35130233268523 0.0187078264755334 0.11276422594469 0.114289947434838
"CSNK1G1" 289.300300009615 -0.225780901755819 0.0960217059737659 -2.35135274327978 0.0187052918664569 0.11276422594469 0.114289947434838
"MRPS18C" 677.470374737211 0.389827362103313 0.165832969748215 2.35072291532371 0.0187369807512284 0.112892662918206 0.11442018232902
"AKIP1" 272.343291495366 0.253432292228416 0.107833880440794 2.35021026037881 0.0187628089043544 0.113000960450336 0.114530005356387
"KATNAL1" 144.601331064566 -0.2690759654469 0.11450386899485 -2.34992902693098 0.0187769909971334 0.113039057099061 0.114568677621874
"TPCN1" 63.5675903932604 0.378016380128862 0.160888133022605 2.34956036239012 0.0187955962831559 0.113103738737786 0.11463429462421
"COX10-DT" 49.8011519127484 -0.454019810164187 0.19327219571999 -2.34912118876098 0.0188177809748841 0.113189896599763 0.114721678502832
"RFXANK" 417.991732024445 0.183570652004654 0.0781654219902508 2.34848923386546 0.0188497441283743 0.11333477581239 0.114868578471783
"SEPTIN7-DT" 16.7863313548605 0.677413685074561 0.288550142360941 2.34764633810923 0.0188924501917433 0.113544099147369 0.115080794847578
"CINP" 261.959934902233 0.212374606978196 0.0904734211877121 2.34737013578348 0.018906462622711 0.113580870236145 0.11511812375071
"GRM3" 24.2223700570871 -0.709067183331468 0.302090409898764 -2.34720189750177 0.0189150022225437 0.113584746234541 0.115122112318199
"CASP8AP2" 261.06879998927 -0.314576486309303 0.134061078251188 -2.34651615825353 0.0189498445355153 0.11374650111681 0.115286116692941
"KIF3C" 95.6642489803464 -0.359722758849319 0.153338714336151 -2.34593566541018 0.0189793831439621 0.113772391038211 0.115312597181851
"SH3BP2" 148.234496931615 -0.319038954859658 0.136001554993371 -2.34584784618977 0.0189838553641508 0.113772391038211 0.115312597181851
"CASP9" 209.554549530124 0.242127652575268 0.103204328757192 2.34609977595921 0.018971028234215 0.113772391038211 0.115312597181851
"SLC39A1" 784.92939865182 0.144021425623965 0.0613951816659859 2.34580991074346 0.0189857875231265 0.113772391038211 0.115312597181851
"TRAPPC9" 104.512617203685 0.360583291084966 0.153749233095741 2.34526887597825 0.0190133626651933 0.11389020067727 0.115432061652593
"RENBP" 103.152738060231 0.35964860487651 0.153365404996132 2.34504388317287 0.0190248402715099 0.11391152801768 0.115453737657654
"SMUG1" 199.763541334646 0.231792316147263 0.0988688310909353 2.34444276916827 0.0190555347471035 0.114047851057124 0.1155919662827
"LIN28A" 1169.07015783102 -0.260906428402003 0.111297741956352 -2.34422032123818 0.0190669044992873 0.114068449869333 0.115612903901202
"SRA1" 521.20870231707 0.164688842290568 0.0702634564352315 2.34387618608512 0.0190845056103531 0.114126295395578 0.115671592534979
"RNF150" 323.643279976393 0.179572621802171 0.0766467952925786 2.34285883860767 0.019136621881123 0.114390409483007 0.115939342774389
"RPL17P39" 887.628297500789 0.132350145085646 0.0564973692802032 2.34258951827022 0.0191504393256423 0.114425465538763 0.115974933468977
"COX10" 161.353377938673 0.263114902531056 0.112354717792728 2.34182335820068 0.0191897947720014 0.114613020830035 0.116165088501655
"CFAP90" 334.091743364325 0.263021691884806 0.112323747596832 2.34163921265235 0.0191992643317355 0.114621998010378 0.116174247205831
"IFNAR2" 77.5815092216224 -0.392690848542879 0.167757062176628 -2.34083050482503 0.0192408999553014 0.114822923499327 0.116377953706444
"RUSC1" 205.083031054849 0.236398617246738 0.101035124145995 2.33976668257609 0.0192957900935557 0.115102747871509 0.11666162780787
"FAM81B" 25.4719304966943 0.794367152684127 0.339550437999237 2.33946731850752 0.01931126106198 0.115147295549013 0.116706838893199
"APOBEC3C" 104.899606812394 0.506448990777159 0.216499329169355 2.33926355670596 0.0193217975575791 0.11516239571601 0.116722203615313
"LOXL2" 302.526213328364 -0.37593625156565 0.160727329046681 -2.33896907137966 0.0193370342314155 0.115205485930272 0.116765937474317
"FAM161A" 258.03033865092 -0.267600062155722 0.114524549927285 -2.33661745298829 0.0194590841408962 0.115884645123847 0.117454356155943
"TOLLIP-DT" 15.7921758049263 0.795062435911912 0.340322568847011 2.33620249930978 0.0194806901135229 0.115965316240533 0.117536180308904
"LMLN" 191.753349289725 -0.249435876334674 0.106815741353227 -2.3351977262398 0.0195330938722584 0.116229178922272 0.117803677665776
"IFI44L" 386.075621567867 -1.30069867876996 0.557141386633354 -2.33459353402142 0.0195646646615296 0.116368910768949 0.117945362808833
"MAST3" 41.4243172880644 0.498004715766686 0.213458201967396 2.33303153112267 0.0196464904795068 0.116807316123613 0.118389767846174
"STON1" 256.460580620194 0.21506024121364 0.0922184998143924 2.33207264970142 0.0196968695897146 0.117058471564153 0.118644386501412
"CPEB1" 80.3842865869271 0.353595813963676 0.151640245787746 2.33180718038806 0.0197108371292117 0.117093115035135 0.118679559968503
"AUNIP" 39.8319980332032 -0.596350526775761 0.255763339508179 -2.33164975059567 0.0197191243066214 0.117093999390701 0.118680516900651
"AASDHPPT" 615.648498996686 -0.166216092877626 0.0713049619593506 -2.33105927428139 0.0197502343686262 0.117133706552264 0.118720943604904
"NR3C2" 11.8909085022682 0.956207401346636 0.410155483426866 2.33132906905811 0.0197360145437132 0.117133706552264 0.118720943604904
"SRSF10" 987.573824252034 -0.157664907083474 0.0676353162565311 -2.33110327281495 0.0197479147680601 0.117133706552264 0.118720943604904
"TGDS" 216.248905461181 0.322172113624615 0.138229539967609 2.33070379674351 0.0197689838551576 0.117196596501033 0.118784746201299
"ARRDC1" 182.670002905745 0.243237462091421 0.104375434837051 2.33040908975526 0.0197845398113221 0.117240510216352 0.118829315419627
"ETS1" 43.6618824917901 -0.66386427583215 0.284914540303522 -2.3300470208538 0.0198036660626395 0.117257262267184 0.118846415199589
"SMIM15" 411.484293607799 0.16741879299978 0.0718494205740509 2.33013421210866 0.0197990587186685 0.117257262267184 0.118846415199589
"PHF21B" 180.101563935174 -0.370455287582428 0.15902802437436 -2.32949688609825 0.0198327577735133 0.11738120890387 0.118972101993043
"HIKESHI" 985.185187513807 0.191393603159789 0.082185401378422 2.32880292545533 0.0198695083658217 0.117550364460297 0.119143610533619
"FEZ2" 929.214139434922 -0.196389125009423 0.0843507661765451 -2.32824352298571 0.0198991763264759 0.117677496500343 0.119272526084924
"SERF2" 8642.95100635109 0.0922783526427747 0.0396480915865913 2.32743491426918 0.0199421293134235 0.117832989353917 0.119430307661734
"CALCB" 113.298335575728 -1.06750679372951 0.45863719834381 -2.32756260849403 0.019935340868126 0.117832989353917 0.119430307661734
"PAQR7" 25.2916009872317 0.609184485676046 0.261757446109752 2.32728617554063 0.019950039064925 0.117832989353917 0.119430307661734
"FOXO6" 15.2718922050772 0.715295173776632 0.307398297867057 2.32693277334275 0.019968843564803 0.117895659093306 0.119493887249872
"R3HDM2" 279.489559661909 0.204476957011099 0.0878886931442141 2.32654451552236 0.0199895205637363 0.117969328084921 0.119568615219629
"THEM4" 128.258887010968 0.281682575653155 0.121099778038169 2.32603709285389 0.020016571958429 0.118080540113931 0.119681395235472
"DENND11" 77.0328047085194 -0.397601753482363 0.170957441647561 -2.32573528037488 0.0200326771436191 0.118127114238685 0.119728661061802
"RBM22" 713.989575248856 -0.136740942208466 0.058804702408458 -2.32534026375412 0.0200537729348585 0.118169243156189 0.119771481613798
"EFCAB10" 32.9404301375909 0.619616794084132 0.266468157555326 2.32529394794755 0.0200562476916468 0.118169243156189 0.119771481613798
"B4GALT5" 460.855955777731 -0.190007166072472 0.0817391704794792 -2.32455461632283 0.0200957879304427 0.11830531781637 0.119909521688759
"PSMB10" 126.681503078234 0.282177767697542 0.1213841212444 2.32466787916513 0.0200897261044183 0.11830531781637 0.119909521688759
"C10orf143" 20.5640112220878 0.682510328803426 0.293641070418099 2.3243013241698 0.0201093499003078 0.118336738799848 0.119941428878429
"MTA1-DT" 33.4536800884658 -0.507390259882433 0.218314159174305 -2.3241289607667 0.0201185832850777 0.118342672242722 0.119947502876856
"PRPF40B" 286.531569056829 0.238950045459162 0.102837090363232 2.32357843473754 0.0201480993573112 0.11846786005435 0.120074448455551
"RNPEPL1" 213.763181756984 0.241902611129254 0.104146312486256 2.32271892642553 0.0201942568536598 0.118690754742834 0.120300426079268
"ZNF687" 203.492640617931 -0.259513306442262 0.111744350501356 -2.32238413197554 0.0202122610097721 0.118699713684845 0.120309626731948
"BANF1" 3584.27967228239 0.135281798759139 0.0582512679551952 2.32238376104006 0.0202122809652399 0.118699713684845 0.120309626731948
"ZCWPW1" 21.2615193608733 0.621193631121617 0.267503304847516 2.32219049209771 0.0202226807239786 0.118712333846024 0.120322478097315
"ULK3" 189.650170238607 0.268516925733213 0.115699272361759 2.32081775668938 0.0202966817507791 0.119049595201879 0.12066443413808
"ELK4" 250.50392660725 -0.252497631960201 0.108793184447716 -2.32089568148957 0.0202924746870424 0.119049595201879 0.12066443413808
"PLEKHA1" 273.307328033568 0.274242338001914 0.118190162013286 2.32034827036691 0.020322044843945 0.119052761080896 0.120667823003839
"ANKLE1" 11.5783464334492 -0.977103476057249 0.421088188701503 -2.32042480001711 0.0203179085919523 0.119052761080896 0.120667823003839
"BRI3BP" 185.225187626656 0.314559581398417 0.135559778472704 2.32044921393669 0.020316589230145 0.119052761080896 0.120667823003839
"ENTPD6" 168.435214944622 0.3205843645883 0.13821150855996 2.31952004524443 0.0203668555250627 0.119266714405618 0.120884738829854
"PSD4" 15.0607939908858 0.716746236989233 0.309068044241709 2.31905643544531 0.0203919764952744 0.119339944086518 0.120959081953117
"SNAI3-AS1" 121.050884904044 0.292767027695211 0.126248018123238 2.31898315749737 0.0203959495766437 0.119339944086518 0.120959081953117
"INPP5D" 69.916263102146 0.527809124248245 0.227674011705965 2.31826689525679 0.0204348204064206 0.11951877886487 0.121140403067051
"TRDMT1" 226.779282598737 -0.229032750342752 0.098813587043406 -2.31782649730289 0.0204587524237215 0.119563112549387 0.121185458176871
"MICOS13" 602.69218766606 0.15489549697268 0.0668280504714795 2.3178215716286 0.020459020231901 0.119563112549387 0.121185458176871
"PPP6R2" 486.903369857596 0.180433861348183 0.0778748033469221 2.31697357288177 0.0205051713958835 0.119784168105551 0.121409573216259
"LIMK2" 107.16493046527 -0.333223010577293 0.143874137045223 -2.31607304426475 0.0205542808035422 0.120012955817696 0.12164158551841
"NEU1" 1299.1207475822 0.278269464932721 0.120153504372481 2.31594963780726 0.0205610186329317 0.120012955817696 0.12164158551841
"BTBD3" 325.517925917871 -0.215949278111276 0.0932714264496319 -2.31527796165841 0.0205977250428729 0.120178454143088 0.121809389773587
"SLC25A44" 168.590173853648 -0.307090382531691 0.132672869816374 -2.31464340039316 0.0206324556407764 0.120332294997767 0.121965378465982
"RFC3" 241.351565820947 -0.244588168942912 0.105697735612848 -2.31403414202548 0.0206658494044962 0.120478217679048 0.122113341624868
"RASSF8" 651.191978864973 0.185496116991186 0.0801808306273366 2.31347212968313 0.0206966953627507 0.12060917492072 0.122246136323432
"MAP3K11" 265.440772662292 -0.245874610929037 0.106287510957033 -2.313297288789 0.0207062996600184 0.120616291298925 0.12225340935541
"TMTC2" 52.2760877791243 -0.461225637710406 0.199426081686788 -2.3127648791435 0.0207355697303752 0.120737910676098 0.122376739544547
"IRAK1" 422.875480408227 -0.186456399235531 0.0806307537266878 -2.3124724824917 0.0207516600424834 0.120782720344357 0.12242221748699
"ROBO2" 147.506025698817 -0.329557214712999 0.14253578104039 -2.31210165130125 0.0207720821880529 0.120852696531219 0.122493203565331
"LOXL1" 140.566337552037 0.328762444810339 0.142267779675534 2.31087070846356 0.0208399974262863 0.121198820925387 0.122844086564879
"UXS1" 212.265071492442 0.403558734847621 0.17470917508376 2.30988861720711 0.0208943214177812 0.121445411908863 0.123094145427667
"PNMA2" 270.931075907513 0.265462615813184 0.114928877342637 2.30979908575771 0.0208992799476191 0.121445411908863 0.123094145427667
"PSAP" 6810.5337727767 0.147904221437439 0.0640386121588375 2.30961003762209 0.0209097533898438 0.121457219125181 0.123106173082705
"UNC5D" 393.673158942872 0.201256801531187 0.087148899263927 2.30934415960538 0.0209244910192332 0.121493775942182 0.123143286324798
"CENPO" 179.786502989296 -0.37420721252565 0.162052619057101 -2.30917102545436 0.0209340927183281 0.121500494566884 0.12315015623703
"PTCD2" 114.636081386719 0.282880011013157 0.122512858715689 2.30898220789727 0.0209445685670426 0.121512279251052 0.123162160953439
"GSTCD" 154.773551364144 -0.255013760546748 0.110490979435883 -2.30800524937631 0.0209988445251027 0.121728998802247 0.123381943223752
"TPRA1" 385.538512482992 0.163858793733731 0.0709920847577867 2.30812764962165 0.0209920377418173 0.121728998802247 0.123381943223752
"SLC25A21-AS1" 30.2691820749934 0.534376062357377 0.231587665249546 2.30744613182038 0.0210299619989067 0.121860287249404 0.123515074475477
"COPZ2" 14.9070696478087 0.837687894554951 0.363098807163572 2.30705217981502 0.0210519113687391 0.121938365850812 0.123594273379558
"IFIH1" 29.5825112914232 -1.29921368627509 0.563792236558038 -2.30441925594224 0.0211991201029383 0.122741625771057 0.12440850185812
"ZNF329" 100.087449827789 0.346655980205498 0.150458667594621 2.30399474983714 0.0212229383057206 0.122830103114524 0.124498241141754
"ABTB1" 50.5548247018514 0.41974026874901 0.182235302862608 2.30328735516994 0.0212626806182106 0.122862429210769 0.124531247375248
"HPS6" 97.6916263460168 0.293205761672947 0.12729029929974 2.3034415292128 0.0212540134086625 0.122862429210769 0.124531247375248
"HSP90B1" 15745.8562671112 -0.512325896697795 0.222404697292067 -2.30357498261377 0.0212465135373012 0.122862429210769 0.124531247375248
"PPIH" 506.803067513725 -0.189233294873996 0.0821549641159302 -2.30337018475191 0.0212580238010359 0.122862429210769 0.124531247375248
"DOHH" 244.127733147454 0.28667265879738 0.12447578401268 2.30303959176653 0.0212766155942001 0.122893595009776 0.12456289666837
"GLI2" 323.180372456683 -0.197157959218821 0.0856223261917154 -2.30264661085437 0.0212987343635858 0.12291308980016 0.124582836526025
"SLC66A2" 306.485708363115 0.214069779052331 0.0929621453427151 2.30276289626428 0.0212921872016847 0.12291308980016 0.124582836526025
"WDR90" 201.988009841491 -0.267220167439389 0.116055304978732 -2.30252436533048 0.0213056189853766 0.12291308980016 0.124582836526025
"RWDD4" 225.547216235327 0.21341214936594 0.0927279149511043 2.30148763162067 0.021364083700831 0.123102297271749 0.124774794446333
"LINC02976" 18.3330466995992 -0.737262907065446 0.320334517605179 -2.30154062876903 0.0213610916378498 0.123102297271749 0.124774794446333
"TUBGCP5" 115.62371708044 0.304990972711236 0.132505821081144 2.30171754133326 0.0213511063174597 0.123102297271749 0.124774794446333
"SLC10A3" 195.729784599114 0.233329486075515 0.101408754364798 2.30088109786024 0.02139835281079 0.12320108052887 0.124875039724358
"LRRC75A" 925.081868296288 -0.326227818742241 0.141782136515877 -2.30090917487132 0.0213967654058592 0.12320108052887 0.124875039724358
"SLC22A5" 67.3780208150381 0.580352009343839 0.252326021148158 2.30000856314013 0.0214477349113419 0.123436003961755 0.12511321511806
"RNF103-CHMP3" 105.785220751079 -0.303397474863605 0.131927320150647 -2.29973196239534 0.0214634101476225 0.123476827350657 0.125154653181085
"PCCB" 226.327101505277 0.246904970444877 0.107393440335328 2.29906938146254 0.0215009998339836 0.123643639333076 0.125323791846704
"SNHG29" 10470.6631320007 0.125050092580333 0.0543973833757924 2.29882550997815 0.0215148496280282 0.123673853954483 0.125354477022681
"TBC1D15" 319.597360554194 -0.285458350756954 0.124192364775421 -2.29851771703641 0.0215323406962044 0.123724967227232 0.12540634483657
"TMEM87B" 104.226786351594 -0.362131183671372 0.157579628970441 -2.2980837436754 0.0215570233003386 0.123817345806496 0.125500038759268
"RANGRF" 330.510154083526 0.242551145141473 0.105555327500741 2.29785791853822 0.021569877038244 0.123841736163709 0.125524820500359
"TM4SF1" 24.1755056611772 -0.709913074595612 0.308992200226225 -2.29751130959247 0.02158961864769 0.123905637456308 0.125589650149371
"TMEM123" 874.953215490545 -0.172549688744439 0.0751413614641495 -2.29633434079796 0.0216567720276294 0.124219087808529 0.125907480591373
"NLGN3" 285.98178095903 -0.363487578113289 0.15829606149689 -2.29625155974225 0.0216615020372255 0.124219087808529 0.125907480591373
"FSD1" 180.965437864221 -0.254233180800625 0.110755418319021 -2.295446892434 0.0217075266281254 0.124371148221408 0.126061787616644
"SAP18" 1762.80762378888 0.120389653875697 0.0524467594278998 2.29546410853469 0.0217065410277425 0.124371148221408 0.126061787616644
"HYOU1-AS1" 117.406310775711 -0.738653066335034 0.321806256984735 -2.29533469378773 0.021713950815414 0.124371148221408 0.126061787616644
"POLI" 173.225882366396 0.252112080480596 0.109874325972573 2.29454950689326 0.0217589547943464 0.124579324146859 0.126272853319655
"UBE2G2" 657.955101879503 0.17757547962089 0.077397991084729 2.29431639157785 0.0217723317115493 0.124580903417296 0.126274573792955
"RNU1-125P" 51.1442072094141 -0.558750151647343 0.243544457035427 -2.29424294212561 0.0217765479631984 0.124580903417296 0.126274573792955
"RAD18" 104.593211525065 -0.340839794026372 0.14862698951835 -2.29325639394917 0.0218332481332767 0.124818429834538 0.126515449140638
"ASTN2" 62.071970673464 0.391376465369819 0.170666873952698 2.29321869150948 0.0218354175627976 0.124818429834538 0.126515449140638
"PHF14" 744.508796256504 -0.230155851871846 0.100377597549628 -2.29290058230427 0.0218537292985552 0.124873493704374 0.126571321494726
"VPS45" 391.107401950765 -0.189590729925551 0.082718448359272 -2.29200055956199 0.021905610888891 0.125120257828251 0.126821500629936
"GPLD1" 29.0254813443769 0.51020380924361 0.222634177400802 2.29166884977011 0.0219247592278977 0.125179934829759 0.126882048944326
"MT-RNR1" 31858.5319421118 -0.211566361224471 0.0923287963562881 -2.29144502662047 0.0219376879102999 0.125204067296071 0.126906569405027
"CTNND2" 804.386262111578 0.357417608757633 0.156006128493186 2.29104851334892 0.0219606079656549 0.125235524141832 0.1269385735972
"UNC5B-AS1" 66.8068320835174 0.438720776414397 0.191486267104474 2.29113441422426 0.0219556407839393 0.125235524141832 0.1269385735972
"TRIB3" 619.476101096207 -0.698814851502634 0.305127857769355 -2.29023615415301 0.0220076306539727 0.125453957943486 0.127160037664684
"SAP30L" 186.329290717537 -0.252427853456754 0.110277072293801 -2.28903296221208 0.022077437281352 0.125802046575879 0.127512919994075
"MYLIP" 108.20519745353 -0.385796721968533 0.168628104899365 -2.28785540938607 0.0221459427916356 0.126068356215573 0.127783031326037
"CSE1L" 1105.57129533935 -0.192212265531549 0.0840086406816441 -2.28800590001151 0.0221371775323152 0.126068356215573 0.127783031326037
"ZFP36L2" 2664.78177726146 -0.205783733660377 0.0899491749288907 -2.28777789038153 0.0221504590292583 0.126068356215573 0.127783031326037
"DBR1" 119.045555799186 -0.277308948853619 0.121241926892291 -2.28723640378939 0.0221820282472178 0.126198110882155 0.127914610757357
"ACTR2" 1497.87611210012 0.152356565308623 0.0666330836310188 2.28650029394255 0.0222250069486022 0.12634271038186 0.128061296944175
"CFAP97" 418.85991992114 0.284097365828782 0.124244614832564 2.28659701840309 0.0222193554395758 0.12634271038186 0.128061296944175
"TRAM2" 473.640481852566 -0.181103201287119 0.0792208855372987 -2.28605373518392 0.0222511151208628 0.126344692357718 0.128063485375944
"PARD6A" 131.220054560922 0.262106673990309 0.114648956963254 2.28616710463677 0.022244484422029 0.126344692357718 0.128063485375944
"ZDHHC20" 277.431212694483 0.31010960986562 0.135653401303417 2.28604374741769 0.0222516993629731 0.126344692357718 0.128063485375944
"PSMC6" 788.04509480833 0.201717329882091 0.088255483098816 2.28560677251335 0.0222772736104627 0.126440005012757 0.128160154446953
"SNX3" 1273.19910279904 0.163202326133426 0.0714154932651846 2.28525098226813 0.0222981153451383 0.126508392581171 0.128229532160049
"RIGI" 52.0734302078762 -0.811556080049152 0.355219539409786 -2.28466058313569 0.0223327375781416 0.126654879099054 0.128378071408837
"ACTL6A" 461.670308894164 -0.161803960057471 0.0708362094085651 -2.28419845455348 0.0223598703621957 0.126758792266065 0.128483458149712
"RPL26P36" 236.492588861514 0.198915863047316 0.0871295704196734 2.28298914007272 0.0224310080683459 0.127111990581867 0.128841521953548
"TMEM131L" 58.7970161660904 -0.403634663798845 0.176837459521685 -2.28251788331842 0.02245878289127 0.127169212215503 0.128899641900721
"MAPK11" 80.946521634201 0.366158989766434 0.160414324485456 2.28258287369861 0.0224549507267412 0.127169212215503 0.128899641900721
"IFT172" 171.250068006367 0.237686619221154 0.104148975846175 2.28217913128795 0.0224787666459859 0.12723229524093 0.128963643142648
"KLF9" 36.3782003277678 -0.546468845819894 0.239495117702009 -2.28175359507677 0.0225038919002123 0.127324418663096 0.129057079982325
"TARS1" 1214.43126122784 0.179218273190167 0.0785658347732558 2.28112224235124 0.0225412143094304 0.127435360111625 0.129169650758239
"FBLN7" 32.8966699857704 -0.528787036271406 0.231798238411161 -2.28123837306067 0.0225343452086033 0.127435360111625 0.129169650758239
"YDJC" 194.469443654902 0.264792653072144 0.116119441401272 2.28034728618013 0.0225870993749595 0.127644613435553 0.129381811680574
"SCCPDH" 601.230879377829 0.205401271050267 0.0900826906068674 2.28014138639203 0.0225993043190514 0.127663443479589 0.129400957789204
"RBM10" 600.008503040118 0.142586396279812 0.0625478218923674 2.27963807477062 0.022629162820466 0.127781944529382 0.129521131454968
"SYTL1" 158.248556330119 0.284296513610451 0.124749550143888 2.27893818681141 0.0226707400148637 0.127966499542511 0.129708258212
"PNPLA3" 152.810498453136 0.398969685131753 0.17509061385926 2.27864690366812 0.0226880633895101 0.1280140611954 0.129756527046705
"ZGRF1" 60.8879554265256 -0.377447390179488 0.165658961043967 -2.27846044548904 0.0226991585852962 0.128026457751957 0.129769152115861
"CHRDL1" 19.4632377506484 -0.669410262274453 0.293837584916084 -2.27816418538026 0.0227167972433506 0.128075736182339 0.129819161076384
"RRP7A" 368.397744431459 -0.167403423333874 0.0735094664504249 -2.27730429041777 0.0227680609173559 0.128314477273371 0.130061211836586
"CEP135" 148.804154316317 -0.307757518370625 0.135184784084225 -2.27656921935002 0.0228119627222958 0.12851155820219 0.130261035474478
"STRADB" 277.863950152476 0.184876597844924 0.0812633923917244 2.27502928937227 0.0229041728678084 0.128980524157349 0.130736445677432
"PARN" 287.638571342405 0.202194016292884 0.088906057075874 2.27424343113459 0.0229513542743622 0.129195651525635 0.130954561844456
"DNASE1L1" 100.636961670489 0.306353037898592 0.134721858855687 2.27396682691823 0.0229679811309437 0.129238683031685 0.130998239255043
"RIPK2" 188.536301710351 -0.328390613523787 0.144445430567243 -2.27345795733505 0.0229985969376114 0.129309813496816 0.131070458191282
"MYO18A" 112.991827264495 0.290375828200932 0.127723491745431 2.27347235996091 0.0229977299258401 0.129309813496816 0.131070458191282
"FGF19" 80.7573230768135 0.549535498205548 0.241782498742747 2.27285060359247 0.0230351843739959 0.129414382183933 0.131176570610263
"FNBP1" 337.530659710252 0.200034809925089 0.0880076730120599 2.27292465621353 0.0230307206852591 0.129414382183933 0.131176570610263
"RPS6KB1" 198.08040197792 -0.2404496224624 0.105836300983644 -2.27190123074652 0.0230924765605256 0.129685617780188 0.131451559555647
"SEC16A" 538.605262623986 -0.17657092233806 0.077725310919327 -2.27173002268627 0.023102821682223 0.12969309339205 0.131459196953288
"MYO1B" 309.35116065987 -0.246438823760923 0.108514691945212 -2.27101804689588 0.0231458854780811 0.129833528365938 0.131601664277828
"CTHRC1" 260.494097232483 -0.358880622643885 0.158016999655001 -2.27115198635229 0.0231377788423359 0.129833528365938 0.131601664277828
"TNFAIP3" 105.733870406559 -0.74180857245946 0.326737642283787 -2.27034928474866 0.023186398969164 0.130007733869418 0.131778422040621
"ADAM10" 725.694842427153 -0.143189388483004 0.0630764826601399 -2.27009152134429 0.0232020306620169 0.130007733869418 0.131778422040621
"PITPNA" 610.648954253255 0.191350696240071 0.0842932980042023 2.270058246274 0.0232040492477526 0.130007733869418 0.131778422040621
"FAM98C" 70.5085176764204 0.364535486246276 0.160601501039454 2.2698136934394 0.0232188893834551 0.130040241513878 0.131811432304754
"MOB3B" 324.172589042864 0.236668130574633 0.104285297356052 2.26942950324626 0.0232422197383452 0.130120255873662 0.131892596346513
"MRPL33" 1430.18122139408 0.128919432266016 0.0568138617353276 2.26915453954879 0.0232589296925324 0.130163158466027 0.131936143139342
"KDM1B" 131.029966566661 0.268196220737986 0.118225323935498 2.2685175376158 0.0232976813265299 0.13032933084219 0.13210463885385
"NFIL3" 180.891358833963 -0.392669484322894 0.173200564035948 -2.2671374455882 0.0233818307166363 0.130749234493185 0.132530322318947
"CCDC34" 346.3967178901 -0.209664387010672 0.0925087664264929 -2.26642722749168 0.0234252381088783 0.130839412232353 0.132621908347318
"ZER1" 261.709492194968 0.222286775628541 0.0980662179089584 2.26670081061865 0.0234085088712065 0.130839412232353 0.132621908347318
"CRACR2B" 38.0211325816229 0.481668147568607 0.212517937141415 2.26648232166912 0.023421868340326 0.130839412232353 0.132621908347318
"CEP15" 184.782361964237 -0.267468211552923 0.118029237798188 -2.26611826478328 0.023444143236135 0.130885685839524 0.132668932090261
"CDYL" 248.977214921227 0.214002329266868 0.0944407958582775 2.2659945558698 0.023451716575917 0.130885685839524 0.132668932090261
"MKRN1" 746.610579088446 0.187427395907144 0.082729537831843 2.26554385312911 0.0234793261237521 0.130887463877778 0.132670913596325
"ADAM12" 32.3960187483432 0.555867684873631 0.245343549864336 2.2656706694796 0.0234715546447059 0.130887463877778 0.132670913596325
"RPS6KA4" 118.316987034457 0.303444913055292 0.133928138850029 2.26572933560351 0.0234679602598985 0.130887463877778 0.132670913596325
"TFIP11-DT" 43.4345110391274 0.440437842927928 0.194431242929101 2.26526270311677 0.0234965633443377 0.130932824708881 0.132716952182079
"PHETA1" 77.8517691181671 -0.343721326363014 0.151804182997139 -2.26424146935062 0.02355926730228 0.131231412290052 0.133019668167282
"DDX46" 676.226428142988 -0.165658089313546 0.073174080322218 -2.26389028169647 0.0235808638231746 0.131300877975169 0.133090140194114
"NID2" 15.7234565412412 0.67078463999802 0.296387039252635 2.26320503652744 0.023623052902792 0.131318487499952 0.133108406711158
"C9orf78" 562.651977221867 -0.16418286063859 0.0725305925114126 -2.2636360045281 0.0235965114890501 0.131318487499952 0.133108406711158
"DMAC1" 848.054022537905 0.254505696556923 0.112473706645042 2.26280171738379 0.0236479150064203 0.131318487499952 0.133108406711158
"SSU72" 1180.06681578256 0.139730640493779 0.0617487015689119 2.26289196280247 0.0236423499697665 0.131318487499952 0.133108406711158
"MGAT5B" 129.882091713399 0.385750859669814 0.170473190136427 2.26282419752399 0.023646528649108 0.131318487499952 0.133108406711158
"MAPDA" 145.153297094433 0.295029774253126 0.130357480799156 2.26323623657383 0.0236211305604656 0.131318487499952 0.133108406711158
"BLACAT1" 83.4566884546292 -0.395581965664604 0.174788608846055 -2.26320220909254 0.0236232271175037 0.131318487499952 0.133108406711158
"EIF3F" 4800.45845865665 0.416058121587961 0.183884322883245 2.26260789970732 0.0236598707289159 0.131334189833195 0.133124382471253
"ZMAT3" 1594.31986649683 0.175508596487816 0.0775763765675605 2.26239744949892 0.0236728583744769 0.131355605974537 0.133146149894352
"ARF1" 5465.03271354015 0.128888164963776 0.0570191099166097 2.26043803826952 0.0237940779425352 0.131977329775327 0.133776408178266
"ARPP19" 1552.18298548134 -0.0919095500138431 0.04067266338123 -2.25973768062257 0.0238375362180358 0.13216742624474 0.133969155627229
"IQSEC2" 33.4054344466647 0.498547531452655 0.220680908042636 2.25913304360853 0.0238751102410096 0.132273810607488 0.134077109472685
"TLK1" 365.098905834892 -0.181433487744042 0.0803071901541299 -2.25924338027299 0.0238682497484652 0.132273810607488 0.134077109472685
"BTG3" 1022.59513075438 0.131683679335065 0.0583066758081331 2.25846659083069 0.0239165851939859 0.132452589596254 0.13425838539692
"ETV2" 45.2636642603889 0.43338691688669 0.191910735774463 2.25827343706302 0.0239286172893036 0.132468236074836 0.134274304781369
"KGD4" 347.223639480101 -0.18768690168346 0.083129380649974 -2.2577685556655 0.0239600925803298 0.132591466171456 0.134399274592929
"KIF2A" 686.660641296877 -0.135972174378899 0.0602354900796478 -2.25734320745306 0.0239866374781286 0.132677973814494 0.134487080855966
"CCDC14" 419.398326834056 -0.196306287018846 0.0869680666888237 -2.25722261621889 0.0239941679083482 0.132677973814494 0.134487080855966
"BRPF1" 175.011637167941 -0.251324738569885 0.111365955952616 -2.25674656514258 0.0240239153792417 0.132689479645501 0.134498921952572
"LINC01588" 21.0249371773024 -0.681861361194673 0.302110435463992 -2.25699373855606 0.0240084660222197 0.132689479645501 0.134498921952572
"MRPS6" 560.307979084186 0.186542651740806 0.0826568219365899 2.2568331006473 0.0240185055730795 0.132689479645501 0.134498921952572
"PTPRK" 200.023663326567 -0.233071068050167 0.10330696513257 -2.25610216843632 0.0240642333702597 0.132861162598348 0.134673005534366
"SDSL" 180.951802914158 0.287843361157215 0.127622769266184 2.25542325097849 0.0241067746792654 0.133044984305819 0.134859393521821
"GABPA" 212.395659112458 0.240470295045434 0.106633565864846 2.25510882145891 0.0241264990736844 0.13310278706755 0.134918044034801
"CAMKMT" 112.160131360294 0.287012006131857 0.127300586878137 2.25460080876618 0.0241583966492435 0.133227677650178 0.135044697349006
"CAPN1" 432.096924068832 0.183714542571913 0.0815770384844379 2.25203741132328 0.0243199079383219 0.134066986749646 0.135895513129521
"ANKRD27" 98.1740558046972 0.299455593682111 0.133000891983823 2.25153071694086 0.0243519436407252 0.134192173536099 0.136022467137807
"DEDD" 327.603016428523 0.199715054653151 0.0887320854577381 2.25076480083715 0.0244004380379034 0.13440792591476 0.136241222099972
"SHROOM4" 133.805670902497 0.31120614988546 0.138287385921419 2.25043049163068 0.0244216312324091 0.134421740693153 0.136255344908065
"DONSON" 160.684234561455 -0.241548431999601 0.107330747093925 -2.25050545663512 0.0244168775146685 0.134421740693153 0.136255344908065
"C11orf54" 258.195356774502 0.272124040031769 0.120945936402081 2.24996430741666 0.0244512111414067 0.134533088299258 0.136368271151902
"RBM26" 751.677999726496 -0.204704844828322 0.0909908242614412 -2.24973063481818 0.024466049606749 0.134563272837119 0.136398927189058
"DYNLT1" 2186.91150692944 0.135049787773341 0.0600420932460792 2.24925182438005 0.0244964789707765 0.134673118056818 0.136510390327107
"LINC03124" 70.6778748992352 0.348927785393617 0.155139561621576 2.249121898673 0.0245047416647728 0.134673118056818 0.136510390327107
"CLDN6" 440.993604386744 -0.312020944198403 0.13876426568003 -2.24856840966447 0.0245399681538174 0.134815220235634 0.136654490851979
"H1-2" 141.037194876352 -0.408923175895051 0.182001801268795 -2.24680839994061 0.0246522747054785 0.135380507046727 0.137227549742544
"LGR4" 211.116188924555 0.266551717262062 0.118647411922358 2.24658686559881 0.024666442354797 0.135406628233811 0.137254087203655
"KRIT1" 379.922914170238 -0.180025215446984 0.0801470698716639 -2.24618586475152 0.0246921052546621 0.135495808697207 0.137344544313646
"TIFA" 82.1523586921723 -0.488532581408067 0.217538558742918 -2.24572868474965 0.0247213916719015 0.13560479732189 0.13745507989392
"ITM2A" 24.0648638225713 -0.651532513607411 0.29014536816313 -2.24553822014176 0.0247336014882145 0.135620067916323 0.137470618701721
"FBXO9" 443.004901542882 0.246212586843994 0.10967164659148 2.24499763153116 0.0247682846123576 0.135758506286705 0.137611005945599
"SNHG16" 3320.46067082218 0.685870931564883 0.305593952733245 2.24438646586565 0.0248075465512744 0.135921926801118 0.13777671631615
"TRIO" 499.643883777087 -0.208839391406917 0.0930891180994403 -2.24343506169893 0.0248687730453263 0.136144174606162 0.138002236421504
"MEF2C" 54.6715320411895 0.588588901167706 0.262344424407745 2.24357312908964 0.0248598797714928 0.136144174606162 0.138002236421504
"WWP1" 207.180299920408 0.214766414158796 0.0957424404415496 2.2431683709787 0.024885959077996 0.136144174606162 0.138002236421504
"ZNF486" 57.874411060064 -0.443608830547052 0.197752056386113 -2.24325773725913 0.0248801990076918 0.136144174606162 0.138002236421504
"CXADR" 1378.07633575796 -0.145743397375606 0.0649772021628505 -2.24299281169929 0.0248972780487198 0.136154327846819 0.138012587998997
"TMEM44" 42.4732513474538 -0.45099474279779 0.201106737217961 -2.24256406839815 0.0249249394915201 0.136202062060004 0.138061093139486
"IRF7" 246.264431798738 -0.373957666447238 0.166747469350874 -2.24265872161662 0.0249188304151469 0.136202062060004 0.138061093139486
"MRPL16" 292.485774297902 0.351526228356019 0.156779628725656 2.24216775618945 0.0249505322269219 0.136238427962411 0.138098074694953
"FICD" 208.251905887797 -0.477935306661478 0.213149142036896 -2.24225770788582 0.0249447214022547 0.136238427962411 0.138098074694953
"SEC23B" 779.991902083546 -0.303831049736203 0.135577608321136 -2.2410120188618 0.0250252964939732 0.136594827752385 0.138459399055893
"MAN1A1" 61.8885495802019 -0.485448663702296 0.216699039020473 -2.24019758415465 0.0250780984418649 0.136779257157526 0.138646465486433
"EGFL7" 52.7640545589197 0.39886790804706 0.178041570234295 2.24030774117621 0.0250709510360355 0.136779257157526 0.138646465486433
"ODR4" 266.088449997703 -0.231109583742462 0.103175389863115 -2.23996811690345 0.0250929928133745 0.136808632284514 0.138676301312673
"CISD1" 497.102229170425 0.201094435558319 0.0897937054226284 2.23951595060963 0.0251223646568796 0.136916887379994 0.13878609396712
"FXYD5" 87.3567923161404 -0.368408529538674 0.164531406774006 -2.23913802697078 0.0251469366708403 0.136998911329061 0.138869297402019
"PRIM2" 265.589490065446 -0.242534841053479 0.108359705633169 -2.23823827903829 0.0252055206407755 0.137238395769244 0.139112170860461
"INO80D-AS1" 52.9824022649317 0.410802988750245 0.183544141656554 2.23816998484722 0.0252099722003136 0.137238395769244 0.139112170860461
"TVP23C-CDRT4" 80.0719465760407 -0.390001144069171 0.17444178493991 -2.23570943282605 0.0253708107443121 0.138061734110879 0.139946810607367
"ESCO2" 88.2535280620805 -0.486015064024529 0.217410302431522 -2.23547393379672 0.0253862510348412 0.138093527368353 0.139979097945512
"C1orf53" 84.2746121108779 0.356705851443416 0.159620014629072 2.23471882440517 0.0254358139788824 0.138310843359093 0.140199441262991
"DMTN" 31.990520398799 -0.697863997210568 0.312335954537397 -2.23433769654915 0.0254608617612912 0.138342476971849 0.140231626773524
"CIB1" 665.490832786326 0.169867204724929 0.0760237297406648 2.23439714552794 0.0254569533608061 0.138342476971849 0.140231626773524
"MALT1" 178.334680821027 -0.271854027598981 0.121743326134042 -2.23300969532953 0.0255483050189374 0.138765199174206 0.140660181591819
"PHPT1" 2635.58658038656 0.134975735487317 0.0604660885499953 2.23225511562095 0.0255981065600589 0.13898322912684 0.140881249107961
"RNF123" 150.446377829072 0.28086366110387 0.125835276474527 2.23199462799866 0.0256153179828956 0.139024215442438 0.140922855263097
"MED11" 169.092901000037 0.266856609601427 0.119577813087035 2.23165654825277 0.0256376711438472 0.139093066522502 0.140992706731191
"PDXDC1" 372.870220976311 -0.172727272845645 0.077408844499803 -2.23136353425459 0.0256570582945688 0.139145780151623 0.141046200361069
"GRAMD4" 49.4525455617158 0.403778067208193 0.180973556351315 2.23114401545139 0.0256715909736609 0.13917213674794 0.141072976968921
"EEF1AKMT4" 37.4130075832095 0.45374084336009 0.203415744892073 2.23060827273146 0.0257070883417531 0.139312085522088 0.141214897245274
"WASHC3" 125.692640035628 0.271338017024676 0.121676735461692 2.2299909345456 0.0257480447192353 0.139415875011377 0.141320404175668
"ICA1L" 77.0183016262203 0.357134065113509 0.16014285010914 2.23009684709693 0.0257410141017489 0.139415875011377 0.141320404175668
"BAIAP2" 896.863664554909 0.157326912632405 0.0705629535682166 2.22959647629134 0.0257742440011895 0.139415875011377 0.141320404175668
"CARMIL3" 15.8548927381931 0.739335552729119 0.331601606868719 2.22958977705383 0.0257746891527844 0.139415875011377 0.141320404175668
"BTBD17" 95.1337050872677 -0.484466204558115 0.217271123049691 -2.22977723757296 0.0257622352675608 0.139415875011377 0.141320404175668
"DCBLD1" 18.0816889861916 0.659780161937519 0.295964806359132 2.2292520859285 0.0257971367026001 0.139432457880169 0.141337333206253
"RBM4" 1498.81026199737 0.116986189150512 0.0524757634117816 2.22933753688368 0.0257914548714963 0.139432457880169 0.141337333206253
"PNPLA2" 417.805353641254 0.238493514649079 0.107016161032145 2.22857475309213 0.0258422124339305 0.139623639691848 0.141531186702108
"MFSD1" 144.33712435743 0.301272366439843 0.135208441526799 2.22820678234153 0.0258667290088429 0.139703640007219 0.141612339804318
"CUL3" 902.55548505801 0.20852178888527 0.0935982148415514 2.22783937961069 0.0258912278018322 0.139783484282462 0.141693334758078
"MTM1" 63.7875090213687 0.358933899550951 0.16114337302934 2.22741955069787 0.0259192469863611 0.139882267681832 0.14179352763127
"NUP98" 227.476678288395 -0.210557681408152 0.0945445519362626 -2.22707366099846 0.0259423511970508 0.139926648130358 0.141838633977225
"PSMB6" 1804.86239712426 0.285188317926303 0.128059111654597 2.22700528093243 0.0259469208515286 0.139926648130358 0.141838633977225
"RASSF2" 58.1178625164354 -0.399930710222329 0.179770464948063 -2.22467417179942 0.0261031193703859 0.140716253840806 0.142639089044538
"KDM5C" 671.932368104042 0.149386484856555 0.0671543244110611 2.22452516895471 0.0261131310482899 0.140717501693931 0.142640413930446
"PLK4" 138.188652159588 -0.387863727038146 0.174452581436883 -2.22331893196132 0.0261943018106791 0.141102064564602 0.143030291973719
"NPC1" 506.608719904301 0.254226960975323 0.114357285759244 2.22309369523291 0.026209482701812 0.141131001913799 0.14305968483333
"DUSP6" 303.045141436044 -0.372456725779908 0.167556702344966 -2.22286975434199 0.0262245837916882 0.141159488063902 0.143088620307339
"GPR157" 57.7811298093871 0.375303208830782 0.168855378804462 2.2226310555697 0.026240688334032 0.141193352187753 0.143123007233919
"TTC7B" 181.507918766112 0.280893761501095 0.126419097413803 2.22192506707793 0.0262883700387286 0.141397034810179 0.143329533583076
"SRP54" 698.128066864025 -0.217992711755308 0.0981387468177334 -2.22127058704113 0.0263326397776109 0.141423673430484 0.143356776059991
"NEXN" 55.7783236524212 0.416855277382944 0.18764659102468 2.22149134235068 0.0263177004547961 0.141423673430484 0.143356776059991
"CNBP" 1464.39719156837 0.107521185325116 0.0484025929970403 2.22139308387239 0.0263243490623068 0.141423673430484 0.143356776059991
"SESTD1" 216.090488587391 -0.232223497191493 0.104535288470412 -2.22148425272889 0.0263181801216955 0.141423673430484 0.143356776059991
"NBL1" 46.2275357099006 0.402418743511581 0.181185199817198 2.22103540420294 0.0263485635257395 0.141456392540425 0.143390002250959
"FAM76A" 211.377634834959 0.204875796912376 0.092260354327717 2.22062659964039 0.0263762626474322 0.141552281600617 0.143487261890893
"EIF2S2" 2038.49487037557 -0.15698929470293 0.0707103413457558 -2.22017447116104 0.0264069265391805 0.141664004118467 0.143600571470605
"BDNF-AS" 84.8971320259856 0.349312079874885 0.15735644716221 2.21987777542283 0.0264270655310712 0.141719201960884 0.143656583700361
"NFIC" 174.209134943073 0.270271232016657 0.121777484702119 2.21938589615126 0.0264604823470973 0.141792707638747 0.143731213820672
"TAS2R20" 55.0225088004024 -0.46661053106576 0.210236537489129 -2.21945498455466 0.026455786483686 0.141792707638747 0.143731213820672
"MAPK8IP3" 158.957335267095 0.265901499467791 0.119832541819015 2.21894232928303 0.0264906482596727 0.141901506761046 0.143841560148561
"ISCU" 433.098788235393 0.192769190800754 0.0869111727302355 2.21800241263678 0.0265546679154986 0.142150890228994 0.144094532497983
"SFXN5" 255.253022711082 0.197425990206254 0.0890169317492394 2.21784761984835 0.0265652239779638 0.142150890228994 0.144094532497983
"MIR3652" 26.2576676271889 -0.828307361763235 0.373477520250734 -2.21782387654055 0.0265668434685686 0.142150890228994 0.144094532497983
"BTF3-DT" 25.6367500948862 0.607315176582413 0.274011242216397 2.21638780828852 0.0266649539400036 0.142622809401031 0.144572964158185
"MFN2" 448.331983022692 0.64612107534942 0.291699879186835 2.21502003069249 0.0267586896785989 0.142722467977084 0.144674463303583
"PTCH2" 18.6403475420083 0.664497315789543 0.299983039823544 2.21511628184184 0.0267520841557473 0.142722467977084 0.144674463303583
"RCN2" 2272.09721700525 -0.210420971903167 0.0949849588458158 -2.2153083441846 0.026738907511612 0.142722467977084 0.144674463303583
"COPA" 1964.20132261864 -0.188409503771464 0.0850517625989762 -2.21523338275569 0.0267440496542541 0.142722467977084 0.144674463303583
"HNRNPA2B1" 4699.9564234205 -0.12455106390427 0.056231793083492 -2.21495807041648 0.0267629426329004 0.142722467977084 0.144674463303583
"NOM1" 166.880074929257 0.237009527863323 0.106967036094439 2.21572492346213 0.02671034690195 0.142722467977084 0.144674463303583
"RPL22L1" 511.39316709083 -0.32555751062298 0.146976705371778 -2.21502795153477 0.026758146033939 0.142722467977084 0.144674463303583
"EAF1-AS1" 43.6898074481081 -0.432496356731426 0.195219764063178 -2.21543325188867 0.0267303410920268 0.142722467977084 0.144674463303583
"RAB4B" 99.360591013739 0.302691447359488 0.136698801921558 2.21429480803484 0.0268085055537848 0.142912477920658 0.144867131602817
"NPHP4" 180.700413602285 0.250786232209498 0.113275702127449 2.21394551081513 0.0268325274995441 0.142987557653126 0.144943297824951
"CASTOR1" 113.536253013721 0.473121282195975 0.213759035295676 2.21333934044726 0.0268742592981392 0.143156920689236 0.145115036986735
"DLD" 580.15537525962 0.153912743489779 0.0695534048230395 2.21287144578141 0.0269065098172645 0.143169697947782 0.145128167654924
"CADPS" 322.143612014827 -0.311963266432643 0.140965674994993 -2.21304417861812 0.0268945999931273 0.143169697947782 0.145128167654924
"PPIL6" 69.8441592179898 0.398411509937688 0.180040876668563 2.21289474540342 0.026904903056849 0.143169697947782 0.145128167654924
"METTL14" 354.89379994493 -0.179693114375314 0.0812376028928435 -2.21194505963375 0.026970461305661 0.143403916210588 0.145365708942029
"NIPA1" 135.284981754843 0.24523043912692 0.110864000488872 2.2119934157665 0.0269671198793733 0.143403916210588 0.145365708942029
"HTATIP2" 135.432066040428 -0.370099412656629 0.16734999359303 -2.21152929086245 0.0269992058295795 0.143503721269298 0.145466938862616
"HOMER2" 99.4132735892041 0.325697705231614 0.147294581034792 2.21119950879036 0.0270220243945856 0.143571967130465 0.145536177862539
"ATP8B2" 210.485380536315 0.370834148201696 0.167829793249637 2.20958472879784 0.0271339961223726 0.144113671542524 0.146085353017243
"REEP2" 311.674760953319 0.251936279450701 0.114054371116224 2.2089138450816 0.0271806340140561 0.144308104130715 0.146282505432817
"OXSR1" 619.063316186126 -0.156271473707754 0.0707625744721836 -2.20839158090812 0.0272169881808578 0.144447814808625 0.146424187335558
"CKS2" 1902.76360701155 -0.200810236748508 0.0909860749270607 -2.20704362628554 0.027311011615901 0.144893375785245 0.146875904458111
"TNC" 82.4888976003199 -0.539152250311811 0.244419681341838 -2.20584630235963 0.0273947630648866 0.145177109015686 0.14716369959912
"CSNK2A2" 694.308548827953 0.162929951277152 0.0738603347488892 2.20591948074812 0.0273896379695826 0.145177109015686 0.14716369959912
"ETFA" 711.117432585323 0.145382722941359 0.0659002434057595 2.20610297364475 0.027376790564629 0.145177109015686 0.14716369959912
"ZNF24" 966.61229217049 -0.15603762196983 0.0707636026592989 -2.20505480368339 0.027450249073069 0.145417593395919 0.147407534650931
"CHAC1" 208.490175512968 -0.718412805243771 0.325928461633279 -2.20420395826645 0.0275100035355217 0.14562690613285 0.147619831540666
"RSPH1" 72.6657184456603 0.439635769967242 0.199450760171454 2.20423211016753 0.0275080246477364 0.14562690613285 0.147619831540666
"PSTPIP2" 47.3432684306227 0.465157138855818 0.21109905389862 2.20350176973891 0.0275594023748844 0.145834748572945 0.147830578279092
"HAUS6" 232.818552396369 -0.208923912977994 0.0948292575765041 -2.20315879631814 0.0275835582940934 0.145855287297102 0.14785151786052
"MIR34AHG" 109.477217428412 0.344299639638763 0.156273025605968 2.20319302261986 0.0275811468856136 0.145855287297102 0.14785151786052
"USB1" 662.239747514846 0.156179834464378 0.0708997803079617 2.20282536541005 0.02760705963038 0.145925927245374 0.147923184463552
"SQLE" 3137.21309868061 0.167498717675101 0.0760484344837683 2.20252683453795 0.0276281157452914 0.145983595058117 0.147981701392883
"NFKBIZ" 51.5936235319371 -0.502102211283996 0.228079545992728 -2.20143463149478 0.0277052695844906 0.146176537873726 0.148177524250237
"INAVA" 117.911556012549 -0.328091800286979 0.149031694764648 -2.20149009782854 0.0277013469377524 0.146176537873726 0.148177524250237
"TMEM184C" 250.167885369173 0.189172717124538 0.0859154097553726 2.20184851196276 0.027676010998256 0.146176537873726 0.148177524250237
"C15orf61" 234.007845335486 0.244877706603478 0.11122487425715 2.20164516470772 0.0276903829601448 0.146176537873726 0.148177524250237
"ZNF721" 205.392908055723 -0.240174822317453 0.109136401232368 -2.20068482747643 0.027758343662424 0.14634922997983 0.14835269978589
"NELL2" 535.111097744787 -0.280064471866449 0.127258877070174 -2.20074605649721 0.0277540063465592 0.14634922997983 0.14835269978589
"C2orf68" 568.099183797615 0.136850065211178 0.0622061032598574 2.19994595449109 0.0278107297398122 0.146571714101252 0.148578289400292
"HMGN3" 1537.09036434876 0.156208442370858 0.0710189356492714 2.19953229294081 0.027840095538775 0.146672755258841 0.148680773577781
"C14orf119" 747.326521880072 0.177028485396956 0.0805230930187536 2.19848094205381 0.0279148512001906 0.147012766862497 0.149025499953924
"SUMO3" 823.830461672258 -0.181565123772466 0.0826132114277385 -2.19777346304084 0.0279652534137228 0.147170470415744 0.149185482314127
"NALT1" 20.0493357850857 0.604710145819724 0.27514569820249 2.19778157452673 0.0279646750910426 0.147170470415744 0.149185482314127
"RSPRY1" 1017.24006970287 -0.127226263706894 0.0579345985924765 -2.19603254010318 0.0280896143864388 0.147770885481565 0.149794178106791
"FAM218A" 30.8603620591572 0.507245160973874 0.231075090989158 2.19515292108085 0.0281526300885861 0.148048260860591 0.150075411436088
"DYNLRB1" 1376.85866391688 0.158028550033341 0.0719992950295943 2.19486246314476 0.0281734651673259 0.14808293763756 0.150110683123213
"GCNT4" 56.5994822927921 -0.420410781270709 0.191550823841077 -2.19477407008966 0.0281798083994744 0.14808293763756 0.150110683123213
"PNPT1" 191.910458376235 -0.292574149933469 0.133326122993999 -2.19442479360657 0.0282048851002067 0.148160601249278 0.150189470221779
"CROT" 255.428523262838 0.216451341698647 0.098682599535387 2.19340940264782 0.028277895485315 0.14848991249734 0.150523351068569
"CTSD" 1362.06410990056 0.148051731103401 0.0675059627375064 2.19316524199637 0.0282954758112801 0.1485280211502 0.15056204166199
"SIDT2" 268.515952019027 0.211704237700349 0.0965355723178161 2.1930178960702 0.0283060897318116 0.148529547433007 0.150563648879483
"LAMTOR1" 4004.60245171652 0.121579840177761 0.0554635771575524 2.19206633269247 0.0283747173205495 0.148835374702175 0.150873724543825
"ST3GAL1" 167.003388802444 -0.254145109919283 0.115957900335199 -2.19170155017146 0.0284010637406248 0.148904085452959 0.150943496460863
"TSN" 949.446475235494 -0.127801983598836 0.058314507601418 -2.1915984350304 0.0284085150520137 0.148904085452959 0.150943496460863
"SF3B6" 2146.73090040476 0.190132824391112 0.0867790446395824 2.1909992807686 0.0284518444984041 0.149076889527691 0.151118727363113
"GLB1L" 72.242226615372 0.372752691257347 0.17016266106048 2.19056689014085 0.0284831493417102 0.149186586359129 0.151229986741204
"FAM32A" 675.222702710976 0.210355487480358 0.0960537892929419 2.18997593982287 0.0285259818012883 0.149280747955495 0.151325618153715
"SPRYD7" 89.7756013705243 0.287969080223142 0.131499366856058 2.18988948090037 0.0285322530495977 0.149280747955495 0.151325618153715
"RUSF1-DT" 18.2475713944179 0.678273535510926 0.30969438638219 2.19013829548036 0.0285142086348921 0.149280747955495 0.151325618153715
"TUBG2" 85.3191117331591 0.332336338639197 0.1517984976601 2.18932561100407 0.0285731821634339 0.149397447834303 0.151444036540847
"RASSF7" 53.2569583924204 -0.393210676053757 0.179605981356406 -2.18929610853816 0.0285753250236308 0.149397447834303 0.151444036540847
"PARK7" 2277.10022828973 -0.113972901793172 0.052098266450211 -2.18765247980166 0.0286949259906004 0.149835535511945 0.151888365613045
"PHLDB2" 99.6831188235275 -0.351258739648929 0.160570119356395 -2.18757226473307 0.0287007739693439 0.149835535511945 0.151888365613045
"SNHG12" 275.185176349733 -0.374978800742478 0.171398393585503 -2.18776146554383 0.0286869821662305 0.149835535511945 0.151888365613045
"ZNF892" 50.0310817011583 -0.437694022220191 0.200077762130216 -2.18761954132278 0.0286973272048224 0.149835535511945 0.151888365613045
"LINC02256" 18.2625634680802 0.637797757485598 0.291633324721369 2.18698517425935 0.0287436063142921 0.150004718044989 0.152059926012674
"IQSEC1" 277.937034389601 0.230564536155572 0.105449200818414 2.18649865874858 0.0287791427086122 0.150135716204319 0.152192778952715
"ATP1B1" 701.196336340839 0.150085103767359 0.068686568876749 2.18507207772557 0.0288835621728565 0.15062583999386 0.152689678235292
"TNFRSF9" 490.34979324072 -0.697654378807203 0.319333910750107 -2.18471748637165 0.0289095672572771 0.150652246902464 0.152716567121383
"CRNKL1" 359.23393338427 0.166514896708225 0.0762174421280621 2.18473478063517 0.0289082984600758 0.150652246902464 0.152716567121383
"ARNT2" 159.257637524098 -0.243493885509973 0.111504991482754 -2.18370390663303 0.0289840125302661 0.150985507706542 0.153054454594725
"PCBD2" 163.861467771063 0.228145128320972 0.104486626756829 2.18348639823478 0.0290000095465461 0.151014164804816 0.153083564493536
"HS6ST1" 425.094039062025 0.258601907409811 0.118460895684302 2.18301495962839 0.0290347083707983 0.151085491515026 0.153155988772408
"ZNF232" 73.0138515855356 -0.330528649814839 0.151404293223186 -2.18308637607525 0.0290294496819368 0.151085491515026 0.153155988772408
"SWI5" 238.883314071022 0.210620270831896 0.096515137897221 2.18225115169172 0.0290910020116022 0.151260086995382 0.153333157047845
"PNISR-AS1" 59.7294564854756 0.353926220258172 0.162173032781241 2.18239872676977 0.0290801182204682 0.151260086995382 0.153333157047845
"OIP5-AS1" 1034.21624337816 -0.134824034112909 0.0617854651443223 -2.18213189458036 0.0290997998890199 0.151260086995382 0.153333157047845
"BOK" 193.589779730615 0.269183678353362 0.123391844870351 2.18153540565177 0.0291438386573965 0.151425958146083 0.153501421508747
"RFX3-DT" 99.7392279729917 0.312845710063792 0.143414140525471 2.18141467025163 0.029152759526317 0.151425958146083 0.153501421508747
"LY6G5B" 650.26622353332 -0.129250926253265 0.0592605036179823 -2.18106358134365 0.0291787140546124 0.15150607644091 0.153582697877215
"LINC00326" 25.8174009154854 0.546437913815218 0.250584626818517 2.18065218426575 0.0292091522119139 0.151609409099934 0.153687506827443
"DSG2" 578.316764917509 -0.162408808594225 0.0744984770165302 -2.18002857371418 0.029255343567937 0.151794404347449 0.15387509777934
"PGPEP1" 201.183916056743 0.27105132467531 0.124373041424735 2.17934145189606 0.0293063120243198 0.15200404376565 0.154087670819983
"RPS6KA5" 97.6402991754197 -0.367390646917428 0.168628796534474 -2.17869459112412 0.0293543638449399 0.15213966252717 0.154225448370238
"PERP" 536.515882509554 0.161473192103215 0.0741237864071044 2.17842611569204 0.0293743273420407 0.15213966252717 0.154225448370238
"TENT4B" 442.882827718409 0.17284468126429 0.0793421316839966 2.17847286927827 0.0293708499642005 0.15213966252717 0.154225448370238
"RALY" 1868.38387094242 0.263551913783384 0.120990932763913 2.17827822104362 0.029385329591535 0.15213966252717 0.154225448370238
"SCRN2" 293.614802211437 0.195394394961299 0.0896987075828638 2.17834125180447 0.0293806401435794 0.15213966252717 0.154225448370238
"SNHG30" 100.522151694037 0.310202420142011 0.142428583218307 2.17795061309112 0.0294097137842765 0.152211137384234 0.154297962976723
"MPV17L2" 264.447322844516 -0.285198843448218 0.130997211876704 -2.17713674483889 0.0294703661726561 0.152470200824227 0.154560638105945
"PARVB" 22.8340287256562 0.579278226195554 0.266108071560594 2.17685327167406 0.0294915168618059 0.152524782389527 0.154616027899184
"MCM2" 515.242721707592 -0.278339173090365 0.127875716188964 -2.17663823426066 0.0295075700849255 0.152552971031947 0.154644662889446
"C1orf198" 850.020624428686 0.206886636413869 0.095079403219736 2.17593536989013 0.0295600935774138 0.152690106433598 0.154783858064636
"GNG11" 640.532286142948 0.20088774084212 0.0923204091144662 2.17598408379066 0.0295564507042447 0.152690106433598 0.154783858064636
"CRADD" 60.5997876632349 0.369056666731482 0.16961437067974 2.17585730060764 0.0295659324801226 0.152690106433598 0.154783858064636
"ALDH4A1" 148.002311335683 0.348673419685842 0.160265435030697 2.17559962083563 0.0295852117247733 0.152734849765353 0.15482927469298
"SCG5" 57.3955371737646 -0.544371398651545 0.250309046800612 -2.174797138216 0.02964532164857 0.152990275423108 0.155088262769893
"CACUL1" 986.947987266172 -0.154412065372637 0.0710203081954349 -2.17419593488278 0.0296904235457596 0.153157093216399 0.155257487800055
"RPP25L" 368.127567964169 0.173418783740469 0.0797664207494008 2.17408255392695 0.0296989359239472 0.153157093216399 0.155257487800055
"TMEM263-DT" 31.5683693134283 0.509678586849967 0.234485952163457 2.17359966406294 0.0297352136774705 0.153289234823162 0.155391501397547
"SNAP47" 349.48868222107 0.154207622231226 0.0709733868539955 2.17275276081242 0.0297989304476157 0.153507701854742 0.155613084215178
"MICOS10-NBL1" 566.202631030113 0.154300332231641 0.0710131010206158 2.17284317983588 0.0297921221791762 0.153507701854742 0.155613084215178
"CELF2" 761.354355393298 0.146975424926991 0.0676635953382493 2.17214920656023 0.0298444104625821 0.153686964114399 0.155794864913894
"NDUFS4" 653.530710858001 -0.16142890068651 0.074333553689315 -2.17168280910151 0.0298795960761927 0.153813104953224 0.155922795678517
"KPNA3" 667.698728612077 -0.149711844653082 0.0689635800745616 -2.1708827252184 0.0299400384791904 0.153986575533326 0.156098825021365
"TTTY14" 139.378430798821 -0.264036284923997 0.121619478247018 -2.17100326962199 0.029930925222978 0.153986575533326 0.156098825021365
"RPAP3-DT" 17.4305904772453 0.614246293926493 0.282956953690426 2.17081179987016 0.0299454016084407 0.153986575533326 0.156098825021365
"RNF7" 1868.70476615688 0.101520083966388 0.0467717623525538 2.17054220025226 0.0299657953343699 0.154036392737018 0.156149385323746
"TOX-DT" 74.4921934438945 -0.357871228663887 0.164971591054689 -2.1692900357932 0.0300606712427456 0.154468906371651 0.156587891835651
"KANK1" 155.678368211506 0.226303047040727 0.104331395968817 2.16907906713302 0.0300766816255579 0.154495999724572 0.15661541669571
"UBXN8" 173.457504354751 0.224991214843291 0.103760631610767 2.16836782265639 0.0301307118852822 0.154718302143269 0.156840828604993
"NUTF2" 2204.93826524574 0.146577082880572 0.0676050927847599 2.16813670158314 0.0301482871310116 0.154753319743487 0.156876386457555
"BAZ1A-AS1" 34.3756902437929 0.454175253640843 0.209513032458617 2.16776612085242 0.0301764857590459 0.154842823502551 0.156967177972151
"ATP6V0D1" 931.183316618746 -0.152408374675565 0.0703224679726012 -2.16727852519263 0.0302136229407495 0.154867690371038 0.15699256532309
"DANCR" 2082.19400276397 0.264778666782707 0.122170078751749 2.16729553985753 0.0302123263767086 0.154867690371038 0.15699256532309
"RN7SL1" 183.501834172856 -0.299012374893211 0.137954854139193 -2.16746541293513 0.0301993842044971 0.154867690371038 0.15699256532309
"VPS35" 2181.3485598979 -0.11843384446853 0.0546508175375888 -2.16710105730936 0.0302271493296359 0.154881846351425 0.157006975226615
"SORCS1" 214.9888582975 0.450331797413597 0.207880783012722 2.16629835084871 0.0302883956662024 0.155078627628619 0.157206635590599
"SH3BGRL3" 2700.10201294859 0.163052028155999 0.0752718958655764 2.16617405847176 0.0302978886755664 0.155078627628619 0.157206635590599
"ANKRD10-IT1" 45.1973402981811 -0.449682373861358 0.207579632681414 -2.16631260038655 0.0302873075005242 0.155078627628619 0.157206635590599
"LINC00674" 30.869821267205 0.45975600393296 0.212258937923872 2.16601481393379 0.0303100549422173 0.155085729199368 0.157213894213611
"MTFR1L" 239.700653106236 0.215976935716711 0.0997567073297155 2.16503673284709 0.0303848723389174 0.155396777941023 0.15752933064298
"DST" 1721.50489925969 -0.251203067058494 0.11603246278706 -2.16493782019861 0.0303924473954711 0.155396777941023 0.15752933064298
"PKD2" 278.170061996549 -0.266145116675262 0.122942901306181 -2.16478636706682 0.0304040493192182 0.155400874460004 0.157533542977255
"LINC01569" 14.439070313596 0.773906901365806 0.357550694799117 2.16446761990103 0.0304284790742354 0.155470510269921 0.157604194027283
"SDAD1" 540.940638818877 -0.17966158208595 0.0830204877069735 -2.16406319750948 0.0304594995082232 0.155573758936569 0.157708919262258
"ENKUR" 39.4148603721613 0.528273866799744 0.244210723687632 2.16318865454677 0.0305266725237578 0.155861520323573 0.158000689655933
"DGCR8" 217.11771131039 -0.233878398273508 0.108132819804481 -2.1628807858372 0.0305503499587839 0.155927078824755 0.15806720756492
"RAB3A" 27.3039089788107 0.573983945569563 0.265424122093597 2.16251613094592 0.0305784150853946 0.156014977393141 0.158156372179188
"ZKSCAN1" 1056.7085970551 -0.172172119977606 0.0796659143246659 -2.16117672704974 0.0306816904507577 0.156415372831124 0.158562501948113
"TSPAN14" 744.531647705327 -0.205235098371688 0.0949648429391294 -2.16116924979531 0.030682267827654 0.156415372831124 0.158562501948113
"GNG12" 693.42619683764 0.179789380900717 0.0831998174374025 2.16093480055994 0.0307003762076102 0.156415372831124 0.158562501948113
"RAD51-AS1" 46.8469546450579 0.398487432704544 0.184399176502578 2.16100440502223 0.0306949991435329 0.156415372831124 0.158562501948113
"OPTN" 703.083831795407 -0.310719444619378 0.143812076579513 -2.16059354686797 0.0307267503459943 0.15649433061174 0.15864260318312
"SH3D19" 237.996185111328 -0.20225153263601 0.0936320781901636 -2.1600666838265 0.030767507697055 0.156646461693286 0.158796882249806
"RAB8A" 922.368006800895 0.47585917747652 0.220336674059775 2.1596912066823 0.030796582378485 0.15673902626871 0.158890777140728
"ST8SIA1" 56.1976718822892 -0.447647108358589 0.207345355972247 -2.15894446374051 0.0308544757548888 0.156978146096655 0.159133239313717
"CBL" 707.238982668232 -0.184533683912534 0.0854841872408613 -2.1586879383036 0.0308743851710041 0.157023914400992 0.159179695579743
"RNU4ATAC" 28.4281267422819 -0.666197803513632 0.308651900722162 -2.1584114724546 0.0308958545469535 0.157077581350377 0.159234158926957
"LDOC1" 312.460400536572 0.221326351037207 0.102554378554697 2.15813653357728 0.0309172180527887 0.157130672321979 0.159288038387003
"TMEM62" 55.3500225594993 -0.452211474140693 0.20965449370336 -2.15693671121844 0.0310105960291792 0.157549595927906 0.159712773411656
"H3-5" 63.6755762654625 0.349474670719878 0.162038176280845 2.15674280432636 0.0310257098239666 0.157570742304 0.159734269795394
"FGF8" 11.1113539996688 0.813274634402194 0.377161139113523 2.15630548871952 0.0310598189722378 0.157688311705207 0.159853513152501
"STARD4-AS1" 37.083300038967 -0.527465321872376 0.244634881988409 -2.15613291769801 0.0310732877856629 0.157701045735491 0.159866481662602
"SYNGR3" 57.9702286952439 -0.529514585130068 0.245652556003686 -2.15554274599985 0.0311193873652357 0.157879317845914 0.160047261331387
"SOX2" 4582.74995694469 -0.106200619485927 0.0492770612121147 -2.15517356095533 0.0311482550350448 0.157970071711041 0.160139321044609
"DBF4B" 51.4908678510234 -0.465489579088381 0.216069230850437 -2.154353848793 0.0312124329209158 0.158239776203713 0.160412788834316
"PLCD3" 184.148935031906 0.346570739835395 0.160918616278758 2.1537019634511 0.0312635520765242 0.15833156891131 0.1605060210511
"METAP1" 198.521664457073 -0.232846856505495 0.108100653291436 -2.15398195492628 0.0312415870777072 0.15833156891131 0.1605060210511
"MRPL41" 844.676722095899 0.129700945370145 0.0602185802330086 2.15383598995996 0.0312530362032584 0.15833156891131 0.1605060210511
"TTF2" 335.472196971316 -0.271064563927749 0.125894458536343 -2.15310957352025 0.0313100680413706 0.158511350801985 0.160688331624623
"MSMO1" 5327.28111644078 0.178355673275655 0.082858804747994 2.15252529671535 0.0313560050966585 0.158688076444151 0.160867544067572
"SAE1" 1487.07845358417 -0.188077474360817 0.0873873787567584 -2.15222698101894 0.0313794815855797 0.158751048190338 0.160931440334053
"MST1" 32.3776726848465 0.587467796180692 0.272999594778543 2.15189988343113 0.0314052404473785 0.158825518297674 0.161006992897533
"COA1" 764.805605319635 -0.138811172993316 0.0645205026349383 -2.15142733432688 0.0314424856148507 0.158909033657405 0.161091774549679
"SNORD3A" 28.8019579708646 -0.544979725368383 0.253312802238084 -2.15141011647792 0.0314438433988484 0.158909033657405 0.161091774549679
"IPO4" 361.212986836361 0.169916793925381 0.0789956918687602 2.15096279184025 0.0314791366474216 0.15903153724828 0.161216020410033
"TRAF4" 1368.98737926512 -0.161392683668085 0.0750389814307963 -2.15078457344103 0.0314932072769525 0.159046776518355 0.161231528559181
"PMP22" 125.972737470905 0.277416280244542 0.129005196095741 2.15042718154281 0.0315214401999829 0.159077685583078 0.161262981205308
"SHCBP1" 198.321949635229 -0.330158869128073 0.153530942538509 -2.1504386260461 0.0315205357810795 0.159077685583078 0.161262981205308
"FRMD5" 37.1834503886205 0.46837083716775 0.217903042530004 2.1494460643121 0.031599057241091 0.159357600976101 0.161546860916376
"FAF1" 262.777640178709 -0.214920108615179 0.0999866610105024 -2.1494878061045 0.0315957516760064 0.159357600976101 0.161546860916376
"SNRK" 82.3749693847701 -0.336086799698078 0.156385873914724 -2.14908668721156 0.0316275288652111 0.159445299689088 0.161635823927528
"P2RY11" 37.1928636705929 -0.502393915339028 0.233857020503557 -2.14829520301438 0.0316903117352641 0.159705851224862 0.161900014571935
"C7orf50" 1364.60955720499 0.529821084210261 0.246687084634102 2.14774553356175 0.0317339760007394 0.159869904306246 0.162066381107659
"CEP192" 116.663736773907 -0.268603680670841 0.125076104790208 -2.14752195170591 0.0317517514971187 0.159903465362458 0.1621004628005
"GNAI2" 2497.10146929956 -0.157020533423893 0.0731628633614274 -2.14617807736973 0.0318587739276165 0.160386297855335 0.162589988856039
"BCL11A" 254.830811865333 -0.256915419914203 0.119719081596451 -2.14598555625588 0.0318741310735793 0.160407484395473 0.162611526137432
"HEY1" 66.9308252233191 0.491424525846621 0.229115653252635 2.14487538878346 0.0319628114859778 0.160797528552534 0.163006989349201
"HAGH" 579.265131816588 0.283161043203858 0.132057647841162 2.14422298013699 0.0320150246283552 0.160827855570967 0.163038090735042
"GRIPAP1" 224.978871017524 0.229840831768594 0.107203765333702 2.14396230443166 0.0320359072884621 0.160827855570967 0.163038090735042
"ATCAY" 128.314856407527 -0.322012874471721 0.150160284502409 -2.14446100404501 0.0319959667898162 0.160827855570967 0.163038090735042
"ZNF487" 70.7664181133335 0.373353185292505 0.174124539524832 2.14417328144183 0.0320190050769064 0.160827855570967 0.163038090735042
"RAB33B-AS1" 115.018186052848 0.309630328641359 0.144418892477568 2.14397384808537 0.0320349822824898 0.160827855570967 0.163038090735042
"THSD8" 245.818369012754 -0.208870365128728 0.0974128320365124 -2.14417711467868 0.0320186980516952 0.160827855570967 0.163038090735042
"PNMA8A" 220.003426632757 0.237741033653097 0.110923154009931 2.14329493039671 0.0320894236564152 0.160984179765866 0.163196682273535
"ODAD4" 70.4903313437177 -0.380061963466242 0.177324115155534 -2.1433179752956 0.0320875744218395 0.160984179765866 0.163196682273535
"SIRT3" 205.417421897571 0.271358433621835 0.126633788573713 2.14285963231589 0.0321243712494843 0.161056219871292 0.163269831358622
"TMEM42" 331.934394225376 0.243242628113593 0.11351428163376 2.14283722376349 0.0321261711864476 0.161056219871292 0.163269831358622
"PIDD1" 212.751302202838 0.227970121551694 0.1064021679727 2.14253267480589 0.0321506422446113 0.161066657595915 0.163280531274285
"AP2A2" 577.427966612642 0.179554817855473 0.0838048466428615 2.14253500899124 0.0321504546278764 0.161066657595915 0.163280531274285
"PLIN2" 300.477807214494 -0.226986328353621 0.105988638950434 -2.14160999331044 0.0322248789028226 0.161382373008636 0.163600645639817
"ROGDI" 175.749156792223 0.292515387046365 0.136641389223468 2.14075243752078 0.032294007361681 0.161616061885171 0.163803904561055
"CLTA" 3353.82298398657 0.102862553879071 0.0480484345980734 2.1408096796393 0.0322893890608928 0.161616061885171 0.163803904561055
"RIN3" 27.3164275339394 0.556603383095737 0.260022374176367 2.14059803452993 0.0323064674353534 0.161622202176587 0.163803904561055
"HSP90B2P" 10.2900841631375 -1.12495016190007 0.525540889845593 -2.14055686938191 0.0323097900921744 NA 0.163803904561055
"CHCHD6" 191.93297810166 0.232869396410916 0.108800617995699 2.14033155969869 0.0323279812158116 0.161673616174173 0.163839241142681
"KIF7" 56.6986072336219 0.395477499740841 0.184835673764255 2.13961672921021 0.0323857535197163 0.161906261862988 0.164075082283615
"WDR31" 43.2122297533152 0.432673858719689 0.202271844491219 2.13907110902166 0.0324299098190841 0.162070699019445 0.164241801341813
"SASH1" 360.030098384722 -0.174077338839734 0.0814018500271981 -2.13849364334559 0.0324766994995591 0.162173733684558 0.164346611583239
"ZNF326" 404.032531635014 -0.184131679199225 0.0861079025616193 -2.13838304872726 0.0324856671239205 0.162173733684558 0.164346611583239
"NOS1AP" 105.35962885019 -0.308706589603649 0.144382155465908 -2.13812149158932 0.0325068840663238 0.162173733684558 0.164346611583239
"PDCD6-DT" 20.7984158438706 0.593876920564077 0.277750784342695 2.1381646931061 0.0325033788357194 0.162173733684558 0.164346611583239
"CAPN1-AS1" 14.12528320409 0.704837481658692 0.329576134787092 2.13861808323598 0.0324666117593019 0.162173733684558 0.164346611583239
"FMNL3" 59.3081413420994 -0.368663989666504 0.172474177011599 -2.13750252967846 0.0325571401870682 0.162368157023063 0.164543718889368
"BBOF1" 94.4758804695509 0.34129537054558 0.159685351269888 2.13729918136792 0.0325736654082302 0.16239428201442 0.16457027288082
"LMBR1L" 251.699679813887 -0.196120036290747 0.0917894124699405 -2.13663026065205 0.0326280763433082 0.162552895577396 0.164731169671038
"SAAL1" 328.565163275813 -0.189502526314401 0.0886867250244276 -2.13676315437519 0.0326172603924629 0.162552895577396 0.164731169671038
"RAB3C" 54.665650729936 -0.664579560261478 0.311254234681945 -2.13516632453396 0.0327474265716112 0.163091025791742 0.165276590173555
"USP54" 210.190630824737 -0.203392029771285 0.0952796605277873 -2.13468466034225 0.0327867768254702 0.163230499987843 0.165418012587661
"SNPH" 28.1553789733149 -0.544613394501134 0.255163935376427 -2.13436665215913 0.032812779148707 0.16330344738554 0.165492016701303
"PLEKHG2" 379.148280772486 -0.159799322867273 0.074898888456106 -2.13353397041296 0.0328809480382865 0.163586127377202 0.165778564332535
"TTC13" 124.121766018397 0.261685825016471 0.122671591596431 2.13322270960154 0.0329064610420463 0.163656467844093 0.165849926708636
"ABLIM1" 659.630430025514 0.160189220214617 0.0751269484342474 2.13224713039979 0.0329865358275079 0.16388476432534 0.166081520557739
"TBC1D30" 12.7103409132777 0.755329216213145 0.354219990958746 2.13237320166132 0.0329761786201299 0.16388476432534 0.166081520557739
"SURF1" 398.525385461547 0.170533872344324 0.0799733706817737 2.13238320319027 0.0329753570777669 0.16388476432534 0.166081520557739
"DENR" 757.172863691517 -0.133269075902555 0.0625107528042712 -2.13193842537517 0.0330119088134571 0.163954209184681 0.166151975382726
"SPDL1" 245.42767505667 -0.241075511575393 0.11310016327657 -2.13152222411808 0.0330461435397837 0.164067602915945 0.166266968237209
"SLC39A11" 57.3174601640666 0.375137709238702 0.176021252967811 2.1312069020853 0.0330721006522228 0.16408323592558 0.16628296887848
"VSIG10L" 30.1602612772439 0.513027930452395 0.24071576696578 2.13126018673022 0.0330677130686388 0.16408323592558 0.16628296887848
"INO80D" 300.4910884112 -0.18945971181562 0.088906391640524 -2.13100215091019 0.0330889649843076 0.164110316509555 0.166310491475344
"MAPK12" 121.522781683282 0.30718176034661 0.144190296126105 2.13039135503236 0.0331393169269067 0.164303408664484 0.166506251359176
"RBM28" 424.370929572331 -0.180557478980908 0.0847792733155123 -2.129736100815 0.0331934067603471 0.164503240420431 0.166708999265008
"ZNF608" 608.604073083905 -0.177148661865051 0.0831883896790772 -2.12948781132141 0.0332139222561406 0.164503240420431 0.166708999265008
"MORF4L1" 7642.12524776738 -0.0999168724490621 0.0469188472591661 -2.12956793028504 0.0332073010553124 0.164503240420431 0.166708999265008
"TSIX" 20.7259794744479 -0.860322208220964 0.404139882124125 -2.12877334377192 0.0332730173433156 0.1647392200742 0.166948222072079
"CDH20" 20.4070349257691 -0.700330417571639 0.329054153683596 -2.12831356094974 0.0333110944914793 0.164744755671775 0.166954147347443
"ALDH5A1" 86.7205039788269 0.359413065508332 0.168880700274944 2.12820686391752 0.0333199359886617 0.164744755671775 0.166954147347443
"RGS16" 199.528607864679 -0.403106256787703 0.189401426397483 -2.12831690053766 0.0333108177874394 0.164744755671775 0.166954147347443
"RGPD8" 75.9646750793275 -0.332020136118826 0.155998274897458 -2.12835774201395 0.0333074339956502 0.164744755671775 0.166954147347443
"RHBDD3" 384.454345163069 0.173884869778789 0.0817503280761176 2.12702351013057 0.0334181298340854 0.165173497785235 0.167388718252995
"DVL1" 287.218739101035 0.18308303372062 0.0861116271297382 2.12611281220806 0.0334938673746899 0.165490990311483 0.167710547852485
"SH2B1" 399.227394417516 -0.158862540873903 0.0747341662339119 -2.12570165534028 0.0335281090234767 0.165603306773012 0.167824449726357
"BRD9" 424.828723674562 -0.169194608188136 0.0796486001112857 -2.12426342649759 0.0336481221609738 0.16613904655185 0.16836745430856
"NDC1" 343.501902715121 -0.22259372590013 0.104819152580052 -2.12359783895535 0.0337037864170386 0.166299752732631 0.168530474477802
"MIRLET7IHG" 190.743635367444 0.281596713604196 0.132601022420641 2.12363908259248 0.0337003348518241 0.166299752732631 0.168530474477802
"PITPNA-AS1" 296.675531898021 0.17923347083729 0.0844105660855936 2.12335349884451 0.033724240762451 0.166343632530046 0.168575022037846
"C12orf60" 32.1834582495435 0.521365451635316 0.245587788479855 2.12292905466707 0.0337597973245941 0.166461947877402 0.168695003674332
"TCEAL9" 1582.51988413707 -0.167915794180989 0.0791175018308724 -2.12235965867501 0.0338075471446381 0.166583215177073 0.168818056039282
"RN7SL2" 51.2073203212344 -0.44144437457704 0.207988443603459 -2.12244664621212 0.033800248592914 0.166583215177073 0.168818056039282
"SCHIP1" 268.299693067033 -0.179730201404033 0.0847081752394614 -2.12175744426029 0.0338581119609621 0.166775253301719 0.169012749655387
"NES" 2755.66407080881 -0.165909209881692 0.0782298883394623 -2.12079057510301 0.0339394301931876 0.167118590561117 0.1693607724712
"AK3" 606.780803517069 0.148075534343115 0.0698317563184893 2.12046126504066 0.0339671648079209 0.167197936112338 0.169441261824548
"C3orf52" 25.3338269233853 0.541658595037183 0.255525988790409 2.11977888277137 0.0340246969718582 0.167423850899828 0.169670287051264
"DAP" 1485.03721193656 -0.180641328500695 0.0852579086532468 -2.11876330717169 0.0341104751495107 0.167788552632875 0.170039961644932
"MMP10" 13.3626365345043 -1.01222801781471 0.477776867249176 -2.11862081905025 0.0341225248434343 0.167790460508316 0.170041974484295
"CRYBG2" 163.221626008046 0.265702831983542 0.125427210709996 2.1183826896851 0.0341426706849557 0.167832164610571 0.170084317526796
"C1orf21" 236.403189739898 -0.183776036470852 0.0867865117119023 -2.11756450219958 0.0342119671696004 0.168057966417279 0.170313308095239
"U2SURP" 1048.93676927507 -0.220652364655641 0.10420081297667 -2.11756855203272 0.0342116238727212 0.168057966417279 0.170313308095239
"SEC62" 1044.59741715676 0.180039670329673 0.0850790047779382 2.11614687782948 0.0343323175955493 0.168591599168861 0.170854181735724
"KLF8" 46.9129012410865 -0.491403499000738 0.232380346357539 -2.11465171949037 0.0344596421364839 0.169101408956252 0.171370992791145
"PLAC9" 89.0274258488863 -0.436953662061475 0.206631346376371 -2.11465331724443 0.0344595058600781 0.169101408956252 0.171370992791145
"BRI3" 5623.39874256713 0.0941567814538468 0.0445441567496551 2.11378524871449 0.0345336134408093 0.169406624679974 0.171680384695014
"STRN3" 384.514647848802 -0.246543519293788 0.116694287677285 -2.11272997334366 0.0346238863105772 0.169791573359436 0.172070579993444
"COMMD7" 429.231425666485 -0.152179652271136 0.0720624318553215 -2.11177514209712 0.0347057403754237 0.170134988934104 0.172418685002233
"GRN" 863.984604584482 0.15940810389302 0.0754930760471331 2.11155926132213 0.0347242699069178 0.170167845851749 0.172452062894866
"PACC1" 174.305067047278 -0.26729042031676 0.126607469926273 -2.11117417062682 0.0347573440844461 0.170271932818186 0.172557626989799
"DNAJC2" 498.15243705463 -0.195855701486255 0.0928149841788835 -2.11017330034534 0.0348434314074373 0.170577506325351 0.17286746244648
"NARF" 385.551116171875 -0.190104719748976 0.0900858016860152 -2.11026284043702 0.0348357224344542 0.170577506325351 0.17286746244648
"TXNDC11" 230.442751115673 -0.283732583088368 0.134472741292886 -2.10996355365723 0.0348614952957749 0.170607889222996 0.172898333156797
"LRRC41" 1732.74196199718 0.107639307145675 0.0510348976752252 2.10913143846525 0.0349332378669005 0.17090085903739 0.173195316161159
"PAPPA" 226.149218399523 0.424984074898038 0.201624301713267 2.10780184375996 0.0350481333134893 0.171404671011041 0.173705972338852
"HSPB6" 13.1032302508987 0.719830175681751 0.34162406000675 2.10708278470646 0.0351104043027099 0.171476068264559 0.173778648550463
"NAV3" 42.3007984045917 0.529657285449984 0.251355647156434 2.10720264868505 0.0351000174481368 0.171476068264559 0.173778648550463
"THEM6" 182.350806240628 0.221441801860179 0.105078974652558 2.10738449430415 0.0350842645613859 0.171476068264559 0.173778648550463
"THOC7" 1077.61745918263 -0.154642452400324 0.0733854520811818 -2.10726306120255 0.0350947833747658 0.171476068264559 0.173778648550463
"MYL6" 9551.19339080099 -0.170418186725174 0.0809215564914815 -2.10596773114608 0.0352071554522366 0.171647646332844 0.173953089688288
"PCYOX1" 587.360391541513 0.178860965791955 0.0849315354122681 2.10594292124523 0.0352093107470763 0.171647646332844 0.173953089688288
"RCAN3" 78.1545091670366 0.329549320665537 0.15649016824974 2.10587875488519 0.0352148855530032 0.171647646332844 0.173953089688288
"WASF2" 1544.74770893474 0.114175971258898 0.0542127808074768 2.10607110644934 0.0351981762069084 0.171647646332844 0.173953089688288
"TRANK1" 116.913058258996 0.423936313812911 0.201264186709557 2.10636736094878 0.0351724541772459 0.171647646332844 0.173953089688288
"EEF1A1P9" 741.192119013388 0.164221304144529 0.0779834717490878 2.10584756565996 0.0352175955608019 0.171647646332844 0.173953089688288
"RBX1P2" 18.8017591009546 0.643438355803855 0.305567517905834 2.10571581761561 0.035229045011182 0.171647646332844 0.173953089688288
"TOMM6" 1401.66016130534 0.159121767940211 0.0756040748403407 2.10467184839232 0.0353198826345755 0.171985073176407 0.174295208173576
"ELOA-AS1" 54.1123633915855 0.402697806116207 0.191337622722634 2.10464518366032 0.0353222053959052 0.171985073176407 0.174295208173576
"PRICKLE2-AS1" 73.8841536578821 -0.41848806800984 0.198854049719068 -2.10449859382327 0.0353349771458426 0.171989056554257 0.174299324765692
"TNFSF9" 56.7024695071111 0.51380719446458 0.24419579234808 2.10407881939338 0.0353715721117504 0.172108954867726 0.17436202714506
"AMER2" 10.6996990598554 -0.903263769256519 0.429279533461801 -2.10413890914484 0.0353663316432982 NA 0.17436202714506
"HSPG2" 231.64315601272 -0.335608311273463 0.159537559435 -2.10363197520393 0.0354105624888204 0.17212027460964 0.174373991953425
"SP8" 397.929663120686 -0.240708075446674 0.114430042612983 -2.10353915763869 0.0354186660890315 0.17212027460964 0.174373991953425
"ELAVL3" 126.943314079862 -0.784076201393071 0.372760955442737 -2.10342899368794 0.0354282861994083 0.17212027460964 0.174373991953425
"ADGRB3-DT" 15.4058753955592 0.679157301103972 0.322890557765572 2.10336686772074 0.035433712357086 0.17212027460964 0.174373991953425
"PARTICL" 36.1719070411659 0.496165347999528 0.235857036982555 2.10366989404784 0.0354072523729018 0.17212027460964 0.174373991953425
"ELK1" 376.643287534601 -0.170440567658114 0.0810456451413623 -2.10301944491683 0.0354640697607776 0.172209596934886 0.174464583078542
"TMA16" 335.667640107656 -0.180945159109956 0.0860612617157818 -2.10251576031419 0.0355081205457381 0.172365330098542 0.1746224547283
"RTN4R" 216.307029619659 0.214349067401107 0.101985357133519 2.10176316900553 0.0355740269681225 0.172627015182916 0.174887665912982
"ANKRD28" 250.920203899423 -0.18865220838425 0.08982388679089 -2.10024543720127 0.0357072562675428 0.173215105589145 0.175483557308109
"MYCN" 266.506493183158 -0.36931951117417 0.175869313134081 -2.09996561988392 0.0357318655570814 0.173276063914826 0.17554541352589
"FRG1-DT" 13.7855783125871 0.705867190448983 0.336205034514652 2.09951404049609 0.0357716114370754 0.173364761163708 0.17563547146448
"OTUD6B-AS1" 307.724909794445 0.175727311579678 0.083700237553115 2.09948402438122 0.0357742546493639 0.173364761163708 0.17563547146448
"RSPO3" 1885.65085512578 0.237941312969142 0.113352355300905 2.09912985343361 0.035805455443661 0.173457539704847 0.175729564683326
"ZNF267" 98.8295269930501 -0.350643282087741 0.167066680907503 -2.09882233957755 0.0358325647880679 0.173530441659617 0.175803520991458
"GCNT2" 34.004455038427 -0.567216365830491 0.270302144085608 -2.09845307646116 0.0358651408588718 0.173629759985682 0.175904239731403
"TP53I13" 721.079370432078 0.1275164159901 0.0607928593379707 2.09755582117281 0.0359444011968401 0.173954942623658 0.176233781690753
"MTSS1" 40.3873927750575 -0.44791200497847 0.213606534817336 -2.09690216341695 0.0360022369927389 0.174176256170655 0.176458094102377
"RBM38" 511.316196232445 0.272144668882323 0.129795800075105 2.09671398246206 0.0360189019913907 0.174198306504917 0.176480532877952
"BCR" 259.607893774308 0.234141701762736 0.111717543859069 2.09583646108533 0.0360967007262456 0.174515903914389 0.176802390910403
"ACOT8" 149.910438441483 0.244382734385188 0.116656026927661 2.09490020208498 0.036179864903783 0.174859219427487 0.177150304312587
"IRAIN" 15.6541953504914 0.691673236058639 0.330215273332344 2.09461309611354 0.0362054000895637 0.17492387390485 0.177215905701549
"SMARCA2" 167.985440336154 0.219814696195415 0.104986848993655 2.09373553261609 0.0362835457901918 0.17518377745949 0.177479414433029
"GON7" 289.415560256115 -0.241701061333431 0.115436759230454 -2.09379631708915 0.0362781283947573 0.17518377745949 0.177479414433029
"FSTL3" 52.3313711153454 0.386098290319806 0.184469014057055 2.0930251744089 0.0363469073538542 0.17543082958982 0.177729803842473
"ANKHD1" 611.247491447916 -0.146822293996224 0.0701762777508974 -2.09219267111024 0.0364212838423702 0.175730862482905 0.1780338685579
"FAM83H" 84.6500045217323 0.39486598730617 0.188757868005779 2.09191802957893 0.036445848963297 0.175763267299142 0.178066897827735
"LINC00526" 47.2738151083981 0.436247552831967 0.208546840578239 2.09184445864718 0.0364524318613178 0.175763267299142 0.178066897827735
"RPA3" 611.726129996049 -0.149967605304871 0.0717393013328505 -2.09045254858369 0.0365771666904151 0.176246575466073 0.178556740503762
"ZNF551" 83.4252056614485 -0.351896838770653 0.168325870218405 -2.09056895600221 0.0365667210227729 0.176246575466073 0.178556740503762
"F3" 58.0979704912703 0.355951586085122 0.170304700733902 2.09008667729783 0.0366100142263432 0.176345793333989 0.178657358863248
"MYO5B" 56.2895758199684 0.532540002661107 0.25484520642662 2.08966066157672 0.0366482931307373 0.176471098248008 0.178784406281956
"PXN-AS1" 185.549616594876 0.233829850868163 0.111907269065656 2.08949653423296 0.0366630496047937 0.176483090570014 0.178796655738007
"ULBP1" 23.9442685450987 -0.881662376067439 0.42201184074284 -2.08918871687464 0.0366907387086103 0.176557307203841 0.178871945203479
"KITLG" 123.868201491693 0.34229373383823 0.163945283815565 2.08785349521432 0.0368110522628125 0.177077037765746 0.179398589482418
"CDK5RAP3" 286.643994689024 0.175345099433999 0.0840161464285568 2.08704049028366 0.0368844746168625 0.177370929407559 0.179696434394664
"RGPD5" 83.9818432102877 -0.312876646709224 0.149935893626094 -2.08673613197295 0.0369119932380535 0.177443955465791 0.179770518101674
"GMFB" 538.630039192735 -0.173652030440527 0.0832233389691283 -2.08657850780228 0.0369262517320401 0.177453209726317 0.179779993844454
"METTL3" 621.952175738448 -0.135801175941423 0.0650935819608984 -2.08624524646683 0.0369564135969673 0.177538857707234 0.17986686497644
"ATP5F1E" 4868.22327524511 0.0999645878182784 0.0479230117606031 2.08594126591305 0.0369839436943104 0.177589736809887 0.179918611349314
"MMAB" 761.868767125519 0.184881377210661 0.0886357438678533 2.08585576363301 0.0369916903822095 0.177589736809887 0.179918611349314
"ELP6" 365.391472875203 0.184228489864945 0.0883843760286286 2.08440109149237 0.0371236986405918 0.178147231192519 0.180483617066857
"FILIP1L" 29.458723924572 -0.609714648565204 0.292526822540724 -2.08430339231652 0.0371325789787576 0.178147231192519 0.180483617066857
"PRR4" 36.4137511920691 -0.462126973395868 0.221765271520714 -2.08385636861406 0.037173234140983 0.178282830940154 0.180621095405156
"TOMM22" 1703.5652618897 0.109655460456824 0.0526298041316247 2.08352400823269 0.0372034856518221 0.178309044489812 0.180647853010394
"ZNF833P" 22.1811959572036 -0.594224986474363 0.285196956618074 -2.08356005449991 0.0372002037001642 0.178309044489812 0.180647853010394
"ZNF8" 122.490333629749 -0.257447816323851 0.12361049241217 -2.08273433185114 0.0372754462255924 0.178594445652289 0.180937097852352
"ABHD3" 45.7913564036572 0.378965240380238 0.18199882321627 2.0822400589366 0.0373205479303389 0.178751013189652 0.181095819319002
"NTS" 21.2803369571229 0.567831576912671 0.272735650567354 2.08198515937116 0.0373438253040717 0.178802981189679 0.181148569190947
"RFWD3" 307.478832750592 -0.237561880511502 0.11411630044061 -2.08175238414023 0.0373650930824963 0.178831699196114 0.181177864101169
"GGNBP2" 668.148030786017 -0.140549946061509 0.0675186109960916 -2.08164747449625 0.0373746816432246 0.178831699196114 0.181177864101169
"RIOK2" 193.263859647115 0.230734116100175 0.110868239440682 2.08115612969236 0.0374196175903959 0.178987186798742 0.181335491681836
"ZNF346" 184.483136348729 0.230120114387269 0.110583911938886 2.08095472797567 0.0374380500700686 0.179015840614206 0.181364621457555
"EIF3D" 1129.30252119112 0.14903777128118 0.071640304584844 2.08036205519861 0.0374923368895424 0.17916454496296 0.18151547689829
"CRISPLD1" 867.237655590644 0.202796797209837 0.0974823698057359 2.08034332376175 0.0374940537172278 0.17916454496296 0.18151547689829
"DGKG" 10.4533275152423 0.761558434154088 0.366211974369551 2.07955634292173 0.0375662448324974 NA 0.181804687039872
"TPST1" 217.420037297088 0.212279978135859 0.102087090925634 2.07940079603695 0.0375805274078322 0.179518136900362 0.181813545620198
"TOR1A" 402.389181403993 -0.172597442172278 0.0830101807175463 -2.07923221802835 0.0375960117399998 0.179532498146405 0.181828210472255
"TPR" 1393.07857464242 -0.190772706415611 0.091813875141268 -2.07782000402534 0.0377259406549633 0.18009317655727 0.182396178643417
"MRPS10" 635.432611758299 0.175065128537576 0.08431851130559 2.07623599879626 0.0378721293484 0.180435755731854 0.182743859990159
"USP42" 333.34777054243 -0.1794136968944 0.0864133280956242 -2.07622713820098 0.0378729484508061 0.180435755731854 0.182743859990159
"GTF2H1" 366.676112136006 0.213642080383526 0.102879510076213 2.07662420073017 0.0378362574813379 0.180435755731854 0.182743859990159
"RIPOR2" 227.435269332432 0.302428245905011 0.145657896681564 2.07629145274682 0.0378670033461082 0.180435755731854 0.182743859990159
"LCA5" 288.562681727895 -0.274800029751504 0.13233687145097 -2.07651901347325 0.037845974472217 0.180435755731854 0.182743859990159
"FGD4" 180.022358637402 -0.239292313658162 0.115238334032077 -2.0764992453948 0.037847800845161 0.180435755731854 0.182743859990159
"VCP" 3818.98575965486 -0.168317477492435 0.0810918324271898 -2.07564032596701 0.037927228848383 0.180634547722785 0.182945314970347
"CA11" 129.49730820881 0.359969948438104 0.173526519548462 2.07443766736515 0.0380386821088595 0.181105413031856 0.183422324131921
"TMEM219" 1091.65759902854 0.156069028506564 0.0752621543224029 2.07367208541501 0.0381097754143847 0.18138387319291 0.183704467093242
"TCEAL7" 420.848835636409 -0.198406228238047 0.0957085007967994 -2.07302618457358 0.0381698427613797 0.181609688376564 0.183933291801619
"PRDX1" 5820.05379904887 0.263827935297041 0.127336943304662 2.07188839664397 0.0382758503262346 0.182053862642599 0.184383269750363
"EVI5L" 150.302281326369 0.243312737097198 0.117444998360524 2.07171646722914 0.038291890717682 0.182069968157967 0.184399701968626
"GLI3" 1284.26127658603 -0.20686247297976 0.0999282896282225 -2.07010921281031 0.0384421183478394 0.182547526009208 0.184883853552549
"TSFM" 156.292367261952 0.22743511524475 0.109861831935439 2.07019227003609 0.0384343428581423 0.182547526009208 0.184883853552549
"NGRN" 867.923987618154 0.141302730476449 0.0682484316265058 2.07041725515009 0.0384132873543389 0.182547526009208 0.184883853552549
"S100A4" 271.070622858898 0.358674003380062 0.1732641818089 2.07009896468768 0.0384430778292952 0.182547526009208 0.184883853552549
"CYB561D1" 40.6953928093365 0.39128173288496 0.189133027018446 2.06881758862136 0.0385632072807909 0.18305754746157 0.185400523380582
"PGM1" 127.53486629154 0.343738519427252 0.166210574037841 2.06809056172921 0.0386315080518922 0.183222798520629 0.185568493288436
"TRPC4" 18.7001012846528 -0.695130807049803 0.336163990429198 -2.06783244737871 0.0386557814001758 0.183222798520629 0.185568493288436
"SEC31A" 1911.72266832398 -0.197486986327752 0.0954880330973074 -2.0681857183769 0.0386225626877768 0.183222798520629 0.185568493288436
"RPL7L1" 1019.40080109497 0.138696761883115 0.0670736136147792 2.06782897787029 0.0386561077646964 0.183222798520629 0.185568493288436
"FCHSD1" 59.5478223950213 0.358352066440669 0.173303670995093 2.06776962301518 0.0386616914309584 0.183222798520629 0.185568493288436
"SLC11A2" 327.705003589805 -0.191316142387655 0.0925553304575254 -2.06704618136988 0.0387298025781568 0.183364396016624 0.185712265170334
"CSPG5" 61.8500456622701 -0.426473564868292 0.206316826142071 -2.06708087189466 0.0387265341818956 0.183364396016624 0.185712265170334
"HNRNPA3" 3313.53344516977 -0.141617885024423 0.0685049630057054 -2.06726460114471 0.0387092278870801 0.183364396016624 0.185712265170334
"ZCCHC2" 238.465095826129 0.220262688044569 0.106574286718563 2.06675263636744 0.0387574685452691 0.183374698266798 0.185722940016237
"BTG1-DT" 21.1025236452921 0.610496860190145 0.295378347969951 2.06683009904386 0.0387501662289992 0.183374698266798 0.185722940016237
"ADAMTS6" 58.2672023169587 0.414665134202382 0.20083264511159 2.0647297354072 0.0389485794208422 0.184104995296191 0.186462950877943
"PPARGC1B" 11.6557318170523 0.786024215246139 0.380694264321436 2.06471252370239 0.0389502089019743 0.184104995296191 0.186462950877943
"UTP14C" 232.070648478965 -0.201322781386802 0.0975004538156947 -2.06483942902833 0.0389381957736756 0.184104995296191 0.186462950877943
"ZNF174" 101.225481154613 -0.298947619907335 0.144799449778993 -2.06456323116985 0.0389643452811028 0.184111330017901 0.186469487200715
"YIPF1" 190.457490440755 0.282803400871909 0.13699253919163 2.06437082297097 0.0389825706724451 0.184136975323421 0.186495581385443
"FAS" 197.198165130889 0.245218620368327 0.118811049728961 2.06393783177352 0.0390236111783462 0.184270337260927 0.186630771966929
"IMMP1L" 828.133036704174 -0.134072526670473 0.0649754708077843 -2.06343293867154 0.039071513152853 0.184436001064058 0.186798678305438
"CCNG2" 561.833086417141 -0.214229334127255 0.103833912800364 -2.06319234582964 0.0390943570769338 0.18448330915806 0.186846712824979
"DDX54" 516.884491046605 -0.165742253113139 0.0803491802239389 -2.0627746624322 0.0391340424199122 0.184610033553343 0.186975181077598
"HMGN4" 615.970364370205 0.204981828454263 0.0994178668806129 2.06182082643573 0.0392247975065363 0.184977511151768 0.187347487207372
"PBLD" 85.9876388730935 0.330242614447558 0.1601904849947 2.06156198639691 0.0392494562906117 0.185033151084312 0.187403960529503
"SSR3" 3410.2276526247 -0.212553559845074 0.103137453816161 -2.06087654853244 0.0393148191454922 0.185098696945465 0.18747082767581
"GIN1" 87.2194183678982 0.332824974217689 0.161496628726702 2.06087877401406 0.0393146067757316 0.185098696945465 0.18747082767581
"MMUT" 226.488246975268 -0.198136342814431 0.0961266840562591 -2.06120022509535 0.039283942076638 0.185098696945465 0.18747082767581
"NUTM2E" 47.0417707938574 0.360684950271708 0.175010897986565 2.06092851600245 0.0393098603296537 0.185098696945465 0.18747082767581
"ULK4" 74.533921622913 -0.339132257158038 0.164580357549605 -2.06058768012958 0.0393423930949319 0.185107374705651 0.187479856912239
"MACO1" 312.173215769017 -0.201411524684817 0.0977440699463201 -2.06060096326488 0.0393411247924519 0.185107374705651 0.187479856912239
"FABP7" 1146.59414570438 0.240131651129097 0.116571412378797 2.05995317573054 0.0394030173949986 0.185296667009213 0.187671815533761
"RIC3" 110.330473723491 0.295065913729093 0.143243037862926 2.05989706816642 0.0394083820578393 0.185296667009213 0.187671815533761
"NCAPD2" 756.206532067808 -0.252092723000519 0.12240202155601 -2.05954705482673 0.0394418621984601 0.185393503205307 0.187770013028926
"CTTNBP2" 21.4152332931836 -0.569596245598485 0.276707904173124 -2.058474792401 0.0395445786118101 0.185815609753992 0.188197650688083
"RNF145" 1465.45150957407 -0.120098649229217 0.0583481752975501 -2.05831028334248 0.0395603576816259 0.185829065074513 0.188211398667129
"PEPD" 622.517278296724 0.188639277985155 0.0917148837795942 2.05680114514986 0.0397053578971959 0.186449311169992 0.18883971682637
"RBPMS2" 215.547398073905 0.311366146859207 0.151443274017061 2.05599191433308 0.039783295580804 0.186754341538861 0.189148778500592
"CUL9" 56.2162024211916 0.35533846527386 0.172847624257085 2.05579027655797 0.0398027356712157 0.186776666082982 0.189171630289583
"LINC01341" 33.6657720934079 0.470271440971171 0.228767593396538 2.05567333200038 0.0398140141003965 0.186776666082982 0.189171630289583
"CLDND1" 540.058278050861 -0.148442092659412 0.0722220415787101 -2.05535719310336 0.0398445169109312 0.186822836235088 0.189218633224265
"BUB1B" 247.468104934618 -0.359605144676555 0.174964608620743 -2.05530219803505 0.0398498251602366 0.186822836235088 0.189218633224265
"PDCD4" 439.561945332576 0.192048097429005 0.0934496220408927 2.05509763693819 0.0398695751306951 0.186854542990372 0.189250866867126
"NHERF1" 843.081207968406 0.157318475793933 0.0765700243286835 2.05457001187083 0.0399205546308174 0.186910816800586 0.189308222853058
"LRRC3" 26.4954090300642 -0.513960567058745 0.250141595779079 -2.05467853300443 0.039910064728271 0.186910816800586 0.189308222853058
"ZNF606" 133.641759477861 -0.245703386592322 0.119575276332451 -2.05480090975664 0.0398982383154206 0.186910816800586 0.189308222853058
"FBXW2" 386.708943521412 -0.166435296432928 0.081047627180391 -2.05354927988806 0.0400193354602418 0.187312361288861 0.189715038004867
"TMEM187" 44.5197658675529 0.408119250106459 0.198756179979034 2.05336634136111 0.0400370611385468 0.187334385580947 0.189737465006141
"UEVLD" 166.898848088532 -0.255315108134267 0.124378315493385 -2.052730068915 0.0400987641094961 0.187440226773044 0.189845024242138
"SGSH" 222.375357631948 0.285131957834187 0.138901691120517 2.05276088098017 0.0400957742302681 0.187440226773044 0.189845024242138
"TXNRD3" 44.2011071890315 0.398979437665059 0.194355966692825 2.05282834612243 0.0400892283437566 0.187440226773044 0.189845024242138
"TSPAN18" 546.079666909855 0.190959345319697 0.0930415488294058 2.05240935605905 0.0401298960289503 0.18752482756237 0.189930830443664
"ZNF451" 434.90598667587 -0.197782770231461 0.096406659534976 -2.0515467622826 0.0402137306145681 0.187855570156625 0.190265936715265
"CTNNA1" 2746.80008834416 -0.0795322249990101 0.0387834182674234 -2.05067599896975 0.0402985097950008 0.187978668202909 0.190391214179944
"GSS" 283.030473960097 0.206668787078544 0.100764396551428 2.05101002091612 0.0402659708774818 0.187978668202909 0.190391214179944
"AREL1" 237.782081217629 -0.192340982144982 0.0937859162116402 -2.05085144885655 0.0402814154760592 0.187978668202909 0.190391214179944
"CEP89" 341.965440409073 -0.202561984681629 0.0987815605622883 -2.05060522964607 0.0403054066865425 0.187978668202909 0.190391214179944
"ANKRD34B" 62.4348623807658 -0.488625862853983 0.238279022752955 -2.05064573964022 0.0403014586241652 0.187978668202909 0.190391214179944
"PTPN18" 96.2652790181106 0.29051706784613 0.141722612934218 2.04989917862279 0.0403742703852171 0.188152036093606 0.190567286107645
"HABP4" 308.338225778256 -0.219379746373353 0.107030800313431 -2.04968799383839 0.0403948873709446 0.188152036093606 0.190567286107645
"CENPW" 788.319780565088 -0.231930470621231 0.1131459385972 -2.04983469576318 0.0403805645996275 0.188152036093606 0.190567286107645
"CSNK1E" 1588.37972635351 -0.0934619488929945 0.0455965856704235 -2.04975761932146 0.0403880891735192 0.188152036093606 0.190567286107645
"RAP2A" 408.590458974019 -0.185253952830131 0.090397240404667 -2.04933194863952 0.0404296666155363 0.188235786693257 0.190652350934419
"ZSCAN16" 73.7581527724586 -0.343996824709004 0.167865881716793 -2.04923609962245 0.0404390336856309 0.188235786693257 0.190652350934419
"ELOB" 3274.77084288911 -0.0902306992983439 0.0440587980650378 -2.04796098080454 0.0405638228362748 0.188390020325475 0.190809399881588
"CLIP4" 125.989165252227 0.283726229711905 0.138533077477892 2.0480757006007 0.0405525824671165 0.188390020325475 0.190809399881588
"SAT2" 1043.68178586325 0.128121122731064 0.0625494265297605 2.04831810360571 0.0405288402439478 0.188390020325475 0.190809399881588
"E2F7" 473.757544341881 -0.340530451993099 0.166271272462941 -2.04804141418354 0.0405559416104958 0.188390020325475 0.190809399881588
"APOLD1" 217.431794081721 0.188132232776359 0.0918282166141149 2.04874100481487 0.040487447292659 0.188390020325475 0.190809399881588
"RGPD6" 84.0237695032775 -0.306288623697663 0.149557108709371 -2.04797101482392 0.0405628395868559 0.188390020325475 0.190809399881588
"SUZ12P1" 73.6303397501492 -0.307742915658784 0.150227577615851 -2.04851146868464 0.0405099095033575 0.188390020325475 0.190809399881588
"BAZ2A" 910.3884151078 0.224524246260518 0.109659502591928 2.04746730519135 0.0406122238482509 0.188553945378714 0.190975549245833
"DNAJC11" 350.534269211838 0.198531369875294 0.09698192158724 2.04709668179451 0.0406485927233572 0.188594702536518 0.191017186827096
"TAX1BP1" 1737.15590804126 -0.147060261769874 0.0718376387697204 -2.04711992610564 0.0406463109729682 0.188594702536518 0.191017186827096
"FUT10" 70.1435939527116 -0.349963997955687 0.170966243490865 -2.04697717403135 0.0406603257762218 0.188594702536518 0.191017186827096
"PINK1" 162.560201052898 0.225770730920095 0.110316957116101 2.04656416223018 0.040700896623156 0.188722043381878 0.191146282275555
"TSPYL2" 212.545591415453 -0.370955829403073 0.181303867694932 -2.04604476517432 0.040751966576903 0.188897968784948 0.191324586491756
"ECHDC1" 817.440083834243 0.127798094445752 0.0624877748655904 2.0451695506944 0.0408381453075446 0.189159920973761 0.191590260664235
"EEF1AKMT1" 120.419930483916 0.316046972933333 0.154536008280582 2.04513482941468 0.0408415673502483 0.189159920973761 0.191590260664235
"TEAD4" 87.2326488922377 -0.37076532536637 0.181297098253298 -2.04507037861333 0.0408479201046342 0.189159920973761 0.191590260664235
"MICA" 633.740131316452 0.236238835519797 0.115526463307617 2.04488935916575 0.0408657672182028 0.189168303187474 0.191598988133917
"MSANTD2-AS1" 24.9987861688425 0.516284884179173 0.252488549062616 2.04478534213105 0.0408760254802514 0.189168303187474 0.191598988133917
"MCCC2" 233.977880768514 0.214905814970437 0.105112489155979 2.04453168882276 0.040901050167813 0.18922325074421 0.191654760430115
"PTMAP5" 66.4932641242672 -0.322168060120427 0.157589473132088 -2.04435013149891 0.0409189700489024 0.189245304102735 0.191677215811365
"STPG1" 199.060706989123 0.212489870311125 0.103953874011687 2.04407841777244 0.0409458008814025 0.189308542121343 0.191741385076766
"LARS2" 153.947286127494 0.26154279554375 0.127960243542185 2.04393793184308 0.0409596792481336 0.189311874404801 0.191744878711766
"DYRK1B" 392.449196992911 -0.207182830375588 0.101388359156172 -2.04345777069395 0.0410071436501648 0.189470386268006 0.191905546293608
"PSMB4" 3937.14924816039 0.10565227868454 0.0517079457932094 2.04325035666792 0.0410276611394783 0.189504330168479 0.191940044952747
"RBM23" 275.338986633577 0.173454484330448 0.0848989212379547 2.04307053377381 0.0410454563401207 0.189525682227746 0.191961789885363
"CFAP45" 13.4424814000729 0.699114112123725 0.342252547586363 2.04268490345514 0.0410836402098221 0.189641134212037 0.192078844285499
"BLVRB" 467.139200855679 0.223110201862504 0.109231351732811 2.04254729364011 0.041097273173227 0.189643222070683 0.19208107733748
"RTRAF" 3758.01894817498 -0.105008195870264 0.0514138395650753 -2.04241108539178 0.0411107710579008 0.189644685470047 0.192082677829251
"TBC1D13" 464.03353066646 -0.159953145610409 0.0783233630599191 -2.04221498364468 0.0411302108290998 0.189673549169579 0.19211203081116
"TRAIP" 80.717873017769 -0.459850779761654 0.225238177880079 -2.04162004900647 0.0411892349783875 0.189884880765473 0.192326197607751
"KTI12" 171.26964455715 0.211950914559635 0.103834924898563 2.0412295262571 0.0412280181840937 0.190002794885567 0.192445746005739
"INSIG1-DT" 63.4704509225194 0.421907455056474 0.2067140485531 2.04101974689009 0.0412488643513619 0.190037995609156 0.192481517543699
"DDX47" 179.495664703501 0.214438424863056 0.105073893734598 2.04083447601835 0.0412672824875313 0.190061991174968 0.192505939808449
"PIN4" 539.146277683164 -0.144668819890601 0.0708927178637201 -2.04067250135203 0.0412833904093969 0.190075334787329 0.192519573097287
"ZMYM3" 659.977258843583 0.141822723138687 0.069505569282997 2.04045121278333 0.0413054055383796 0.190115858888741 0.192560736355645
"EPS8L1" 45.6187006150551 -0.448378400478102 0.219770269218082 -2.0402140929862 0.041329006689192 0.190163654699103 0.192609264816116
"ZMIZ2" 320.31617549556 -0.20978475069581 0.102848622281516 -2.03974293521978 0.0413759361436938 0.190318724180136 0.192766446596705
"TESK1" 222.548296749202 -0.203110988702795 0.099591629785719 -2.0394383457707 0.0414062986490405 0.19038984619651 0.192838719228066
"RN7SL4P" 37.4192180224509 -0.498945844902007 0.24466256518801 -2.03932238067804 0.0414178633997133 0.19038984619651 0.192838719228066
"MARCHF3" 11.6199628178254 0.740780050627243 0.363462347563213 2.03812046995709 0.041537886490709 0.190819639472644 0.193274276816712
"MIA-RAB4B" 93.6685070819163 0.294378227047701 0.144429673953723 2.0382115322231 0.0415287826913454 0.190819639472644 0.193274276816712
"CDC16" 549.707207044302 0.135327393409082 0.0664109940035108 2.03772576272429 0.0415773662319778 0.190940040008202 0.193396344171108
"DERL1" 614.977326676827 -0.186745692500451 0.0916708380396173 -2.03713303482341 0.041636712240043 0.191151568509808 0.1936107119162
"ZNF184" 45.2440086886318 -0.423496580967994 0.207936758902547 -2.03666048852128 0.0416840766074648 0.191246968822769 0.193707575603308
"PPIP5K2" 435.865776420433 -0.179503994317609 0.0881322329310776 -2.03675758967763 0.0416743402207239 0.191246968822769 0.193707575603308
"DAXX" 402.481064191659 -0.197316530498902 0.0969212893722575 -2.03584302042293 0.04176612096198 0.191562304240028 0.193968963827243
"MAP3K9" 161.598406342272 -0.260147843533243 0.127807254587906 -2.03547008635815 0.0418035954918178 0.191565443253743 0.193968963827243
"CERT1" 248.94339424349 0.327451900684146 0.160855586562725 2.03568870488969 0.0417816240115356 0.191565443253743 0.193968963827243
"CDRT4" 68.8690524834314 -0.361641675592914 0.177672592680506 -2.03543872544949 0.0418067481107002 0.191565443253743 0.193968963827243
"CCDC170" 10.319107843492 0.84432777993332 0.414735752984046 2.03582105921261 0.0417683269606775 NA 0.193968963827243
"HAUS8" 200.872738778594 -0.291895875516328 0.143464627156632 -2.03461913435737 0.0418892105501471 0.191821120749687 0.194228124243473
"NHP2" 1208.19418892148 0.13517862441957 0.066434965832953 2.0347511694289 0.0418759166619349 0.191821120749687 0.194228124243473
"ENPP4" 33.9439724840803 0.443478493166019 0.218172716336785 2.03269455783571 0.0420833914661538 0.191899854506582 0.194309762033254
"WDR37" 127.061757478292 0.245988649300983 0.120936186183508 2.0340367681822 0.0419478884405582 0.191899854506582 0.194309762033254
"CLTCL1" 32.7951091061369 0.459513042484644 0.226071750188417 2.03259824414889 0.0420931290535704 0.191899854506582 0.194309762033254
"FAM234B" 25.9839810709284 0.504733772800456 0.248284487535888 2.03288484838386 0.0420641581542932 0.191899854506582 0.194309762033254
"ANAPC5" 575.812153497764 0.201626642147444 0.0991524620878637 2.03350111436238 0.0420019211030933 0.191899854506582 0.194309762033254
"RNASEH2A" 256.736066235691 -0.196290003779919 0.0965537571824504 -2.03296080347246 0.0420564831928773 0.191899854506582 0.194309762033254
"TMX4" 395.176440954413 -0.168538168818019 0.0828733821158135 -2.03368276417742 0.0419835910619875 0.191899854506582 0.194309762033254
"PPP2R1B" 392.864012260886 -0.176695877153932 0.0869002043973064 -2.03331946546502 0.0420202578236408 0.191899854506582 0.194309762033254
"TPRKB" 585.300337137119 -0.154557134190653 0.0759958865113957 -2.03375657927849 0.0419761444130159 0.191899854506582 0.194309762033254
"SCUBE3" 684.59016936058 -0.18004295736337 0.0885756780326985 -2.03264554516767 0.0420883465479466 0.191899854506582 0.194309762033254
"PCP4" 1029.63577683815 0.40376223835722 0.198629228431551 2.03274332556932 0.0420784616366831 0.191899854506582 0.194309762033254
"GFPT1" 939.991050911202 -0.400228103560931 0.196870145558781 -2.03295478054814 0.042057091742308 0.191899854506582 0.194309762033254
"ZNF316" 214.786053132476 0.215336845975181 0.105857343182948 2.03421736745297 0.0419296842322921 0.191899854506582 0.194309762033254
"ZNF793-AS1" 59.0640181863103 -0.397393168719346 0.195429661369149 -2.03343323595442 0.0420087723609087 0.191899854506582 0.194309762033254
"DIDO1" 428.723552105048 0.198602295481131 0.0977235061833625 2.03228786233361 0.0421245225100678 0.191982144401285 0.194393221608565
"LINC01128" 53.9982280047674 -0.408505349360955 0.201055015780879 -2.03180879509202 0.0421730164790253 0.192142292938637 0.194555517728356
"CD72" 14.0177279728206 0.788037604963451 0.387909100355692 2.03150068982879 0.0422042296343756 0.192223632788666 0.194638015442678
"RIF1" 632.831072264606 -0.18857615055295 0.0928334931784495 -2.03133744186981 0.0422207756811206 0.192238139398723 0.194652840454702
"NCOR1" 1385.50413671178 -0.125787983116828 0.0619312521451814 -2.03109058447504 0.0422458064116812 0.192273918570659 0.19468947457594
"DPY19L2" 39.5564177159914 0.478045614094927 0.235374953631 2.03099610523711 0.0422553896946205 0.192273918570659 0.19468947457594
"ATP2B4" 261.609300363792 -0.290103127608136 0.142847099276623 -2.03086467332706 0.0422687242451344 0.192273918570659 0.194689477193441
"PRKCE" 38.0744750254607 -0.469259495827297 0.231184369256938 -2.02980632875643 0.042376229411991 0.192702019209774 0.195123092287758
"SOS1" 339.797581849977 -0.167390740549221 0.0824740954930044 -2.02961596060692 0.0423955912654354 0.192729152330832 0.195150702416968
"DDIAS" 101.946587269449 -0.302123748871876 0.148900623674657 -2.02902943866781 0.042455291948183 0.192878667682493 0.195302368536679
"DPM3" 1277.4751205052 0.199702298335311 0.0984197384883332 2.02908787812908 0.0424493403457701 0.192878667682493 0.195302368536679
"SERTM1" 24.2406555095748 0.55415695712282 0.273250500316071 2.02801808773203 0.042558401984057 0.193225082911522 0.19565340912129
"PPA1" 1100.23443670645 0.111898113673026 0.0551728352320066 2.02813781823038 0.0425461840860367 0.193225082911522 0.19565340912129
"PARPBP" 172.747691660536 -0.310918987722609 0.153354024580735 -2.02745893740091 0.0426154997685756 0.193362286556375 0.195792609226234
"RASSF9" 99.6558005712205 0.282889053684331 0.13952136052631 2.02756805565257 0.0426043520448001 0.193362286556375 0.195792609226234
"NUDT19" 40.0994832136567 -0.448472909218712 0.221314730913971 -2.02640333685263 0.042723469292172 0.19379107067332 0.196226918884871
"CBX6" 993.553719900556 0.142140833667492 0.0701592542965927 2.02597412262398 0.0427674365162363 0.193929365457172 0.196367088230681
"PHF21A" 599.808372664302 0.126987711742145 0.0626938368261031 2.02552145746601 0.0428138474144037 0.194078650472098 0.196518386072841
"PHLDB3" 50.072141478886 0.389480448987223 0.192302580955921 2.02535216662796 0.0428312154187402 0.194096229116483 0.196536321913584
"TRIM62" 81.2732274494406 0.437267524460995 0.21596108678433 2.02475145393981 0.0428928922306736 0.194238166676208 0.196680452288423
"BAZ2B-AS1" 41.5009940391304 0.428591746110287 0.21168654857444 2.02465271882673 0.0429030368151926 0.194238166676208 0.196680452288423
"NEBL-AS1" 22.2348723534583 0.532233987345284 0.262846497430777 2.02488521836001 0.0428791517784797 0.194238166676208 0.196680452288423
"FBLN5" 15.8910395825875 0.668332700868285 0.330180759116806 2.02414187506261 0.0429555560915647 0.194414765978431 0.196859408189873
"PPP2R5B" 140.787308326363 -0.301069548536784 0.148753349066509 -2.02395139622821 0.0429751529122522 0.194442295629398 0.196887420041354
"SNAI2" 114.013729866022 -0.38555146485484 0.190534429089772 -2.02352649175643 0.0430188951154944 0.194579020094855 0.197025999868674
"GPC1" 1190.73171201411 0.253229708746379 0.125161503133494 2.02322361434323 0.0430500980923804 0.194658960198984 0.197107081294088
"ZC3H14" 671.040027284058 -0.13778358207073 0.0681129402443255 -2.02286939275403 0.0430866149045252 0.194701700768313 0.197150631219358
"MSH6" 712.267341858218 -0.156763862998706 0.0774937881163919 -2.02292166648576 0.0430812243434814 0.194701700768313 0.197150631219358
"CREBL2" 195.203121096615 -0.203288399939704 0.100526705862151 -2.02223278079425 0.0431523092300237 0.194937339152773 0.197389369382073
"PCAT7" 49.6407076220858 0.408150315514446 0.201849617094487 2.02205147272283 0.043171034555247 0.194960717257029 0.197413177432246
"CDC42BPG" 12.8957578595654 0.764327838514512 0.378079196581839 2.02160776214267 0.0432168895291601 0.195045359644152 0.197499156186312
"TRMT112" 6179.76786639547 0.165514183365928 0.0818687716467904 2.0217010715638 0.0432072431132572 0.195045359644152 0.197499156186312
"SEC24B-AS1" 32.0759135240203 0.474143278494199 0.234574560330113 2.02129027899251 0.0432497248678838 0.195132342865824 0.197587369460567
"IGF2BP2" 1211.10211332592 0.145793601680466 0.0721509824653258 2.02067382451141 0.0433135411877504 0.195272278514249 0.197729472712105
"ECH1" 519.730673297984 0.185982120086495 0.0920423645195986 2.02061432316739 0.0433197050669047 0.195272278514249 0.197729472712105
"KLHL8" 161.425264520695 -0.257002578517695 0.127191382127266 -2.02059741956842 0.0433214562842288 0.195272278514249 0.197729472712105
"CCDC91" 206.795408130128 -0.200613326908394 0.0992935836356762 -2.02040574589871 0.0433413179120132 0.195300620769823 0.197758307135408
"SRSF9" 2904.73016545023 0.11880752867327 0.0588121629459428 2.02011833474772 0.0433711144757081 0.195312549319715 0.197770656608312
"DNAJB9" 1261.39685197102 -0.453853008499355 0.224662486387917 -2.02015483669001 0.0433673292776684 0.195312549319715 0.197770656608312
"LUC7L3" 1795.71246436771 -0.148614964132633 0.0735934205971375 -2.01940557901467 0.0434450821602637 0.195584431202089 0.198046095729632
"LRP1" 552.091783620623 0.158900239716422 0.0786996401269081 2.01907199906106 0.043479736695206 0.195679215380239 0.198142208329183
"NFIA" 1757.18106997244 -0.30107664676514 0.149141394129627 -2.01873295152021 0.0435149831656768 0.195776603435822 0.198240957629344
"ZDHHC2" 110.951679185541 0.256662389634589 0.127188280074878 2.01797201348652 0.0435941761154443 0.19607158672992 0.198539789601248
"SNX29" 132.466094968532 0.288747519758691 0.143133236701079 2.01733382416073 0.043660688092481 0.196309368835818 0.198780700604401
"DPP6" 17.4128504987422 0.60447942812816 0.299763555359333 2.01652074550409 0.0437455511398106 0.196568079262834 0.199042939293355
"PCGF5" 230.271303177146 0.197736668550781 0.0980540628391056 2.01660862207456 0.0437363725341165 0.196568079262834 0.199042939293355
"KLHL28" 449.466878349186 -0.208541632822888 0.103429853962256 -2.01626150317286 0.0437726381785685 0.196628385299171 0.199104140201021
"SLC1A3" 89.1488292314835 -0.318482233206629 0.157979536779895 -2.01597143337845 0.0438029630257566 0.196703193512667 0.199180025891956
"EPB41L3" 58.0351752471766 0.320997024186095 0.159250757715394 2.01567031008899 0.0438344622067697 0.196783226905149 0.199261202578158
"XPA" 282.659990725149 0.212721933614424 0.10558797225102 2.01464171609158 0.0439422031854976 0.197205371002164 0.199688798229521
"PLEKHA8" 405.754364414633 -0.223064197129914 0.110732183177489 -2.01444774887507 0.0439625454877019 0.19723514327317 0.199719081103278
"FAM117A" 412.927942596837 0.178193349756151 0.0884681531195467 2.01420899468037 0.0439875957377289 0.197286012305001 0.19977072639707
"COPS2" 852.470607636993 -0.154292444803251 0.0766371366860108 -2.01328561419774 0.0440845908924819 0.197597848523685 0.200086761461339
"DHRSX" 179.405019762799 -0.199096208538977 0.0988872842447008 -2.01336511624998 0.0440762326182786 0.197597848523685 0.200086761461339
"TST" 348.868962338349 -0.186190501075107 0.0924978914646988 -2.01291616626922 0.0441234495491121 0.197648876747393 0.200138703593223
"SMIM29" 336.480428156933 0.250343261243526 0.12436814045033 2.01292115759749 0.0441229243669284 0.197648876747393 0.200138703593223
"RHOC" 1186.95304518656 0.24809836816389 0.123269062840448 2.01265721055261 0.0441507038297961 0.197659882514537 0.200150118845103
"CLMN" 48.0274283780898 -0.360528377613572 0.179132806614918 -2.01263176983879 0.0441533821519127 0.197659882514537 0.200150118845103
"OTUD5" 453.611692341454 -0.206413912625495 0.102582464436337 -2.01217541184728 0.0442014494531603 0.197739023680436 0.200230797972285
"CHST14" 309.259534842497 0.196484650420052 0.0976505305232703 2.0121206650611 0.0442072187917827 0.197739023680436 0.200230797972285
"ZNF622" 281.044240739437 -0.256125989545899 0.127297945167166 -2.01201982647526 0.0442178470507077 0.197739023680436 0.200230797972285
"ZNF140" 167.108326012216 -0.229040301015425 0.113840400156033 -2.01194216377926 0.0442260340703115 0.197739023680436 0.200230797972285
"TRIM16" 187.305226236777 0.226347910614493 0.112515177661023 2.01171002277058 0.0442505134599063 0.19778701076767 0.20027952480722
"TM9SF3" 1278.70088004925 -0.142897560837184 0.0710380279023055 -2.01156429952845 0.0442658858928527 0.197794275225579 0.20028701577984
"CA2" 159.849404759027 0.27414206013908 0.136317005478358 2.01106281037405 0.0443188227353489 0.197969332976156 0.200464414733218
"MCPH1-DT" 114.688623542169 0.255459672651623 0.127064076541526 2.01047911892026 0.0443805040636927 0.198183330995782 0.200681244916066
"EEF1A1" 79322.3386729147 0.127513233224136 0.0634335770195744 2.01018512931704 0.0444115987030747 0.198199156991265 0.200697540285854
"ERCC6L" 41.5125481169798 -0.442348701634165 0.220045558127443 -2.01025962713581 0.0444037174927248 0.198199156991265 0.200697540285854
"ZNF672" 238.250701359599 0.207966367560171 0.103467901200215 2.00996024030434 0.0444353971317927 0.198243874087514 0.200742955916245
"SERINC3" 853.505665021255 0.192516100748487 0.0958408572297896 2.00870595602987 0.044568326708085 0.198775289732153 0.201281205773198
"NDUFC1" 1221.4410690278 0.163675767810665 0.0815251617349456 2.00767179515457 0.0446781797105472 0.199184728704801 0.201696077026387
"DHTKD1" 487.530902555621 -0.155267253278847 0.0773404608135959 -2.00758117608154 0.0446878165317693 0.199184728704801 0.201696077026387
"ZNF84" 253.305499209462 -0.196206340299412 0.097740675845503 -2.00741747079335 0.0447052300997607 0.199200635080631 0.201712319124415
"TMEM168" 140.181073900026 -0.232669653581981 0.115924850356465 -2.00707314149235 0.0447418755863822 0.199302199980454 0.201815299795109
"OBSCN" 121.890008938506 -0.291857098086545 0.145495574318953 -2.00595172363621 0.0448613989473507 0.199772766343077 0.202291935154499
"HHAT" 61.694577117501 0.360998498563277 0.180191083269041 2.00342043576194 0.0451321797934243 0.200854253902811 0.203387332457959
"APBB3" 59.3747098221489 0.427458929666125 0.213353637115991 2.0035230495449 0.0451211760954322 0.200854253902811 0.203387332457959
"CPNE8" 80.8677265663928 0.282831857972031 0.141243835735774 2.0024368249325 0.0452377712579778 0.201261921106922 0.203800277117474
"SLC25A20" 75.7952735400137 0.315143828227848 0.157407679340103 2.00208674410943 0.0452754029506933 0.201367078100333 0.203906896509276
"VMAC" 28.5940739517467 0.498049525689444 0.248802748957576 2.00178465783096 0.0453078967100222 0.201449325668665 0.20399031756492
"ADGRG1" 243.580607967495 -0.580069567495862 0.289869400277655 -2.00114108953976 0.0453771873635869 0.201695079328789 0.204239307242827
"UBE2SP2" 161.508853193083 -0.230415558776886 0.115157619477534 -2.00087115227176 0.0454062771025716 0.2017620490895 0.204307257927472
"IL13RA2" 120.976453511628 0.268755979304963 0.134332848380639 2.00067208091523 0.0454277400582508 0.201795098474255 0.204340860317474
"B4GALT1" 251.425860391103 -0.208118901351756 0.104033117730805 -2.00050624158245 0.0454456266183711 0.201812245612693 0.204358359795145
"PDIA3" 4893.35046950161 -0.220961859979141 0.110521838996407 -1.99925971179619 0.0455802608464832 0.202347668330515 0.204900673836053
"ARIH1" 656.263068563766 -0.136234757307103 0.0681498403597673 -1.99904734314727 0.0456032316710667 0.202358980981957 0.204912401572097
"CMC1" 331.761972264156 0.181992910758629 0.0910430640750498 1.99897611759427 0.0456109379569424 0.202358980981957 0.204912401572097
"ZNF384" 222.088564376407 -0.201727540029817 0.100949974460329 -1.99829213536941 0.0456849976514245 0.202568222693527 0.205124555852412
"WDR53" 45.1531264894431 0.361531772605094 0.180921433340792 1.99828050181372 0.0456862581762924 0.202568222693527 0.205124555852412
"HDGFL2" 1407.35406518205 0.166814684044165 0.0835651627611685 1.99622281022686 0.045909675656653 0.20349612241156 0.206064301955976
"RN7SL5P" 52.5742594548971 -0.42777522047272 0.214374699115329 -1.99545572419713 0.0459931985268758 0.203803554174527 0.206375750365985
"BAALC" 320.148768098324 0.184487977678257 0.0924626541760115 1.9952701912176 0.0460134191825202 0.203830380294982 0.206403051761591
"GAMT" 204.39490748713 0.265211311109852 0.132949543291227 1.99482679326625 0.0460617740604838 0.203981780603952 0.206556499710419
"RAB36" 161.711482104538 0.229997283101765 0.115339483102501 1.99408976800572 0.0461422452289498 0.204077951636074 0.206654567312556
"CEP76" 86.185721235441 -0.341541486831039 0.1712807043596 -1.99404531939558 0.0461471020768961 0.204077951636074 0.206654567312556
"ZMAT4" 51.1111164400174 -0.418097494235767 0.209650641461973 -1.99425812065356 0.0461238534335241 0.204077951636074 0.206654567312556
"ADAMTS15" 286.229187318508 -0.236204710159332 0.118459008836551 -1.99397844435154 0.0461544102463014 0.204077951636074 0.206654567312556
"DZIP3" 277.35584264636 0.187851292105117 0.0942021474977221 1.99412961482284 0.0461378915794993 0.204077951636074 0.206654567312556
"C12orf57" 2591.16557374936 -0.197306543822725 0.098959750453452 -1.99380599606032 0.0461732600592117 0.204098576261732 0.206675588634136
"POU3F1" 99.4136495777625 0.435201303375107 0.218334456371117 1.99327815961109 0.0462309965937647 0.204291025488663 0.206870604126742
"STOML2" 3287.95300009042 0.0939745858469538 0.0471603656107962 1.99266024827934 0.0462986630473731 0.20452722257464 0.207109920084159
"SMARCC1" 2045.49248247256 -0.130243328918059 0.0653679423849276 -1.99246487140599 0.0463200757912238 0.204559008742826 0.207142243990095
"HIVEP1" 114.31615346095 -0.273926671874501 0.137520290823807 -1.99190003332279 0.0463820273231833 0.204687896333059 0.207273168029676
"KRAS" 605.521674346458 0.150654476534275 0.0756369824505248 1.99180971600526 0.0463919398069298 0.204687896333059 0.207273168029676
"MRPL38" 279.513217293152 0.206720583385091 0.103772439522321 1.99205669960785 0.046364837153087 0.204687896333059 0.207273168029676
"NUSAP1" 365.534618731192 -0.300619996968191 0.151018741164421 -1.99061384468099 0.0465233570058467 0.205204800919719 0.207796737730917
"FTO" 246.634076567597 -0.18825734802765 0.0945822315933831 -1.9904092434294 0.0465458724959137 0.205241193218268 0.207833726089552
"PLEKHA5" 1956.94567727527 0.177969630415121 0.0894268155575828 1.99011481405736 0.0465782892806978 0.20532120899837 0.207914888959789
"LINC02021" 31.8418683800879 0.450149317118192 0.226241524912661 1.98968477290793 0.0466256711180273 0.205467122831907 0.208062782394351
"TMEM53" 230.012151365656 0.193499495993874 0.0972635205876165 1.98943545149147 0.0466531598679768 0.205472560565942 0.208068561326597
"POMK" 412.247965593139 -0.182418152736076 0.0916943902948475 -1.98941453396988 0.0466554667340098 0.205472560565942 0.208068561326597
"PACSIN3" 54.4611232165327 0.337528825690644 0.169698846845594 1.98898714967554 0.0467026213672647 0.205617293828704 0.208215259414788
"NEXMIF" 37.3949449804059 -0.493365517604087 0.248086816791456 -1.98868091414473 0.0467364339421083 0.205703215527395 0.208302402926961
"SULT1C2" 21.0056441654323 0.70012855208901 0.352104357231091 1.98841206508985 0.0467661355200387 0.20577099628817 0.208371176297859
"TP53I11" 140.728885553098 -0.261237588200697 0.131390972703431 -1.98824609351473 0.0467844794536498 0.205788777248277 0.208389318030122
"MTA3" 522.567243279932 0.141879829325208 0.0713837536616792 1.98756470551608 0.0468598530217642 0.205931643675761 0.208534533748194
"IRAG1" 73.6678125377009 0.339860609293875 0.170998867715853 1.98750210357309 0.0468667830261525 0.205931643675761 0.208534533748194
"ATP5PB" 2559.17419530311 0.25007550209964 0.125828265796048 1.98743502119771 0.046874209969288 0.205931643675761 0.208534533748194
"TTC21A" 31.176288729316 0.488807161532997 0.245946160838964 1.98745595322811 0.0468718923988645 0.205931643675761 0.208534533748194
"EMG1" 496.799657095702 0.180004067605361 0.0905832116138055 1.98716808996345 0.046903772745081 0.205935759004036 0.208538972549004
"ZNF563" 15.3356146801356 0.636172320749274 0.320128431525807 1.98724092614057 0.0468957045440253 0.205935759004036 0.208538972549004
"STK26" 176.519899888766 -0.242259801566625 0.121929145803973 -1.98689000869496 0.0469345870750052 0.206008187564117 0.208612452323334
"RCBTB1" 153.799292666066 -0.224823470186168 0.113177150648364 -1.98647402676432 0.0469807140431929 0.206147762626856 0.20875392749381
"TANC1" 426.163125063112 0.177315497696455 0.0892704974432348 1.98627209184317 0.047003119738021 0.20618319719227 0.208789945632749
"GPRASP2" 171.988449245466 0.262926816000933 0.1324948469714 1.98443050436285 0.0472078682416212 0.207018228668225 0.209635670375885
"DNALI1" 723.556662579503 0.165685904435791 0.0835026267964368 1.98419990834182 0.0472335587753738 0.207067776861694 0.209685981051758
"ZNF555" 63.3542336956419 -0.351797419482466 0.177318152512264 -1.98398987637847 0.0472569685137889 0.207107299109472 0.209726138987791
"KCNJ6" 39.3245906231569 -0.461145874974175 0.232460442382971 -1.98376063577498 0.0472825303447354 0.207156226126691 0.209775820590544
"PFKL" 301.549047461729 -0.185392883643645 0.093466333390704 -1.98352579927013 0.0473087282117251 0.207207909135556 0.209828293019258
"SELENOK" 2258.68025516439 -0.445320358294066 0.224572377974727 -1.98297031144312 0.0473707458576226 0.207416400304161 0.210039556716413
"EGF" 147.629998936756 -0.289045762925177 0.145835149961283 -1.9820033990565 0.0474788602206672 0.207826541178874 0.210455020668477
"INPP1" 121.661013074775 0.244563240038371 0.12342347671984 1.98149692860708 0.0475355734668386 0.207970841351368 0.210601418018696
"TYMSOS" 108.063494275526 0.263684555878567 0.133076505426606 1.98145085816063 0.0475407351407179 0.207970841351368 0.210601418018696
"SEMA3F" 20.3271881307699 0.545118638221318 0.275346921582879 1.97975207090608 0.047731394392737 0.208053614559768 0.210686864819077
"ARG2" 102.600570682401 -0.307558147812108 0.15533299727463 -1.97999235969382 0.0477043872023235 0.208053614559768 0.210686864819077
"CTBS" 53.6776581007471 0.417009766607524 0.210613544600856 1.97997601435283 0.0477062239250547 0.208053614559768 0.210686864819077
"MIS18BP1" 257.769763556392 -0.316701289532421 0.159935981952852 -1.9801753530721 0.047683828330222 0.208053614559768 0.210686864819077
"SS18" 650.106282427369 0.172866794297649 0.0872595213956407 1.98106512083488 0.0475839711497129 0.208053614559768 0.210686864819077
"MTG1" 295.262183804816 0.163711159169785 0.0826421773971076 1.98096376845359 0.0475953368821502 0.208053614559768 0.210686864819077
"RAVER1" 290.10165133198 0.277886357236673 0.140365346587097 1.97973619553059 0.0477331791535858 0.208053614559768 0.210686864819077
"GINS3" 131.126376420203 -0.282768683666437 0.142776781949529 -1.98049486621987 0.0476479496407721 0.208053614559768 0.210686864819077
"AP1S2" 1187.94055259979 0.138097321384767 0.069726347705923 1.98056152270021 0.0476404675298984 0.208053614559768 0.210686864819077
"STK19" 141.219205227423 0.250374335707356 0.126452853896858 1.9799816927151 0.0477055858418717 0.208053614559768 0.210686864819077
"TMEM185B" 218.734004982742 0.203152009628564 0.102610233293656 1.97984161138366 0.0477213290141888 0.208053614559768 0.210686864819077
"ANKHD1-EIF4EBP3" 591.219686315492 -0.137244499969265 0.0693132955408382 -1.98006023084566 0.0476967611702689 0.208053614559768 0.210686864819077
"PARP12" 28.6624781833046 -0.716238209339707 0.36182727343375 -1.9795030997597 0.0477593909900524 0.208104820582942 0.210738853987838
"CXCR4" 373.176374415442 -0.47314985792075 0.239147968984157 -1.97848160672481 0.0478744015560957 0.208273636360442 0.210910615762886
"SLC25A23" 473.816324281637 0.14063278911958 0.0710686950227946 1.97882892143261 0.0478352710784491 0.208273636360442 0.210910615762886
"VGF" 236.962285548128 0.61012829702028 0.308371860222766 1.97854725324006 0.0478670033800339 0.208273636360442 0.210910615762886
"APEH" 453.726708169198 0.143287407295918 0.0724263538465817 1.97838769571969 0.0478849867306327 0.208273636360442 0.210910615762886
"PJA2" 840.675732223303 -0.20893069881137 0.105592901074822 -1.97864341906208 0.0478561674993785 0.208273636360442 0.210910615762886
"FIS1" 688.503992109846 0.128947050108413 0.0651574115738001 1.97900817411021 0.0478150859572425 0.208273636360442 0.210910615762886
"EMP1" 245.195605808868 0.278161127421876 0.140631668039064 1.97794089553577 0.0479353747361097 0.208429788970428 0.211068880133274
"NALF2" 14.1770336760152 0.714482357363818 0.361270265636373 1.9776948875249 0.0479631373682418 0.208487498626666 0.211127455144317
"ENPP2" 29.083850675487 0.490386378588171 0.247998762524561 1.97737429653346 0.047999337156486 0.208581837211574 0.211223122911951
"RNF8" 221.937947415815 0.233965150701707 0.118343331234021 1.97700325199607 0.0480412626065144 0.208637997700733 0.211280263649915
"CHEK2" 165.983961693301 -0.255638734680366 0.129298967733477 -1.97711350029733 0.0480288021039887 0.208637997700733 0.211280263649915
"ITGB1BP1" 446.885456187193 0.179817808730278 0.0909790134706 1.97647569335741 0.0481009260342624 0.208834074767944 0.21147895845416
"SYNPO" 34.5845503438124 0.511789548851924 0.25897985103185 1.97617516116721 0.0481349420828816 0.208855713717883 0.211501140340702
"HLA-A" 1211.6650157872 -0.116523482584446 0.058960601363191 -1.97629399786263 0.0481214890128424 0.208855713717883 0.211501140340702
"INPP5A" 274.246428328638 0.256989198548823 0.130061597973417 1.97590374524961 0.0481656799420223 0.208859620056944 0.211505632957389
"CRMP1" 917.591806551814 -0.184352904848055 0.0933091541512708 -1.97572153048549 0.0481863250187405 0.208859620056944 0.211505632957389
"CTNNAL1" 521.450402689748 -0.198629062609236 0.100525007071173 -1.97591692252858 0.0481641872340821 0.208859620056944 0.211505632957389
"PLAAT1" 17.1041659306435 0.594300401474839 0.300811889863626 1.97565462503582 0.0481939073247882 0.208859620056944 0.211505632957389
"JMJD1C" 658.871304085512 -0.180514154668111 0.0914179800241874 -1.97460231149661 0.0483132965478899 0.20931397492654 0.21196587827396
"INPP5E" 249.545628213142 0.225262931055364 0.114142207171044 1.97352878166973 0.0484353487448287 0.209779589927934 0.212437526891933
"ANKS3" 207.323098099251 -0.243010864375005 0.123143969489304 -1.97338826564392 0.0484513435008913 0.209785714803137 0.212443863800755
"MFN1" 299.826136909594 -0.175367105150171 0.088883502934321 -1.97299948090205 0.0484956214797613 0.209914260484598 0.21257417268868
"EXT1" 628.381978104383 0.145973799184178 0.0739918003208458 1.97283751106476 0.0485140779515407 0.209930993553915 0.212591252151995
"BUD23" 567.914903927795 0.149066430974085 0.0755657627109059 1.97267155953117 0.0485329942556555 0.209949705757778 0.212610335771625
"ATE1" 425.750099279871 -0.142264980075872 0.0721378352915739 -1.97212710224602 0.0485950987658524 0.210120824170827 0.212783891281514
"TAFA2" 15.3403635992669 0.653476492321322 0.33136597891126 1.97206875150066 0.0486017586072083 0.210120824170827 0.212783891281514
"GATM" 58.309230028872 0.431761204761412 0.218974672398456 1.97174038454895 0.0486392509449751 0.210219748451878 0.212884203551433
"RAD51C" 212.918008660199 0.18985964575348 0.096326012941766 1.97101115218232 0.0487226002215309 0.210453549080572 0.213121236019944
"ZNF45" 60.632502502206 -0.326955842711423 0.165878135633484 -1.97106051055366 0.0487169549126894 0.210453549080572 0.213121236019944
"SLC5A3" 703.691287910981 -0.152866981461531 0.0775673990399799 -1.97076327624109 0.0487509590625256 0.210512844835419 0.213181417571709
"MTERF1" 97.2990024290181 0.285110265501834 0.144687778052889 1.97052072634369 0.0487787219780848 0.210569532499455 0.213238957964675
"DTYMK" 1022.83092656702 -0.158863641851536 0.0806275470481012 -1.97033951382349 0.0487994727139508 0.2105952895219 0.213265309557149
"VDAC1" 2115.90669076853 -0.159803784656622 0.0811099019811568 -1.97021301657776 0.0488139623683304 0.2105952895219 0.213265309557149
"ACAP3" 200.737289149529 -0.203727382340568 0.103416320340292 -1.96997322734169 0.0488414389908826 0.210650666726864 0.213321522795656
"ZNF630" 14.3454151861642 0.705196344834592 0.35815039311843 1.96899503221096 0.0489536615532759 0.21107140618176 0.213747730962734
"LRRC8C" 169.558781479596 0.258484341834047 0.131314189303918 1.96844182037177 0.0490172240462878 0.21128215086219 0.213961282002944
"CPSF6" 588.794977704808 -0.135415519467595 0.0687995910284479 -1.96826052950812 0.0490380689230723 0.211308545593635 0.213988279577301
"GNG4" 168.846888036238 -0.29218985581861 0.148460411368517 -1.96813314152364 0.0490527204811469 0.211308545593635 0.213988279577301
"ATP1A2" 12.3541108185564 -0.848623744356562 0.43125344561888 -1.96780745285113 0.0490901963432131 0.211335611721897 0.214016224353229
"IFT43" 547.679101563607 0.153321368128773 0.0779139925085922 1.96782841171777 0.0490877839561849 0.211335611721897 0.214016224353229
"WDR25" 217.337557623642 0.236478377713917 0.120188155911574 1.96756806792095 0.0491177568527957 0.211335611721897 0.214016224353229
"PAN3-AS1" 13.0150123116385 0.693286237956127 0.352348440366283 1.96761545825326 0.0491122997489226 0.211335611721897 0.214016224353229
"SEMA6C" 51.7241312009046 -0.396656835690637 0.201611505217464 -1.96743154743471 0.0491334803399046 0.211340064314065 0.214020867077251
"LINC02893" 53.0467497085212 -0.40232417829771 0.20452790591146 -1.96708696793618 0.0491731854142533 0.21144763650337 0.214129937439163
"XRN1" 187.046284076212 -0.214219413848719 0.108924056317402 -1.9666859745334 0.0492194248234074 0.211520037144321 0.214203523650245
"ZNF562" 230.663593634608 -0.20202289161269 0.102721947821043 -1.96669646456319 0.0492182147309912 0.211520037144321 0.214203523650245
"SEC22C" 388.073134003262 -0.169285036195467 0.0860858752999049 -1.96646703777726 0.0492446862850491 0.211545411782762 0.214229487060228
"GAL3ST3" 220.723112234263 -0.243934512744174 0.124052582005717 -1.96637997210677 0.0492547351593169 0.211545411782762 0.214229487060228
"GEN1" 89.1562129068392 -0.335553765465345 0.170737695645551 -1.9653174080664 0.0493775120017287 0.211946194117205 0.21463562153535
"CADM1" 1286.13754769162 0.143105322822392 0.0728118844623706 1.9654116066224 0.0493666172119024 0.211946194117205 0.21463562153535
"DNASE2" 109.093550942701 0.278664776868969 0.141850152049678 1.96450107978296 0.0494720111801555 0.212199608528763 0.214892652013597
"INTS6L" 96.4910974321773 -0.296041943438242 0.150683228231652 -1.96466419595898 0.0494531165292094 0.212199608528763 0.214892652013597
"VPS52" 299.412008690335 -0.179439689400794 0.0913446252283191 -1.96442526259513 0.0494807955667223 0.212199608528763 0.214892652013597
"NTAN1P2" 13.1054462954588 0.686293090794243 0.349390789735899 1.96425638842113 0.0495003664930907 0.21222028399958 0.214913723213089
"PTPRE" 15.5071930475733 0.619301947478708 0.315337140697263 1.96393595156386 0.0495375199574776 0.212316305376285 0.215011096581192
"BAZ1B" 1611.13292202116 -0.149271677663058 0.0760238010541888 -1.96348611346937 0.049589716480809 0.212413468510235 0.215109759458197
"CCND2-AS1" 23.0967466889332 -0.609928632008778 0.31063456824551 -1.96349245820807 0.0495889799546484 0.212413468510235 0.215109759458197
"GCH1" 46.1138024099316 0.410296699799827 0.208986758045835 1.96326649418544 0.0496152165436763 0.2124594451281 0.215156452852455
"ZNF674-AS1" 48.2801894269069 0.39526392558681 0.201359786299567 1.96297350553783 0.0496492526684375 0.212541936148015 0.215240124172166
"SLC20A1" 653.944469280012 -0.213690091373305 0.108882769606352 -1.96257031434696 0.049696122899882 0.212552858586059 0.215251584236481
"MMAA" 82.085429097063 -0.300273632784406 0.152998171813348 -1.96259621422619 0.0496931109718415 0.212552858586059 0.215251584236481
"CDK2AP2" 1888.73981889938 -0.270534613088938 0.137838132463007 -1.9626978997379 0.0496812873220511 0.212552858586059 0.215251584236481
"PGBD1" 71.3010041852409 -0.319045795379798 0.162612603289818 -1.96199918656474 0.0497625789571651 0.212710631620823 0.215411626253652
"TRUB1" 230.371281541174 0.216262265496907 0.110224936671354 1.96200852572693 0.0497614916592637 0.212710631620823 0.215411626253652
"TRA2B" 2356.86713054422 -0.184086009870548 0.0938460192928268 -1.96157504876309 0.0498119795649532 0.21285855716678 0.215561563019526
"METTL24" 151.645410735685 0.259751290648675 0.132461385512441 1.96095858158059 0.0498838546743751 0.212894792329178 0.215598921575005
"EZR" 2656.300247567 0.140959659962214 0.0718708915069518 1.96128998829212 0.0498452045193228 0.212894792329178 0.215598921575005
"TGFB1I1" 176.181914624689 -0.298554690355393 0.152235652041009 -1.96113516349619 0.0498632577633841 0.212894792329178 0.215598921575005
"POT1-AS1" 20.6374041279668 0.609110879323606 0.310597587507286 1.96109340131085 0.0498681283544889 0.212894792329178 0.215598921575005
"HMGN2P4" 24.9524719930361 0.499799687400031 0.254886983712067 1.96086783295545 0.0498944425725596 0.212894792329178 0.215598921575005
"DDX52" 579.231137330963 -0.178822174640912 0.0912240073492179 -1.96025344464815 0.0499661745640486 0.213137657760905 0.21584500438156
"SLC16A9" 299.665390909664 -0.190125855262176 0.0970316590894033 -1.95942084311881 0.050063521678044 0.213427587596751 0.21613888226345
"ZNF254" 170.493876230759 -0.230540659671841 0.11765770027212 -1.95941837328661 0.0500638106852262 0.213427587596751 0.21613888226345
"RITA1" 164.158152962827 0.209138327746171 0.106799004505278 1.95824229556218 0.0502015882988473 0.213951555818666 0.216669639595468
"NDFIP1" 1096.49190648465 -0.123297381351949 0.0629750393527969 -1.95787700363657 0.0502444469148127 0.214070803141938 0.216790534693611
"TIAM2" 120.719185602887 -0.262555398719049 0.134128104736245 -1.9574972690127 0.0502890325556569 0.214197335823207 0.216918807782909
"ASIC1" 43.0769783538987 0.410626564616137 0.209804922980033 1.95718269516115 0.0503259926066688 0.214232957704489 0.216955147730344
"AFDN" 583.27644796109 0.16978784629014 0.0867515943322078 1.95717263293112 0.050327175218319 0.214232957704489 0.216955147730344
"METRNL" 1308.73838120871 0.123103785020948 0.0629081880839288 1.9568801577421 0.0503615599404157 0.214315919675451 0.217039296543686
"TLCD4" 38.1522846631753 -0.479809811892043 0.245247155384989 -1.95643375002184 0.0504140796310332 0.214349225097904 0.217073422793487
"APOOL" 340.800807378988 -0.159970573617226 0.0817632553672333 -1.95650935005866 0.0504051820899554 0.214349225097904 0.217073422793487
"CDC37L1-DT" 39.6862046169662 0.422934869986901 0.216175980255572 1.95643784978743 0.0504135970865039 0.214349225097904 0.217073422793487
"NDUFA6" 1064.56133678882 0.103170008452867 0.0527580744763056 1.95553020986772 0.0505205212378999 0.214738333698938 0.217467609255477
"TP53" 1736.65656402693 -0.208997603184724 0.106905106233269 -1.95498241897526 0.0505851454206119 0.214949519288767 0.217681611637593
"SUPT6H" 432.505713705137 -0.186795398551734 0.0955555530818374 -1.95483561684537 0.05060247577652 0.214959675663587 0.217692029703291
"HS2ST1" 360.684805887716 0.169443457604483 0.086687697231224 1.95464250425897 0.0506252807722375 0.214993075487294 0.217725986614268
"SEC22B" 269.277266615018 -0.217033146387943 0.111041981531638 -1.95451435028748 0.0506404194464913 0.214993908231371 0.217726962408192
"OGFRL1" 118.544778766564 0.305734840089073 0.156462622413281 1.95404394591767 0.0506960202618066 0.215166471836836 0.217901852176226
"PMEPA1" 88.155961732055 -0.308510636485572 0.157908911071985 -1.95372531158126 0.0507337112208486 0.215169151659202 0.217905095264589
"SINHCAF" 440.809948363691 -0.147683620895359 0.0755966390211603 -1.95357389968119 0.0507516298193779 0.215169151659202 0.217905095264589
"ALDH1A1" 16.4026833229988 0.597476302058754 0.30584397678623 1.95353300181668 0.050756470720832 0.215169151659202 0.217905095264589
"ZNF710-AS1" 79.1878374915584 -0.380179977882531 0.194609666104724 -1.95355135997175 0.0507542976984206 0.215169151659202 0.217905095264589
"DCK" 153.862558921564 -0.212280749112595 0.108674160591226 -1.95336911697971 0.0507758729331639 0.215173120114899 0.217909378317697
"KCTD21-AS1" 36.0552762848072 0.404061695116001 0.20686396791449 1.95327247751056 0.0507873169245341 0.215173120114899 0.217909378317697
"SDHB" 798.415112005903 -0.16400248528259 0.0839708438779751 -1.9530884496161 0.0508091153782361 0.215202105405376 0.217938864170865
"CEP128" 98.8863331564596 -0.365493732238144 0.187226911806114 -1.95214314391211 0.0509212121911193 0.215613419954628 0.218355541616016
"OSTF1" 53.9521341137407 0.345177427738674 0.176838238183308 1.9519388526189 0.0509454647833073 0.215652647043903 0.218395399677355
"SEC14L2" 57.6383696772282 0.454329275539044 0.232781643658761 1.95174013035604 0.0509690655249617 0.215689092580338 0.2184324407778
"DHX40" 773.126932468672 -0.120342278685668 0.0616771039829783 -1.95116616887331 0.0510372820118697 0.215914264506552 0.218660608760361
"SUN1" 603.306623020684 0.132565087268344 0.067957793255696 1.95069735077416 0.0510930587081198 0.216086692737339 0.218835362334191
"ABCA2" 152.487817818298 0.242284911211117 0.124246573661546 1.95003293910634 0.0511721931766398 0.216357777086539 0.219110027147249
"UNG" 299.862941491588 -0.24062513816634 0.123421946549581 -1.94961386441654 0.0512221596466236 0.216374189840941 0.219127176799574
"ARF3" 879.42347606728 -0.167245884963633 0.0857892970840066 -1.94949592371484 0.0512362291345625 0.216374189840941 0.219127176799574
"NBEAL2" 76.1900204107585 0.300347055103206 0.154040709666087 1.94979012855931 0.0512011386160064 0.216374189840941 0.219127176799574
"SHISA5" 1620.77489131784 0.136526085162627 0.0700314530290033 1.9494966798145 0.051236138926941 0.216374189840941 0.219127176799574
"PFN2" 4267.34792702401 -0.137732698786268 0.0706628903627066 -1.94915178362076 0.051277301098358 0.216420594955463 0.21917443598862
"ZNF496-DT" 87.0001662959671 0.291617220896732 0.149604209645081 1.94925812307395 0.0512646069003467 0.216420594955463 0.21917443598862
"DAP3" 819.835542879764 0.108784821389318 0.0558225982759254 1.94875954808849 0.0513241466979376 0.216554786712589 0.219310467057825
"C2orf74" 110.907454514092 0.252024121032181 0.129352316635291 1.94835413534003 0.0513726037297847 0.216695696999162 0.219453302240663
"PCNT" 349.622293703728 -0.223169489301186 0.114562684201652 -1.9480120499653 0.0514135213310538 0.216804731802814 0.219563856377513
"ABHD14B" 47.7997500090516 0.431973646753796 0.221815283717829 1.94744762179377 0.0514810934908241 0.217004968030426 0.219766904463011
"DCUN1D5" 815.70543578495 -0.168050834173354 0.0862965922834113 -1.94736350215834 0.0514911704792796 0.217004968030426 0.219766904463011
"GALNT17" 96.156483440275 0.264492518911242 0.135835634876293 1.94715119601802 0.0515166107238473 0.217048607641205 0.219811231203651
"MRPS7" 800.382689719285 -0.11786450680063 0.0605390924460629 -1.9469156546349 0.0515448475126906 0.217104000589166 0.219867460862634
"LSM4" 1990.30312594548 0.105095438819573 0.0539986805457751 1.94625938555078 0.0516235896244673 0.217354792586043 0.220121708523199
"MIR181A2HG" 34.9676955023965 -0.416982114374831 0.214258064228556 -1.94616765476805 0.0516346039101401 0.217354792586043 0.220121708523199
"SLC38A2" 1102.93588624515 -0.252682041115611 0.129869185971424 -1.94566585772864 0.0516948904222807 0.217500442718917 0.220269739001162
"REL" 153.382159089692 -0.258364150019237 0.1328030006044 -1.94546922014861 0.0517185307597237 0.217500442718917 0.220269739001162
"ZNF490" 57.0177511665814 -0.340857616787472 0.175214208211121 -1.94537657800423 0.0517296716002317 0.217500442718917 0.220269739001162
"MAGIX" 11.6970140190581 -0.799418362434372 0.410903202980048 -1.94551504256147 0.0517130210487542 0.217500442718917 0.220269739001162
"BAG2" 237.849314309531 0.188550778126708 0.0969401266263469 1.94502302285484 0.0517722074401529 0.217615694025393 0.220386589164336
"NOP10" 3703.8195252263 0.119171140750699 0.0613030548894821 1.94396740856622 0.0518993814233125 0.218086536191186 0.220863558193467
"OLMALINC" 301.097639270409 -0.201960137132005 0.103904462230213 -1.94370995044022 0.0519304380230731 0.218153326211964 0.220931330295714
"ALG12" 320.699422859175 -0.189970579958851 0.0977540768216524 -1.94335199242322 0.0519736435338884 0.218234976866934 0.221014283784448
"UFL1-AS1" 12.9103644961606 0.754187798895711 0.388096910930379 1.94329760854759 0.0519802102948973 0.218234976866934 0.221014283784448
"GTF2F2" 611.175215541833 0.136732891257145 0.0703763775967419 1.94288049380187 0.0520305992744055 0.218382806989541 0.221164128094787
"DIP2B" 240.708400547997 0.182548710832692 0.0939810008655409 1.94240015696221 0.0520886763236497 0.218467113503417 0.221249902570296
"PPP2R3C" 296.082880586008 -0.180627327724737 0.0929948134592536 -1.94233765309804 0.0520962375889786 0.218467113503417 0.221249902570296
"PXDN" 1579.19774104762 0.13191404205467 0.0679099910904028 1.94248357180704 0.0520785868290988 0.218467113503417 0.221249902570296
"CTBP2" 946.023322780385 -0.183228810510244 0.0943480436429842 -1.94205203876391 0.0521308008281552 0.218479747995138 0.221263222605257
"VKORC1L1" 435.871274775005 -0.189838410111929 0.0977620474739875 -1.9418415941262 0.052156279776302 0.218479747995138 0.221263222605257
"SGMS1-AS1" 46.7133161313397 0.343076634859381 0.17667869960721 1.94181095752971 0.0521599898779052 0.218479747995138 0.221263222605257
"RNF103" 122.975406507561 0.242732867052098 0.124999619460786 1.94186884807475 0.0521529794999463 0.218479747995138 0.221263222605257
"GPBP1L1" 512.249110949876 0.162111288278055 0.0835138309963498 1.94113102397542 0.0522423868735685 0.218656736649446 0.221442859103926
"C1orf74" 13.5590623100357 0.615871390824148 0.317267756696884 1.94117233101802 0.0522373780216126 0.218656736649446 0.221442859103926
"PDE12" 280.376609535021 0.186172160844253 0.0959113362421879 1.94108609199382 0.0522478357381703 0.218656736649446 0.221442859103926
"ZZEF1" 182.795274191916 0.203311994464084 0.104766150961804 1.9406267443977 0.0523035677147009 0.218714096302836 0.221501472673162
"SNW1" 796.478950342637 -0.118533509306558 0.0610828063494179 -1.9405380399273 0.0523143358240194 0.218714096302836 0.221501472673162
"ARHGEF10" 166.195896497746 0.257212585706976 0.132551553214065 1.94047206139929 0.0523223463632446 0.218714096302836 0.221501472673162
"SPAG16" 269.269215406893 0.205421571141842 0.105847683759884 1.94072807117671 0.0522912696122544 0.218714096302836 0.221501472673162
"SELENOW" 1066.67468143566 -0.169708112700203 0.0874839701365226 -1.93987667038163 0.0523946799642501 0.218952847901722 0.221743397726961
"TFPI2" 141.190408233668 0.542782711040435 0.279828101494785 1.93970050949494 0.0524160976382824 0.218978749366901 0.221769759958436
"TCF20" 193.515201394475 -0.21373480645656 0.110206451639285 -1.93940375792274 0.0524521933023549 0.219065938239269 0.221858190732238
"XBP1" 2124.80422563907 -0.255595240867966 0.131868797469113 -1.93825412662789 0.0525922260801571 0.219460123337028 0.222257792319092
"CDO1" 432.472637553367 0.231751175505942 0.119561643655142 1.93834049466896 0.0525816950291882 0.219460123337028 0.222257792319092
"MRPL34" 621.82327758929 0.145373591712393 0.0750023726248305 1.93825323952839 0.0525923342553567 0.219460123337028 0.222257792319092
"IMMT" 815.447524580108 -0.218086608321244 0.112530250521245 -1.93802650674871 0.0526199887345608 0.21951185790457 0.222310316988809
"ITSN2" 128.138871960733 0.26459767952548 0.136548097548326 1.93776174312379 0.0526522971999479 0.219519342831889 0.222318158304349
"LINC03112" 116.386778709324 0.2600578022378 0.134199933626003 1.93783853099768 0.0526429252545161 0.219519342831889 0.222318158304349
"IDE" 411.886603705205 -0.146986078487799 0.0758590140999297 -1.93762178736166 0.0526693823616304 0.219525193123588 0.222324343857233
"CDK4" 2136.52150078619 -0.12346219706296 0.0637224140751674 -1.93750031060222 0.0526842154472999 0.219525193123588 0.222324343857233
"ZFP91-CNTF" 67.8860091336991 -0.414065430144762 0.213748929896625 -1.93715790925838 0.0527260436237303 0.219635875986749 0.22243656831843
"MARK3" 813.455584422004 0.135637125345687 0.0700243863862761 1.93699841363081 0.0527455372831949 0.219653484929264 0.222454532025398
"QKI" 2536.47791687026 -0.121800492177491 0.0629014161271027 -1.93637122463782 0.052822251156348 0.219845689799692 0.222649448364272
"MIR124-2HG" 82.8001564467204 -0.359318462067763 0.185559283299923 -1.93640789982461 0.0528177627091945 0.219845689799692 0.222649448364272
"ZFYVE9" 134.042119857355 -0.25542462020021 0.131931854225381 -1.93603449068383 0.0528634768243391 0.219953645040078 0.222758910566284
"VPS29" 1128.61407751427 -0.101179364308415 0.0522681077136318 -1.93577630287975 0.052895104452429 0.220021614010277 0.222827876546427
"MRPL57" 997.194943253578 0.150752439017407 0.0778892498520509 1.93547170249756 0.052932437883973 0.220049672428374 0.222856552924997
"KAZN" 447.374503357886 -0.155793148522744 0.0804901121266538 -1.93555636098007 0.0529220594844733 0.220049672428374 0.222856552924997
"KMT5B" 684.452368304044 -0.115826854748931 0.0598595781812798 -1.93497612693092 0.0529932252956883 0.220238742216743 0.223048164468822
"CDON" 405.815945498546 -0.184582177810459 0.0954470803445874 -1.93386929326777 0.0531292004036029 0.2207112340193 0.22352707401754
"FNDC3B" 1283.85140052829 -0.225997259709385 0.116871567224286 -1.93372318928245 0.0531471711151215 0.2207112340193 0.22352707401754
"SARS2" 106.084676537087 0.231083499259736 0.119504745776783 1.93367633860638 0.053152934798226 0.2207112340193 0.22352707401754
"ST20" 113.468669806438 0.279013117996652 0.144320718911351 1.93328525593083 0.0532010671070215 0.22084736108939 0.22366506790372
"RUNDC3A" 18.5469366186164 0.605627470899046 0.313498330508704 1.93183635114201 0.0533797078003822 0.221481477123087 0.224307665360598
"EPM2A" 49.6136923130989 -0.367373762731498 0.190177636028139 -1.93174008471291 0.0533915945635184 0.221481477123087 0.224307665360598
"MRPL21" 497.18567066048 -0.130687059158801 0.0676548913481573 -1.93167199820446 0.0534000030678336 0.221481477123087 0.224307665360598
"MRPL50" 651.702483879773 -0.1283362104603 0.066442984777022 -1.93152386050968 0.0534183015036356 0.221493522200089 0.224319994321134
"NDST1" 325.867867591584 0.230333881576344 0.119292655526947 1.93083036469343 0.0535040339526487 0.221691895985638 0.224521290000274
"TXNDC15" 426.326258885146 -0.154584012547673 0.0800636912798325 -1.93076299726655 0.0535123682762108 0.221691895985638 0.224521290000274
"LINC00963" 105.574215164494 0.249682859785681 0.129311899257316 1.93085757165193 0.0535006683662889 0.221691895985638 0.224521290000274
"SHPRH" 262.872438385237 0.221484869435127 0.114736109104232 1.9303850476045 0.0535591462128827 0.221821817993942 0.224653000245418
"TBC1D14" 406.990017658476 0.153880911761983 0.0797610128646806 1.92927479523174 0.0536967570465956 0.222327752629185 0.225165522583958
"GALNT2" 505.821101052038 0.158043782677355 0.0819313948236939 1.92897707914585 0.053733707780788 0.222416739801489 0.225255775856241
"HMGB3" 1277.72291512169 -0.151999602302375 0.0788410877086463 -1.92792370983113 0.0538646161344409 0.222894477118877 0.225739741727604
"DNAJC1" 480.407969070474 -0.184771250452304 0.0958677340286742 -1.92735597982361 0.0539352815982991 0.223058589145251 0.225906209585991
"RAB28" 251.520721496706 0.23326227505608 0.121021405586763 1.92744642094616 0.0539240191952558 0.223058589145251 0.225906209585991
"KCNJ2-AS1" 15.1854302982959 0.614442173704563 0.318846960178946 1.92707552664049 0.0539702182050107 0.223138936647613 0.225987713223792
"TTC8" 304.850247317762 0.166229804952165 0.0862833322723877 1.92655754679704 0.0540347936366869 0.223341743994442 0.226193240220546
"KIAA0586" 182.756339229734 -0.219151386806337 0.1137855687961 -1.92600335108443 0.0541039554164359 0.223408532361855 0.22626140248442
"CALD1" 1316.66318874385 -0.167871576014249 0.0871517259382614 -1.92619909940934 0.0540795182432482 0.223408532361855 0.22626140248442
"MISP3" 12.8551560400487 0.654096235525945 0.33962609827708 1.92593042420524 0.0541130619461402 0.223408532361855 0.22626140248442
"BPTF" 2113.35936261442 -0.142769608730062 0.0741216178801637 -1.92615343287414 0.0540852184183949 0.223408532361855 0.22626140248442
"NAXE" 530.732157917172 0.159646433660624 0.0829046612547243 1.92566293914537 0.0541464743077521 0.223482350068829 0.226336292976664
"SOCS2" 78.307200539628 0.34247923440994 0.177907591293604 1.92504002735185 0.0542243508241742 0.223611338394445 0.226467318759659
"EDNRB" 43.8924975220753 0.351950226675017 0.18281555483203 1.92516565124005 0.0542086377894228 0.223611338394445 0.226467318759659
"NIPBL" 898.800797814979 -0.182248245580865 0.0946678522246406 -1.92513341433375 0.0542126696189116 0.223611338394445 0.226467318759659
"IPO9" 1033.41565616633 -0.162708539773494 0.0845378599220787 -1.92468250229504 0.0542690908559372 0.223731713247915 0.226589361048767
"BTAF1" 261.362204259899 -0.187538462684939 0.0974449722902759 -1.92455760699779 0.0542847272826202 0.223732069934786 0.226589852216563
"ABCC10" 219.646114053282 0.232571792552869 0.120876021032118 1.92405235188104 0.0543480217126806 0.223864682622974 0.2267244185791
"COMMD4" 685.654979934678 -0.131899666377976 0.0685517460299141 -1.92408908622719 0.0543434178449487 0.223864682622974 0.2267244185791
"MAGED4" 1077.3242438597 -0.216888942217475 0.112743064496442 -1.9237453158311 0.0543865148688519 0.223959123048953 0.226820195258528
"TEDC2" 157.890650083108 -0.267713932349725 0.139200349548864 -1.92322744315917 0.054451492180438 0.224162537765992 0.227026338471324
"ACYP2" 170.088645431794 0.267708041810241 0.139248826742208 1.92251560083771 0.0545409124770186 0.224402244415025 0.227269367316481
"BBS12" 96.3723933638767 0.314078793629533 0.163358588083755 1.92263411011181 0.0545260170711943 0.224402244415025 0.227269367316481
"TRMT11" 249.182250960634 0.197587249551224 0.102786972704544 1.92229855936294 0.0545682011750537 0.224450336908711 0.227318204096137
"NET1" 226.106147370273 -0.222051403302352 0.115524226981061 -1.92211979344173 0.0545906860270829 0.224478648344575 0.227347007039771
"TFAP4" 224.585858895201 0.201181592891571 0.104700956162637 1.92148763741055 0.0546702594520841 0.224677433018162 0.227548591294151
"ABCF3" 190.457133278163 0.228153880742322 0.118733879143989 1.92155669794666 0.0546615616671984 0.224677433018162 0.227548591294151
"ULK2" 116.572868463309 0.271850283128511 0.141510162991338 1.92106543715274 0.054723458295033 0.22483184407451 0.227705105319401
"AKNA" 367.231953573791 -0.29882274834499 0.155575679411285 -1.9207548986819 0.0547626148764066 0.224928490677059 0.227803116755103
"FCSK" 46.8865982803141 0.37387767859793 0.194757782584585 1.91970597342138 0.0548950493076401 0.225408096300892 0.228288981754729
"TGFB2" 25.7421812695265 -0.634190029525624 0.330400841809805 -1.91945645795508 0.0549265917348447 0.225408956611793 0.228290112701528
"LRIG3" 119.690415120169 -0.264044832404864 0.137554391879523 -1.91956671682375 0.0549126515281283 0.225408956611793 0.228290112701528
"IFRD2" 390.388693926876 -0.197088508831001 0.102701016291128 -1.91905120269025 0.0549778541679199 0.225554994516119 0.22843814704206
"ANTKMT" 185.31473878943 0.198922750574271 0.103675547788191 1.91870460121099 0.0550217288793507 0.225606336596209 0.228490404825768
"MIR181A1HG" 273.661208929045 -0.258503316309519 0.134725055969044 -1.91874714358193 0.055016342062183 0.225606336596209 0.228490404825768
"C8orf44-SGK3" 15.9675957127868 -0.647508150931566 0.337493557425164 -1.91857929339924 0.0550375982105705 0.225607111981108 0.228491319724919
"ASXL1" 393.574216954114 -0.199730949836671 0.104139003611405 -1.91792645320449 0.0551203374547881 0.225881918342208 0.228769768953201
"GYG2" 210.723493992724 0.189744970034103 0.098976008325585 1.91708044448439 0.0552277125917675 0.226157189715065 0.229049078249266
"SGSM3" 131.086839796895 0.217756987644509 0.113578658710004 1.91723506966656 0.0552080746062725 0.226157189715065 0.229049078249266
"PKDCC" 45.4040540842925 0.48273115708986 0.251824751852217 1.91693292076845 0.0552464540912388 0.226157189715065 0.229049078249266
"PLEKHF1" 45.7487723118163 -0.540861637526525 0.28215403779652 -1.91690199350107 0.0552503837815161 0.226157189715065 0.229049078249266
"PCDHB10" 33.9832225982136 0.477366175541424 0.249126567064105 1.91615924855814 0.0553448286822909 0.22642362249067 0.229319611047368
"ANKFN1" 16.7067517442716 -0.620736093090679 0.323971890877374 -1.91601836631448 0.0553627579578091 0.22642362249067 0.229319611047368
"CEP43" 391.703907872042 -0.18100583618181 0.0944661353682216 -1.91609231685263 0.0553533460932711 0.22642362249067 0.229319611047368
"SP4" 198.972592745071 -0.199665767832464 0.104218681323189 -1.91583471693801 0.0553861372287308 0.22642362249067 0.229319694588013
"CDC123" 715.438365861233 -0.126086934161814 0.0658164652394546 -1.91573542734455 0.0553987806015959 0.22642362249067 0.229319694588013
"TMEM223" 380.696144980534 0.196683883358228 0.102672237898818 1.91564815750932 0.0554098953843236 0.22642362249067 0.229319694588013
"MATN2" 332.322880307918 -0.355761818670497 0.185730225428948 -1.9154761582228 0.0554318068443523 0.226448846359041 0.22934537028461
"PLP2" 175.313659939665 -0.301437063566482 0.157403409206156 -1.91506057643059 0.0554847787480741 0.226472339468735 0.229369551104369
"MINK1" 115.114494123304 0.237191854238735 0.12385129208829 1.91513427304131 0.0554753819745759 0.226472339468735 0.229369551104369
"GLRX" 174.207955740697 -0.298597653060913 0.155918383491216 -1.9150894613895 0.0554810955791955 0.226472339468735 0.229369551104369
"LTC4S" 17.2205708634485 0.605005893754238 0.316044436107859 1.91430642223919 0.0555810143242668 0.226800803771285 0.229702346489844
"DOCK4" 35.2636225751562 -0.501126897764597 0.261837576273908 -1.91388457262669 0.0556349060396433 0.226956344796821 0.22986000653221
"HIPK1" 500.456193975909 0.132968456544154 0.0695010982181975 1.9131849704979 0.0557243768854152 0.227256897570112 0.230164533777637
"CTDP1-DT" 35.4219808838756 0.416571417904044 0.217751212155508 1.91306130413891 0.0557402048116922 0.227257032255774 0.230164799336968
"NPRL2" 155.705013153716 0.225980007783297 0.118134945264217 1.91289721494243 0.0557612121955365 0.227278277923337 0.230186445933568
"PGBD5" 68.2021267750033 -0.368910611983285 0.192879696378219 -1.91264616706927 0.0557933651561535 0.227344927178345 0.230254077061899
"MAP3K13" 559.604670862856 0.202845978338377 0.106094894853435 1.91192967973245 0.0558852142298485 0.22765471753654 0.230567960714896
"LIMD1" 128.705057988107 -0.252026726897857 0.131867285886391 -1.91121494011023 0.0559769647051635 0.227913751195777 0.230830567555286
"ATP5PF" 2196.63870375771 0.116951386555589 0.0611930454874388 1.91118754793133 0.0559804835088877 0.227913751195777 0.230830567555286
"RNF216P1" 233.979832295321 0.165546939343111 0.0866328112406937 1.91090346685355 0.0560169874734628 0.227997854531311 0.230915876369291
"TCAIM" 236.577818159028 0.227834503857534 0.119276108104939 1.9101436782049 0.0561147165232261 0.228331035445752 0.231253450735429
"MAGED4B" 1075.26279584191 -0.215483867927302 0.112854049846186 -1.90940305838377 0.0562101165615788 0.228654553884081 0.231581239253841
"TYRO3" 200.208509061772 -0.27353775729952 0.143298138203688 -1.9088716764115 0.0562786476194743 0.22886862124053 0.231798175992086
"SFSWAP" 730.888561993919 -0.135309329153072 0.0709103171756367 -1.90817548901842 0.0563685384944929 0.229131200998819 0.232064505040142
"ENY2" 2145.11933163985 -0.110446551323497 0.0578859803776889 -1.90800174071279 0.0563909912939129 0.229131200998819 0.232064505040142
"GRAMD1C" 28.614545528307 0.455512198156396 0.238723255120008 1.9081182431406 0.0563759353283613 0.229131200998819 0.232064505040142
"IL6R" 75.1982463693145 0.384358140752475 0.20150902619011 1.90739912756989 0.056468922280747 0.229318332987691 0.232254291329912
"LINC00294" 48.4503782000112 -0.490207860582038 0.256987357647296 -1.90751741669264 0.0564536178567095 0.229318332987691 0.232254291329912
"NRM" 547.56348808262 -0.177198753217768 0.0929077697021728 -1.90725440709426 0.0564876511300513 0.229329662657781 0.232265895282985
"C2orf69" 322.813143526852 -0.223756097669527 0.11732907481533 -1.9070814120175 0.0565100458915335 0.229355864679093 0.232292561954471
"KLF4" 86.3060480715411 -0.332023592211805 0.174113602696595 -1.90693654642469 0.0565288048869445 0.229367299693558 0.232304272489242
"NBN" 215.336503861868 -0.184697251586544 0.096906038602226 -1.90594161365607 0.0566577812220473 0.229519324306902 0.232459146030529
"LRCH2" 57.1192420229106 -0.357129702977637 0.187344904140727 -1.90626857247942 0.0566153695085137 0.229519324306902 0.232459146030529
"TMEM47" 878.212220680953 0.164811558197359 0.0864759697264892 1.9058653949604 0.0566676717877822 0.229519324306902 0.232459146030529
"COMTD1" 67.9734622598223 0.298965020690676 0.156872268783489 1.90578629995657 0.0566779371186003 0.229519324306902 0.232459146030529
"CENPV" 1763.29985727102 -0.15810466973819 0.0829385958633847 -1.90628582618661 0.0566131321648515 0.229519324306902 0.232459146030529
"EPM2AIP1" 705.422171949602 0.164588710403157 0.0863537956902035 1.90598119153469 0.0566526459410956 0.229519324306902 0.232459146030529
"SMYD3" 88.6712337258242 0.273024124422857 0.143231522809785 1.90617343910698 0.0566277070801899 0.229519324306902 0.232459146030529
"DKK3" 360.753084532919 0.179213853726176 0.0940881770245925 1.90474360747082 0.056813407505532 0.22997602871956 0.23292195784944
"EML2" 126.722857414226 0.256749248943657 0.134799698349773 1.90467228107183 0.0568226843270806 0.22997602871956 0.23292195784944
"TICAM2" 55.1857040544522 -0.469112227512095 0.246320911309761 -1.90447585232487 0.0568482386684414 0.230014751957687 0.232961305865258
"CETN2" 2569.63742300771 0.137959725326532 0.0724515816553951 1.90416443884851 0.0568887715114788 0.230114041188405 0.2330619957461
"KCNK10" 80.9650947761772 -0.383824332613682 0.201630062391785 -1.90360667482152 0.056961428861621 0.230197221693746 0.23314701299023
"ZFYVE21" 321.949067461838 0.171958394296629 0.0903408197768664 1.90344071175522 0.0569830630032193 0.230197221693746 0.23314701299023
"INTS12" 136.20015681996 -0.267213944390743 0.140390629229793 -1.90336025884865 0.0569935529143023 0.230197221693746 0.23314701299023
"BICD2" 249.913016284812 0.309544669778688 0.162638343092453 1.90326994171801 0.0570053308934402 0.230197221693746 0.23314701299023
"IRAK4" 74.009775493055 0.290409408026641 0.152562034913015 1.90354964911304 0.0569688616860915 0.230197221693746 0.23314701299023
"GPR20" 22.3378229891345 0.761769793237946 0.400168599523374 1.90362210864436 0.0569594173305471 0.230197221693746 0.23314701299023
"STX18" 310.881269071854 0.161890844434681 0.0850652030757812 1.9031382819419 0.0570225038670307 0.230201960055791 0.233151940342345
"RNF114" 566.854539300809 -0.204075459975485 0.10728187611587 -1.90223612192494 0.0571402924501158 0.230595158904931 0.233550434701964
"MBNL1" 249.409463026961 -0.194260457849935 0.102126949415728 -1.90214687662077 0.0571519555640106 0.230595158904931 0.233550434701964
"SOST" 32.713163287438 -0.52949590481696 0.278422295940779 -1.90177264011063 0.0572008846085987 0.230663208449697 0.233619612914727
"PCDH18" 78.5550197731888 0.348194095831846 0.1830881561148 1.90178383583437 0.0571994203334945 0.230663208449697 0.233619612914727
"CGN" 58.6045600578235 0.370988904489786 0.195102105432188 1.9015115376022 0.0572350427316147 0.230726235926392 0.23368370455052
"PPP1R42" 55.266317734245 0.347406689350434 0.182710223663613 1.90140804594516 0.0572485864788171 0.230726235926392 0.23368370455052
"AGTRAP" 498.093874804707 0.158877948820487 0.0835645084825654 1.90126109404011 0.0572678223616606 0.230739128574509 0.233696890526162
"ACOT13" 382.820540065394 0.246940919774459 0.129921932457928 1.90068693639871 0.0573430306600051 0.23097747064282 0.233938415944883
"HAS3" 16.1746253189138 0.6979748862906 0.367375978275533 1.89989255575964 0.0574472211540468 0.231332386779856 0.234298010075485
"HSD17B12" 770.611495820406 0.12756886161491 0.0671551401366996 1.89961425670818 0.0574837599066936 0.231350024486016 0.234316130205928
"CAPN2" 1258.73816952651 0.221901377356151 0.116813558461994 1.89962004648928 0.0574829995514502 0.231350024486016 0.234316130205928
"RMST" 2267.15419916093 0.163301142231451 0.085984538986126 1.89919192632759 0.0575392458943837 0.2315085766019 0.234476843233016
"RFX7" 448.225796220038 -0.15280111813995 0.0804662975206806 -1.89894555668699 0.0575716346276512 0.231574134476557 0.234543369754
"ZSWIM8" 723.674409915228 -0.143383042625498 0.075514972394972 -1.89873660915283 0.0575991155796685 0.231619920335458 0.234589870733261
"PARP16" 94.8836165733791 -0.278349673174185 0.146626776861814 -1.89835498761942 0.0576493349068454 0.231757091545038 0.234728928883115
"MCU" 140.675810000939 0.316039109053848 0.166492570627794 1.89821748719572 0.0576674381359943 0.231765111704102 0.234737179878353
"KIF18A" 168.995367366555 -0.360689464958408 0.190118728415388 -1.89718008301814 0.0578041745809237 0.232249780472027 0.235228192044612
"EHBP1" 432.106470024736 -0.170505779929246 0.0898856582944969 -1.89691863156422 0.0578386780248966 0.232323534177055 0.235303019738511
"SEC11A" 3376.12606134409 0.0832792653919462 0.0439114915966663 1.89652554180757 0.0578905858370085 0.232467136205102 0.23544859158946
"TIPIN" 101.080028545848 -0.302080230573461 0.159335801438769 -1.89587166126971 0.0579770170434532 0.232749252572881 0.235734454428143
"LINC02245" 80.556111401332 0.287418646608911 0.151637420822319 1.89543349557292 0.0580349946279168 0.232917016096644 0.235904497929347
"NCDN" 151.281300911555 -0.230781120154286 0.121815936624639 -1.89450679893724 0.0581577727779713 0.232957467043495 0.235946363774577
"SDCCAG8" 128.358678583446 -0.230954430429223 0.121896281006528 -1.89467987474412 0.0581348255674511 0.232957467043495 0.235946363774577
"RNF24" 210.642604475321 -0.215285264811239 0.113608723844671 -1.89497124451096 0.0580962113767831 0.232957467043495 0.235946363774577
"NPAS1" 24.2847333885755 0.528850148365122 0.279149957542865 1.89450198388052 0.05815841128859 0.232957467043495 0.235946363774577
"ZIC1" 2495.94058879055 -0.15579104109455 0.0822248927287942 -1.89469436717177 0.0581329044341234 0.232957467043495 0.235946363774577
"ZNF682" 94.5474251187104 -0.286603597105188 0.151245531569793 -1.89495579889534 0.0580982577937804 0.232957467043495 0.235946363774577
"RNF157-AS1" 53.6913260159768 0.359578769100548 0.189793497047224 1.89457897501661 0.0581482024167205 0.232957467043495 0.235946363774577
"SHROOM1" 21.3923837525502 0.516397312205822 0.2726130072254 1.89425045217618 0.0581917742741619 0.23302623107616 0.236016137826955
"PSMA1" 2384.99155106254 -0.134796899973895 0.0711795503796028 -1.89375880087776 0.0582570324692102 0.233157770004728 0.236149619956396
"CENPX" 627.759802012079 -0.122280142740261 0.0645687038679566 -1.89379893687078 0.0582517028331273 0.233157770004728 0.236149619956396
"MZF1" 132.255258510986 0.213091080856911 0.112569012054456 1.89298170933424 0.0583603019005353 0.233447488141251 0.236443311206327
"RPL27" 26263.7061973128 0.0780466175788507 0.0412297192115348 1.89296990305517 0.0583618720353127 0.233447488141251 0.236443311206327
"RHOQP1" 20.4867777964698 -0.535812183306342 0.283144103132817 -1.89236568015334 0.0584422754120526 0.23370412969111 0.236703374005931
"SLC2A13" 89.5288142156931 0.286608921771324 0.151491731155579 1.89191132469786 0.0585027966562199 0.233844580728282 0.236846010662455
"DENND2B" 230.922204746705 -0.236802141865116 0.125177157012386 -1.89173606045139 0.0585261561858871 0.233844580728282 0.236846010662455
"MRPL42" 712.894277934858 0.124784844940993 0.0659618001989688 1.89177439919149 0.0585210456687585 0.233844580728282 0.236846010662455
"PLD6" 36.7038809835578 0.443085771008752 0.234466002675466 1.88976553509997 0.0587893248766584 0.234830873493993 0.237845090752034
"GADD45GIP1" 974.173804760146 0.213799160665801 0.113147312199771 1.8895646437303 0.0588162095373416 0.234873056570433 0.237887943339259
"PANO1" 12.9127460409287 0.664157872479218 0.351580090987898 1.88906564820839 0.0588830327112526 0.235074660002637 0.238092262702021
"UNC5CL" 12.6512727977455 0.715875839377657 0.379087611139468 1.88841792330239 0.0589698670372286 0.235356018566337 0.238377361187867
"SERTAD1" 179.764266994174 0.218091137480446 0.115510632891225 1.88806114226574 0.0590177426690748 0.235481775241999 0.238504860423792
"RRN3" 159.004835066499 -0.234743797396729 0.12435203979412 -1.88773580059785 0.0590614276455565 0.235590746039442 0.238615358343323
"FKBP14" 451.199665720514 -0.287549620614353 0.152440365716529 -1.88630891340858 0.0592533388400925 0.23627744639199 0.239311131713031
"PDCD6" 494.786373486319 0.123393157527159 0.0654185069717113 1.88621176543385 0.0592664236883994 0.23627744639199 0.239311131713031
"RPAP3" 267.420779140862 -0.157821545184242 0.0836809280139961 -1.88599181354497 0.0592960578412259 0.236330105323978 0.239364595117429
"MINDY3" 184.915396326764 0.195409847257727 0.103621270207303 1.88580825989484 0.0593207974653231 0.236363232880385 0.239398276338083
"KIAA1549" 331.046225968946 -0.192675271097279 0.102178050743819 -1.88568160866912 0.0593378726927548 0.236365811822635 0.239401016630813
"IBTK" 866.280565011444 0.12676211431505 0.0672299428238582 1.88550084963132 0.05936224984647 0.236382975784322 0.239418657274016
"PCNX4" 639.824572628529 -0.125266474937766 0.0664400519800737 -1.88540603453073 0.0593750399280331 0.236382975784322 0.239418657274016
"PIP5K1A" 482.101376882932 -0.179059770245937 0.0950039148497349 -1.88476201774581 0.0594619750910381 0.236663595466074 0.239703008918898
"C11orf58" 2968.95658180119 -0.107292651180497 0.0569375698912527 -1.88439112145846 0.0595120899080565 0.236732084489112 0.239772633760357
"RNF187" 923.933605341339 0.156604435552212 0.0831021028487646 1.8844822234789 0.0594997771268634 0.236732084489112 0.239772633760357
"CRAMP1" 159.967555517039 -0.205446304223095 0.109033183518997 -1.8842548441897 0.0595305122405051 0.236739914349472 0.239780692199618
"COPG2" 494.152708305522 -0.139084133534271 0.0738189708063578 -1.88412452808529 0.0595481331517183 0.236744553685251 0.239785519070116
"COX6B1" 2236.70921255913 0.103089850388267 0.0547353584728966 1.88342331656262 0.0596430229490394 0.236990835181104 0.240035219977653
"ZNF544" 139.263314480939 -0.242201935278662 0.128594590806123 -1.88345352444738 0.059638932554293 0.236990835181104 0.240035219977653
"REST" 797.479117805799 -0.148605377160942 0.0789200382625408 -1.8829866334654 0.0597021794169868 0.237094937193377 0.240140915059897
"C20orf96" 199.372828903785 0.222489027493986 0.118156057131153 1.88300991837451 0.059699023835244 0.237094937193377 0.240140915059897
"ERI1" 303.24848934209 -0.281875500527378 0.149721192397849 -1.88266935370351 0.0597451911072631 0.237134844041738 0.240181590131373
"DDX23" 218.127985326154 0.262291815066783 0.139311776005481 1.88276843916242 0.0597317559341667 0.237134844041738 0.240181590131373
"SETX" 595.766026420293 -0.213485681126118 0.11340265637273 -1.88254568239068 0.0597619634364911 0.237135998324389 0.240182886907847
"NME5" 137.486775081554 0.273580666268749 0.145604808562338 1.87892603939396 0.0602545927656711 0.239024836149015 0.24209612244677
"TBCEL" 80.0763668697185 0.280824172577882 0.149480644526353 1.87866578624749 0.0602901422770339 0.23909993579988 0.242172315649786
"BPHL" 162.625432724463 -0.2073219623238 0.11040482531089 -1.8778342499071 0.0604038432726539 0.239484843484967 0.242562298026408
"KCTD16" 10.3056746585723 0.805040886679969 0.428755407979114 1.87762269979155 0.0604327981441567 NA 0.242611846495142
"SFXN2" 86.9383107925663 0.266482381615499 0.141950838892742 1.87728641615745 0.060478848974947 0.239624564216164 0.242637523180577
"AP1G2" 60.3827546110385 0.315060667216603 0.167834358765803 1.87721196978647 0.0604890476253202 0.239624564216164 0.242637523180577
"RDM1" 14.6091059394295 0.766917448437045 0.408538117966444 1.87722372701594 0.0604874368694598 0.239624564216164 0.242637523180577
"GALNS" 128.864539845859 0.229346527944905 0.122196359640513 1.87686874322291 0.0605360857847025 0.239744894651885 0.242759513469498
"PHAF1" 116.528516330387 -0.255569413274155 0.136261930823822 -1.87557457705917 0.0607137200668398 0.240382224634477 0.243405004584275
"PSIP1" 1335.41975548939 -0.192897092343055 0.102866145157032 -1.87522427372567 0.0607618761084008 0.240506705212564 0.243531197655438
"EPB41L5" 246.080608814487 -0.169609399412415 0.0904597281657636 -1.87497135854325 0.0607966639146144 0.240565871874979 0.243591402525495
"ITGB3" 104.166203636644 0.417533289502412 0.222699562656439 1.87487251668538 0.0608102638316164 0.240565871874979 0.243591402525495
"CLPX" 326.134685175335 0.161747116575202 0.0862968677521587 1.8743103983766 0.0608876551381589 0.240805822465044 0.243834518012139
"PLEKHF2" 164.715872044801 0.225509685923947 0.12032755065445 1.87413177362476 0.0609122649091312 0.240836951775922 0.243866185889286
"L1TD1" 11.3631258227462 -0.798484592061724 0.426091997901347 -1.87397227827451 0.0609342461174677 0.240857673939045 0.243887315669174
"RSBN1" 703.546542787968 -0.195649013634486 0.10441656767451 -1.87373534671594 0.0609669115011741 0.240920604965365 0.243951185209275
"AEN" 644.194726146229 0.208209779064831 0.11113249339057 1.87352746899224 0.0609955832238845 0.240967724169481 0.243999044014229
"TKT" 4556.53626352262 0.13220965324873 0.0705738299769179 1.87335239269246 0.0610197394447797 0.240996983566152 0.244028818305458
"TEFM" 167.482449006934 0.193895005976129 0.10352455500695 1.87293735252579 0.0610770364358897 0.24115708019747 0.244191075848966
"MAP2K6" 204.28045899268 -0.323184443690265 0.172608186711473 -1.87235872091335 0.0611569918675157 0.241340317879818 0.244376912495237
"CMTM4" 178.767812311737 0.392411140174478 0.209570487335852 1.87245420461141 0.0611437919418344 0.241340317879818 0.244376912495237
"EDARADD" 11.2804052280317 -0.72515316316582 0.387394490328731 -1.87187268086977 0.0612242199522592 0.241539368432439 0.24457861437016
"MRPL19" 488.144619323154 -0.127201033992298 0.0679642663439455 -1.87158695053919 0.0612637701569745 0.241605612732708 0.244645985702791
"ATP9B" 140.589616184695 0.221745577882483 0.118484925928738 1.87150876910579 0.0612745955561336 0.241605612732708 0.244645985702791
"RIMS3" 73.8677132714244 -0.407121992147945 0.217599871537144 -1.87096614199264 0.0613497741277492 0.241769528937293 0.244745369409636
"CFAP52" 24.3652299019581 0.675850041549967 0.36121922895655 1.87102453959134 0.0613416797344571 0.241769528937293 0.244745369409636
"SHISAL1" 10.8013897780156 0.794651856642749 0.42471737155369 1.87101331347897 0.061343235698414 NA 0.244745369409636
"FBXL12" 500.594311757774 0.29503721358728 0.15777570216786 1.86997877070695 0.0614867659576861 0.242243041785101 0.245224875648231
"TIGAR" 315.525515771995 0.148458835356197 0.0793974480923029 1.86981872746851 0.0615089948300991 0.242264280759777 0.245246541101659
"MOB3A" 311.996412122563 0.146860008303342 0.0785829982801534 1.86885218835475 0.0616433817343419 0.2427271418702 0.245715265275219
"SMU1" 551.590045307356 -0.124130769989624 0.0664397387421548 -1.8683211635037 0.0617173184412022 0.242752536285407 0.245741632549766
"TBC1D7" 282.213384022229 -0.175065504088014 0.0936906617216586 -1.86854805880343 0.0616857179273684 0.242752536285407 0.245741632549766
"MT-TV" 28.0154901757103 -0.495268079119785 0.265069810565417 -1.86844393204694 0.0617002183671018 0.242752536285407 0.245741632549766
"EGFL8" 137.326346377535 0.251904150798073 0.134824729371911 1.86838239521477 0.0617087891635726 0.242752536285407 0.245741632549766
"CXCL6" 14.8631326063539 -0.864546545404081 0.462924069805769 -1.86757743179529 0.0618209945580078 0.24309386982799 0.246087334117086
"TXNDC16" 54.9531434972083 0.318231588065617 0.170464812240665 1.86684620645539 0.0619230677769741 0.243428064369101 0.246426139277937
"B9D1" 602.391218883645 0.233409985768604 0.125037795624287 1.8667154567404 0.0619413340843462 0.243428064369101 0.246426139277937
"ZNF791" 418.890550017039 -0.218576273785392 0.11709828775483 -1.86660520812249 0.0619567397636674 0.243428064369101 0.246426139277937
"NDC80" 229.19161107352 -0.330990982606261 0.177368455343016 -1.86612090614507 0.0620244516524005 0.243560480982945 0.246560681542352
"AS3MT" 48.6470303541654 -0.422369020280028 0.22634983652046 -1.86600099550701 0.0620412262164647 0.243560480982945 0.246560681542352
"YAE1" 169.632441820191 -0.21478946005381 0.115093672511487 -1.8662143223588 0.0620113860528116 0.243560480982945 0.246560681542352
"AP1AR" 312.331981878909 -0.160420097480207 0.0859846482985607 -1.86568301033444 0.0620857280424822 0.243668700238744 0.246670398679805
"PRCC" 1110.42444839583 -0.115773316148141 0.0620588830020358 -1.86553979942474 0.0621057789442592 0.243680923766022 0.246682937531319
"MCCC1" 217.128599195621 0.191509425325173 0.102692866325306 1.86487564499873 0.0621988369913903 0.243951352660254 0.246957356776144
"RAB29" 302.063952775656 0.222358022887536 0.119252118879802 1.86460437748413 0.0622368788263026 0.243951352660254 0.246957356776144
"RTN2" 36.01919173263 0.483123362108083 0.259096636059226 1.8646454444806 0.0622311184637763 0.243951352660254 0.246957356776144
"GULP1" 1873.96172199845 -0.12541371833145 0.0672616808067613 -1.86456414450534 0.062242522631067 0.243951352660254 0.246957356776144
"KREMEN2" 138.141422427368 -0.72621244254236 0.389527387255883 -1.86434244754479 0.0622736294487319 0.244006802970685 0.247013654871213
"KIF4A" 294.010875815504 -0.353512216463364 0.189681582450036 -1.86371397737829 0.0623618814752364 0.244020329253658 0.24702816913183
"C1QTNF6" 67.2423168051139 0.282712253720255 0.151692691485317 1.8637170383889 0.0623614513866062 0.244020329253658 0.24702816913183
"CALR" 6063.04419631045 -0.316764610434353 0.169932086728079 -1.86406591323293 0.0623124486479308 0.244020329253658 0.24702816913183
"SLC9A6" 160.405929399251 0.300100999855918 0.161005158556433 1.86392164416726 0.0623327087252189 0.244020329253658 0.24702816913183
"RNU6-482P" 20.202656097283 0.554513432970771 0.297506712464541 1.86386864476835 0.0623401529360829 0.244020329253658 0.24702816913183
"ATP6V0C" 1443.03011842951 0.13711120000999 0.0735749279584574 1.86355873956692 0.0623836964493421 0.244034757549962 0.247043103188115
"ZNF726" 12.2244878441277 -0.789860943618116 0.423871035328065 -1.86344637351024 0.0623994907580143 0.244034757549962 0.247043103188115
"PSMC3" 889.971142399554 -0.132918452230325 0.0713369264490786 -1.86324893497064 0.0624272509695314 0.244076980149353 0.24708601013991
"SERPING1" 263.093333517253 -0.264981939019297 0.142228794266474 -1.86306816693416 0.0624526762354463 0.244110053158273 0.247119654664973
"AR" 191.656289565649 -0.236167771895318 0.126784030531449 -1.86275645998441 0.0624965383518893 0.244215153125199 0.247226214163082
"DUSP4" 634.353246601529 -0.283508202772349 0.152228758714204 -1.86238267438422 0.0625491695117407 0.244354453145513 0.247367395460706
"HYCC2" 185.918555725957 -0.247372740221913 0.13284644059455 -1.8620953569761 0.062589650366338 0.244446224069183 0.24746046168397
"SPATA6" 138.670276044423 0.229162626994417 0.123079597299026 1.86190588873685 0.0626163568641318 0.244483808709714 0.247499000553919
"NUF2" 401.352374130062 -0.28734340219031 0.154347490343472 -1.86166552854783 0.0626502503970472 0.244483808709714 0.247499000553919
"MRM3" 105.348295061602 0.280679261047915 0.150760883732513 1.86175123214261 0.0626381634710518 0.244483808709714 0.247499000553919
"CNPY2-AS1" 45.0594986078325 0.373591653330655 0.200707552933015 1.86137316643654 0.0626914972433552 0.244578433388664 0.247594955707392
"NDUFAF2" 325.887387116982 0.233176684984169 0.125293176341145 1.86104855662116 0.0627373199440015 0.244624541830432 0.247641959584311
"P4HB" 4096.40175677771 -0.168605166689737 0.0905925718907367 -1.86113677060732 0.0627248647064603 0.244624541830432 0.247641959584311
"LRRC1" 215.522580840033 -0.195579572618174 0.105107953082851 -1.86074951401641 0.0627795580204931 0.244722915415566 0.247741709907357
"TMEM50A" 1554.65072467738 0.0824968381858327 0.0443449651975507 1.86034283302108 0.0628370371384158 0.244880631188388 0.247901534519862
"UIMC1" 233.865259541776 0.168290137881976 0.0904828101422667 1.85991281236041 0.0628978623376103 0.245019604670342 0.248042548985228
"TALAM1" 1943.83709689303 -0.497300849543265 0.267387617708558 -1.85984995791878 0.0629067569955688 0.245019604670342 0.248042548985228
"NNAT" 160.324213480133 -0.394039416854373 0.211975949028933 -1.85888738160851 0.06304310304888 0.245285063998725 0.248311936233261
"NENF" 508.214024970351 0.180812670103143 0.0972662735597567 1.85894517684034 0.0630349096398094 0.245285063998725 0.248311936233261
"EIF4ENIF1" 235.176555959526 0.181630399978152 0.097708625654405 1.85889831897317 0.0630415524329744 0.245285063998725 0.248311936233261
"PEG10" 1407.76024682723 0.212666898691096 0.1143988166328 1.8589956168316 0.063027759674412 0.245285063998725 0.248311936233261
"G6PC3" 983.664821542754 0.109558455144011 0.0589522236663155 1.85842786464068 0.0631082783419699 0.24547226514849 0.248501610590912
"CERS4" 174.690031270107 0.210637556899465 0.113366896700295 1.85801643187183 0.0631666808897125 0.245494569428299 0.248525004401813
"FZD3" 2924.52653652193 -0.101213717096875 0.0544721590106507 -1.85808161334463 0.0631574254557759 0.245494569428299 0.248525004401813
"OAZ1" 4681.95166195943 0.152247232077672 0.0819404036733345 1.8580239448737 0.0631656140249287 0.245494569428299 0.248525004401813
"FBXO21" 875.939466382355 0.194970017412186 0.104940905616127 1.85790294325632 0.0631827983645405 0.245494569428299 0.248525004401813
"ARL3" 1141.00738482305 0.141721520202491 0.0762851450276986 1.85778659988171 0.0631993247958312 0.245494569428299 0.248525004401813
"CDCA4" 446.661586196769 -0.227946994678432 0.122722666315042 -1.85741559829925 0.063252048970236 0.245566778355034 0.24859842988275
"ZNF26" 97.526483023564 -0.255612200935834 0.137616093965282 -1.85742956053033 0.0632500640966403 0.245566778355034 0.24859842988275
"NHEJ1" 100.841124934185 -0.254706235378094 0.137148619924081 -1.85715492812897 0.0632891153470205 0.245644400219296 0.248677172546245
"SLIT2" 3954.65690730391 0.153649474167056 0.08276656815815 1.85641953733618 0.0633937820806991 0.245984287102777 0.249021418391253
"ZNF549" 53.2034838465817 -0.360956702643204 0.194466094465257 -1.85614208808874 0.0634333080320234 0.246004969262737 0.249042680982945
"SACM1L" 329.511593184098 -0.15429773421812 0.0831239675862396 -1.8562363984616 0.0634198701118114 0.246004969262737 0.249042680982945
"HEXIM2" 72.0885981602303 0.27730163259469 0.149415373699464 1.85591097976611 0.0634662477095577 0.246066389664542 0.249105022260014
"SC5D" 1435.25199483315 0.173614444374313 0.0935576060375264 1.85569566951804 0.0634969484159678 0.246119098547668 0.249158544429332
"TAF4B" 11.7454568881173 0.672279120546523 0.362513377784318 1.85449465246081 0.0636684244974716 0.246717288357022 0.249764284279308
"SLC9A3" 40.5109220665637 0.365685549232519 0.197358452224247 1.85290037042352 0.0638966400193624 0.247002916872269 0.250054902418309
"ADGRL1" 282.800220650127 0.18306114754638 0.0987780737367306 1.85325690835282 0.0638455443847046 0.247002916872269 0.250054902418309
"RUNX1T1" 53.3747673009257 0.471953778976987 0.254685604826334 1.85308384154183 0.0638703424624964 0.247002916872269 0.250054902418309
"AFP" 88.1125388663954 0.494928316993609 0.267002954933855 1.85364359400524 0.0637901664158233 0.247002916872269 0.250054902418309
"USP48" 368.607768346365 -0.139499159521255 0.0752765377330433 -1.8531558932209 0.0638600174881633 0.247002916872269 0.250054902418309
"TMBIM1" 47.0944183627975 0.340894732027362 0.183977458838135 1.85291575489845 0.0638944345653632 0.247002916872269 0.250054902418309
"FSIP1" 63.3451680574276 -0.299954429762294 0.161873739859341 -1.85301476337631 0.0638802426281154 0.247002916872269 0.250054902418309
"VWCE" 33.253271568951 0.415072778211766 0.223989923838211 1.85308683131468 0.0638699140019288 0.247002916872269 0.250054902418309
"DUBR" 74.1043021208845 0.307529420096673 0.165893803092473 1.85377280141832 0.0637716712281147 0.247002916872269 0.250054902418309
"SOX15" 42.7451318813515 0.373693945325781 0.201713855062879 1.85259433572023 0.0639405249407476 0.247106170520407 0.250159593960304
"CARF" 50.0910261514059 0.373295792725949 0.201521945189492 1.85238283788367 0.0639708679586729 0.247138968392021 0.250193121057729
"GOLM2" 589.689703723027 -0.136430813590767 0.0736549837154976 -1.85229575391326 0.0639833651140032 0.247138968392021 0.250193121057729
"SLC30A5" 410.922731008421 -0.185645982741362 0.100234312156071 -1.85212008490965 0.0640085809730849 0.247170011551462 0.250224709715666
"WAPL" 726.188659129644 -0.14858320736511 0.0802459572995775 -1.8515974183025 0.0640836540543097 0.247260824492735 0.250317130242637
"LAMTOR2" 1271.8112944865 0.16470564196117 0.0889528792772048 1.8516055163082 0.06408249034513 0.247260824492735 0.250317130242637
"PDLIM5" 1020.30776611711 -0.0978196395655102 0.0528242212311996 -1.85179520465386 0.0640552365174131 0.247260824492735 0.250317130242637
"PHLDA1" 953.777356516825 -0.372893844866649 0.20141939658147 -1.85133036438138 0.0641220403293112 0.247276310977789 0.250333131242854
"WDR86-AS1" 13.5940511091983 0.643127501895664 0.347375388753161 1.85139052079668 0.0641133918025023 0.247276310977789 0.250333131242854
"TBC1D24" 64.5528801831801 0.307928302557012 0.166446386480495 1.85001494516132 0.0643113955786604 0.2479400749158 0.251005262454964
"HNRNPAB" 2554.22376282333 -0.10343475516149 0.055921596224831 -1.84963881834906 0.0643656240064324 0.248082667614398 0.251149779828413
"TAF7L" 14.4041267637413 -0.714752308008651 0.386739835133183 -1.84814762555429 0.0645809896842503 0.248615168321608 0.251689996987105
"SLC16A6" 28.8330824765661 0.497629911867138 0.269300767222767 1.84785924302806 0.0646227079109347 0.248615168321608 0.251689996987105
"PRDX4" 1229.13559506818 -0.184478889138759 0.0998203476461795 -1.84810906282011 0.06458656699008 0.248615168321608 0.251689996987105
"YME1L1" 1175.50342155838 -0.147873943080185 0.0800073585843806 -1.8482542818137 0.0645655661213247 0.248615168321608 0.251689996987105
"ALKBH8" 40.3849226818699 -0.410057016206084 0.221910911735581 -1.84784521409515 0.0646247379429255 0.248615168321608 0.251689996987105
"CXCL5" 74.9859199734065 -0.569851138826236 0.308286739671351 -1.84844518266898 0.0645379675365347 0.248615168321608 0.251689996987105
"CXorf38" 118.708464954899 0.260825060624505 0.141136029141437 1.84804023615489 0.0645965223385217 0.248615168321608 0.251689996987105
"FXYD1" 19.2232220163803 0.502507793793025 0.271995461259711 1.84748595239688 0.0646767422058241 0.24874872142673 0.251825363452597
"NSMCE4A" 528.143011421483 -0.144151084408087 0.0780351195155671 -1.84725909696763 0.0647095980281539 0.248808577346093 0.251886121250087
"MIER1" 269.66768296826 -0.205498842210452 0.111257593236189 -1.84705453563244 0.0647392367701767 0.24885603490497 0.251934327313793
"C14orf28" 58.9809769522278 0.323626291602129 0.175227507413126 1.84689205695959 0.0647627861673068 0.248880066072438 0.251958817167292
"STAC" 221.583352367549 -0.188165032189064 0.101908367139872 -1.84641396452562 0.0648321211160228 0.24907998894989 0.252161374644392
"SCRN1" 606.974692205521 -0.134433469472711 0.0728183578116124 -1.84614805267242 0.0648707112538856 0.249161717437508 0.252244275637279
"RAMAC" 436.429865085848 0.143246651096824 0.0776224994210531 1.84542693375282 0.0649754581602833 0.249497435818029 0.252584308998481
"WARS2-AS1" 54.7217205932483 -0.329546013144825 0.178588734408656 -1.84527884267739 0.0649969865489555 0.249513511864027 0.252600745435533
"MTARC2" 23.0204218151855 0.496105167262618 0.268928576068786 1.84474693807074 0.0650743594462659 0.249656928302079 0.252746420606676
"NECTIN2" 1113.30059525998 -0.130396458206409 0.0706807610642811 -1.84486494263721 0.0650571874919064 0.249656928302079 0.252746420606676
"TES" 479.290094800327 -0.40526174697264 0.219694048385617 -1.84466420438166 0.0650864010328815 0.249656928302079 0.252746420606676
"DNAJB14" 409.81609139925 0.136604051320387 0.0740685103765083 1.84429321753598 0.0651404194155883 0.249664452464434 0.252754521362478
"ARL5B" 842.058388623655 -0.165032904940388 0.0894789670842531 -1.84437650900679 0.0651282883537557 0.249664452464434 0.252754521362478
"ATP6V0E2" 172.730493476237 0.213977771336906 0.116021058574325 1.84430114641496 0.0651392645265577 0.249664452464434 0.252754521362478
"ZNF430" 126.49937632901 -0.222766286410514 0.120852701628992 -1.84328760058991 0.0652870305475783 0.250159732494955 0.253256092727203
"ZNF773" 41.7388301958357 -0.391103106983813 0.212251255271595 -1.84264213883381 0.0653812771611164 0.250454157559676 0.25355432346068
"DPH5" 372.615787875685 0.144910992898271 0.0786784662331631 1.84181263102954 0.0655025618235949 0.250851972190014 0.2539572238944
"MOB2" 135.376678365765 0.223703365799901 0.121510483937 1.84102110823528 0.0656184654853119 0.251228973231152 0.254339053504391
"NCAPH2" 311.726757192159 -0.174651060230558 0.0949251811576169 -1.83988124226554 0.0657856744768631 0.25165541728585 0.254771585494399
"TMEM161A" 366.463160323331 0.17471453512087 0.0949629779691123 1.83981735679875 0.0657950563348597 0.25165541728585 0.254771585494399
"CHERP" 521.595280808962 -0.160056760517415 0.0869934179938753 -1.83987207547913 0.0657870205914593 0.25165541728585 0.254771585494399
"CHTF18" 138.37264797207 -0.238317076354584 0.129543671630698 -1.83966590845114 0.0658173015878963 0.25165541728585 0.254771585494399
"GARIN5A" 27.9063334794167 0.444383785505772 0.24154776777943 1.83973459821645 0.0658072114313581 0.25165541728585 0.254771585494399
"PRKRA" 817.803202373873 -0.135074087419946 0.073434207214409 -1.83938919672087 0.0658579619667574 0.251743984266128 0.254861410727968
"MBD4" 400.486638965905 -0.142810187681193 0.0776457299150842 -1.83925359240456 0.0658778953975023 0.251753295877626 0.254870999125313
"CORO1A" 26.8828010911323 -0.483372176853259 0.262927854888296 -1.83842133066737 0.0660003443330516 0.252154262948472 0.255277093405798
"CEP170P1" 45.6277675512211 -0.356023855407703 0.193699500305289 -1.83802154805033 0.0660592301683898 0.252312238827394 0.255437187417548
"GREB1L" 79.6105454415174 -0.345208293215785 0.18783332562805 -1.83784369499675 0.0660854408797437 0.252345361830614 0.255470882257119
"CD81" 2602.07486962719 -0.0908988432462521 0.0494835976338673 -1.83694896072067 0.0662174304451836 0.252724126728601 0.255854661921184
"MMADHC-DT" 14.9880503494923 -0.644916393750253 0.351083212162068 -1.83693315832073 0.0662197635367546 0.252724126728601 0.255854661921184
"GPI" 1597.29726660455 0.124840184935993 0.0679876768008613 1.83621783844232 0.0663254454476925 0.253060331238769 0.256195192852317
"DCST1-AS1" 22.9195713344903 0.521378641738255 0.283994126174804 1.83587825833178 0.0663756638895127 0.253184796405702 0.256321361663786
"DEPDC1B" 282.247644358259 -0.320627731638024 0.17468687324869 -1.83544261612359 0.0664401342331003 0.253296410001549 0.256434681453211
"EPG5" 138.359640253621 -0.257446181954987 0.140263343267523 -1.83544877768928 0.0664392220284252 0.253296410001549 0.256434681453211
"NUDC" 917.50896450021 0.163319364499326 0.0890213623706757 1.8346086843659 0.0665636910024277 0.253700234739849 0.256843671333628
"KIFC1" 601.703930944664 -0.284764484297079 0.155228366996222 -1.83448740592632 0.0665816755773072 0.253701575266498 0.256845190252117
"CCDC126" 81.2490502967579 -0.307190590938956 0.167516378232882 -1.83379436792681 0.0666845240873364 0.25391138301619 0.257058082963765
"TSEN34" 1194.80570288857 0.137672993070659 0.0750763545768262 1.83377301477494 0.0666876950229525 0.25391138301619 0.257058082963765
"DDIT3" 1100.1022421527 -0.481692770959638 0.262680428960219 -1.83375964804971 0.066689680040185 0.25391138301619 0.257058082963765
"MYOF" 475.97474271876 0.174993497900466 0.0954605923405986 1.83314908916654 0.0667804025915214 0.25417284342128 0.257323107019125
"NOB1" 733.775003630254 0.167726996160943 0.091501106151208 1.83305976524228 0.0667936836930679 0.25417284342128 0.257323107019125
"PRR5L" 76.1181905452727 -0.372279951101261 0.203148295756142 -1.83255266659064 0.0668691227338996 0.254392632970742 0.257545782389256
"SLC39A6" 876.114838300346 -0.140061346227874 0.076445321112153 -1.8321768316257 0.066925079451861 0.254538208605175 0.257693324123582
"FBXL3" 230.660938651964 -0.2072176456087 0.113161552590755 -1.83116651251769 0.0670756933654551 0.2550436247733 0.258205167104933
"GSR" 705.58769921882 0.15424131347588 0.0842552081505943 1.83064426355929 0.0671536572585202 0.255272607829746 0.258437150667278
"PGAP6" 387.405891528491 0.144386085592696 0.0788947617366745 1.8301099136925 0.0672335048201816 0.255441158529911 0.258608114825994
"NINJ1" 283.285166768038 0.227101268991554 0.124085440304558 1.8302007748383 0.0672199219856741 0.255441158529911 0.258608114825994
"MPLKIP" 965.032786126052 -0.123409907355927 0.0674399290965806 -1.82992344459899 0.0672613871635609 0.255441326699334 0.258608770415366
"ADAP2" 52.6212999625277 0.347860757510252 0.190113456236025 1.82975347667334 0.0672868104107921 0.255441326699334 0.258608770415366
"DNAJC3-DT" 54.8779156833903 0.369428977951603 0.201893369921379 1.82982223782518 0.0672765243899003 0.255441326699334 0.258608770415366
"STUB1" 782.553663601997 0.110277474463631 0.0602824732892615 1.82934555346579 0.0673478584992813 0.255538235255185 0.258707203880033
"MTMR12" 208.88546893423 0.233089248739339 0.127414070273438 1.82938389958907 0.0673421178378762 0.255538235255185 0.258707203880033
"TFRC" 394.052161608618 -0.247713519906252 0.135455222619545 -1.82874838722172 0.0674373101096454 0.255619727947444 0.25879035286924
"TRMT1L" 171.960474291775 0.213726137246642 0.116856286108435 1.82896568395403 0.0674047491676063 0.255619727947444 0.25879035286924
"ZDHHC4" 428.848611427094 0.159850782568679 0.0874077129347227 1.82879493355533 0.06743033426098 0.255619727947444 0.25879035286924
"ANAPC11" 2444.36042211628 -0.0996757484358916 0.0545055148782073 -1.82872776559615 0.0674404008401792 0.255619727947444 0.25879035286924
"ARMH4" 206.896061277131 -0.235158386243012 0.128616450367377 -1.82836943152538 0.0674941258906044 0.255755987177776 0.258928463512537
"ACBD4" 27.5156354639459 0.469875246296559 0.257069368803094 1.82781499205558 0.0675773224296548 0.256003821779324 0.259179533699866
"PAK1" 222.97920699234 -0.231987429791286 0.126960019938247 -1.82724789980439 0.0676625048498476 0.256186057051713 0.259364513532071
"PRKAA2" 568.599938963932 -0.142091431330642 0.0777671629348037 -1.82713919305201 0.0676788436790076 0.256186057051713 0.259364513532071
"SIAH1" 367.520725969816 -0.20094568969491 0.109969445638034 -1.82728655699807 0.0676566953832031 0.256186057051713 0.259364513532071
"VAMP4" 80.6223911936017 -0.333629775777185 0.182653655027382 -1.82657048788413 0.067764374048895 0.25644234976736 0.259624147333486
"SERPINB1" 46.2080623986393 -0.412037825511404 0.225696917582715 -1.82562451416908 0.0679068406331969 0.256576581678161 0.259761011287741
"PHLPP2" 186.473899321693 -0.234383450417219 0.128365650768836 -1.8259047417545 0.0678646118314234 0.256576581678161 0.259761011287741
"CFAP263" 75.3131965354894 0.314150890217877 0.172075021061319 1.82566236679947 0.067901135181623 0.256576581678161 0.259761011287741
"LTA4H" 1019.49874489022 0.122365221639692 0.0670058652451133 1.82618672547648 0.067822140194346 0.256576581678161 0.259761011287741
"KANSL2" 223.2334763873 -0.200290204258738 0.109702188248276 -1.82576307234133 0.0678859579556562 0.256576581678161 0.259761011287741
"SCAND3" 41.7526418087006 -0.406064383834464 0.222382939573901 -1.82596913509871 0.0678549111505797 0.256576581678161 0.259761011287741
"LNPEP" 229.446442526183 0.192060578661911 0.105219451479718 1.82533339568809 0.0679507335203738 0.256607651939931 0.259792788722435
"ZNF189" 190.070682815801 -0.186772951006438 0.102316900130738 -1.82543598142421 0.067935263671172 0.256607651939931 0.259792788722435
"RCAN1" 142.774431529049 0.220106874331982 0.120601394042464 1.82507736398538 0.0679893555407518 0.256686131598094 0.259872403206942
"ZDHHC7" 302.445227781957 0.153641746170751 0.084189766479445 1.82494562695174 0.0680092349192084 0.256693827916466 0.259880355680545
"MTPN" 1355.59791488762 0.131333751722541 0.0719903870183637 1.82432345708934 0.068103186187469 0.256981023568136 0.260171277216964
"MAK16" 144.691636746458 -0.215878378193343 0.118360385721064 -1.82390735614951 0.068166079386255 0.257150904617052 0.260343427967227
"CCHCR1" 60.6678190150249 0.2829170508777 0.155162808102041 1.82335608860368 0.0682494764083814 0.25739802531161 0.260593777468299
"TRIP11" 481.388293288052 -0.194334809932879 0.106623524900801 -1.82262601160186 0.0683600532330324 0.257693203193579 0.26089294189459
"POGLUT2" 296.507533386223 -0.17194223745009 0.0943388393985893 -1.8226028489032 0.0683635638441683 0.257693203193579 0.26089294189459
"R3HCC1" 332.94073705567 -0.159390129013058 0.0874681638319669 -1.82226449064666 0.0684148633789115 0.257790628513908 0.260991898448544
"USP46-DT" 18.3924547363218 0.503755498533667 0.276455159142655 1.82219604834259 0.0684252439737708 0.257790628513908 0.260991898448544
"CMTM3" 495.086593430238 -0.202167195713263 0.110985841497671 -1.82155843470813 0.0685220126023016 0.25808762233558 0.261292741187309
"MAP3K4-AS1" 40.8181424165198 0.388288941277781 0.21318334984774 1.82138493252454 0.0685483639465288 0.258119303968243 0.26132497701913
"MAST4" 143.830884329119 0.252442973643562 0.138663929980154 1.82053814340681 0.0686770930139636 0.258333598505858 0.261542575664289
"DGKQ" 57.7536594399661 0.313294280441414 0.172087123474489 1.82055620499612 0.0686743452150778 0.258333598505858 0.261542575664289
"KHDC1-AS1" 93.1820790158177 -0.290649709665444 0.159635415070512 -1.82070945558704 0.0686510340804131 0.258333598505858 0.261542575664289
"SUV39H2-DT" 13.2559812491716 0.665054532695388 0.36525359331345 1.82080216285417 0.0686369354218799 0.258333598505858 0.261542575664289
"GHR" 12.4481980964955 -0.785055099079483 0.431412500440701 -1.8197319231073 0.0687998393564731 0.258670580337626 0.261884225208868
"GCSH" 593.649938912092 0.145707355223623 0.0800760172742409 1.81961291512052 0.0688179734792341 0.258670580337626 0.261884225208868
"TMPO-AS1" 72.2586277597281 -0.307263762371923 0.168863764753746 -1.81959559423542 0.0688206131173499 0.258670580337626 0.261884225208868
"CYB561" 401.510051593796 -0.247957902072058 0.136303353182184 -1.81916215766633 0.0688866943234447 0.258851334010374 0.262067385048623
"SDHAF3" 217.956472783613 0.1721264164315 0.094649536284326 1.81856587141044 0.0689776885788151 0.259125583099737 0.262345202120156
"FBXO38-DT" 15.3135168764556 0.59559791990317 0.327671429265818 1.81766814774687 0.0691148689024346 0.259573148986747 0.262798489803242
"CACTIN" 279.821852293298 0.182164969025351 0.100237635376686 1.81733106872273 0.0691664354748502 0.25969902756058 0.262926093300778
"TRAPPC6B" 160.156044507923 -0.21552412999769 0.118602462016581 -1.81719777425497 0.0691868356683156 0.25970785066416 0.262935186775918
"ZNF799" 27.8671883107458 -0.453855350105319 0.249802834658588 -1.81685428320145 0.0692394284000582 0.259837479347949 0.263066587059394
"SNX4" 384.830346984357 0.142703321955388 0.0785567567856439 1.81656330778497 0.0692840060234661 0.259935339385368 0.263165984575411
"IL17RA" 78.9984786786159 0.259989147743844 0.143130499874973 1.81644826204721 0.0693016376064964 0.259935339385368 0.263165984575411
"UBAC2-AS1" 25.0476501453251 0.5189123341031 0.285718213237023 1.81616820371415 0.0693445739557999 0.260028597882734 0.263260562747955
"IL17D" 17.851712766977 0.531314539215275 0.292657646522549 1.81548148674235 0.0694499484892245 0.260355877765232 0.26359207119604
"EARS2" 169.773528950303 0.202577522034839 0.111623699110743 1.81482537891761 0.0695507489411065 0.260602808771267 0.263842393013093
"FGF18" 52.8943652387427 -0.411102398457862 0.226525543000407 -1.81481696506572 0.0695520423743166 0.260602808771267 0.263842393013093
"RGS4" 52.945137842294 0.446795657427934 0.246235725791456 1.81450378896821 0.0696001999354573 0.260633723436175 0.263874173643812
"PXK" 75.8834950926536 0.331108420664514 0.182481076051307 1.81448086469754 0.0696037261102278 0.260633723436175 0.263874173643812
"NKAIN3" 124.193948828 -0.318048696437788 0.175290429182042 -1.81440993625207 0.0696146371396456 0.260633723436175 0.263874173643812
"MECP2" 471.85354205836 0.147716203553382 0.0814280986997733 1.81406917160149 0.0696670770601877 0.260762202066072 0.264004410110511
"CLASP2" 298.865131591431 -0.149999411102598 0.0826937174287743 -1.8139154432354 0.0696907447730384 0.260782948191021 0.264025574579952
"FBXO15" 42.2621845616891 0.429713317098792 0.236962539224061 1.81342299295871 0.0697666058815407 0.260864032659089 0.264108148106227
"POLR2K" 890.024649981283 0.161618371921213 0.0891234356189057 1.81342169765872 0.0697668055096034 0.260864032659089 0.264108148106227
"GPX3" 109.542401479957 0.250838488244502 0.138308024119936 1.813622093444 0.069735926638844 0.260864032659089 0.264108148106227
"PRMT7" 168.006839545042 0.192546589649507 0.106215587230991 1.81279033208909 0.0698641656625086 0.261160201494459 0.264408160403911
"COL14A1" 33.3919543521374 0.541117417914726 0.298534626195936 1.8125784094458 0.0698968703251306 0.261214589672203 0.264463385233799
"EIF2B5-DT" 10.1784882617124 0.718838801030118 0.396636987796408 1.8123342581431 0.0699345642070583 NA 0.264537453882709
"THAP9-AS1" 280.983553411812 -0.199957631253727 0.110375156404659 -1.81161810109369 0.0700452260779577 0.261701042017568 0.264887424492168
"TTC19" 414.362235542138 -0.141660443108655 0.0782084170900264 -1.81131965560163 0.0700913848129601 0.261805515235948 0.264993347916631
"C2orf76" 205.967462705215 0.232966960038741 0.128639993192287 1.81099947424989 0.0701409330525275 0.261922591424803 0.265112027828101
"DNMT3B" 75.9779167356231 -0.333951217310592 0.184436591443478 -1.81065598044807 0.0701941208605087 0.26205319432823 0.265244399245416
"CCT2" 3150.9231597537 -0.120573378032224 0.0666119971565335 -1.81008501740137 0.0702826040422701 0.262247434377641 0.265441360998755
"LINC03048" 15.574916555059 -0.645718882675761 0.356729226302731 -1.81010927915333 0.0702788422935997 0.262247434377641 0.265441360998755
"COG6" 235.927139409021 -0.198687924636386 0.109810437629161 -1.80937194064714 0.0703932393389108 0.262592151311446 0.265790454509293
"LMF2" 526.714712876372 -0.185577702770061 0.10261274104581 -1.80852495390618 0.0705248366403939 0.262946708883645 0.266149687202479
"IMPA2" 103.263171165272 -0.245126985562908 0.135538952112501 -1.80853534531864 0.0705232208928318 0.262946708883645 0.266149687202479
"DOCK11" 25.7939643077488 -0.46232033880464 0.255721901678297 -1.80790278724834 0.0706216318957902 0.263239388527624 0.266446110416132
"ZWINT" 439.767381605132 -0.266744813105647 0.147594257651281 -1.80728449297724 0.0707179326172475 0.263530073684785 0.266740515149685
"RNF4" 486.165795284878 -0.162222205467846 0.0898613227318456 -1.80525058541517 0.071035478383928 0.264625639691147 0.267849786071598
"PARP6" 132.707313872614 0.246050605431382 0.136303589889488 1.80516599475388 0.0710487104619752 0.264625639691147 0.267849786071598
"FLVCR2" 63.441913563987 -0.315353292231793 0.174717725442822 -1.80493016053483 0.0710856114552178 0.264626074415957 0.267850583963261
"ZNF155" 46.1329493224805 -0.38508888784788 0.213341784960267 -1.80503265180611 0.0710695727103902 0.264626074415957 0.267850583963261
"IFITM3" 8162.53289588553 0.144897185654156 0.0802983662153193 1.80448485422002 0.0711553314025794 0.264748618624337 0.267974979058308
"NICN1" 49.5901012231151 0.324728664434733 0.179952745585388 1.80452186699562 0.071149534315302 0.264748618624337 0.267974979058308
"HS6ST2" 51.9480116773496 0.341984511632038 0.189571148731379 1.80399029029796 0.0712328291190112 0.264968445026973 0.268197663219877
"ZNF462" 1612.3121663325 -0.152684035627202 0.0846469154370754 -1.80377554029956 0.0712665017853043 0.265025181619788 0.268255270061157
"USP39" 653.747272965737 -0.159035042368503 0.0881946212767159 -1.80322836093962 0.0713523581462838 0.265275898968664 0.268509221982961
"OBI1" 181.775700942115 -0.223531715715218 0.123997329556184 -1.80271394968981 0.0714331502489254 0.265484511164095 0.268720734591403
"BOP1" 153.027673686601 0.243340647420778 0.13499154837924 1.802636167541 0.0714453730349858 0.265484511164095 0.268720734591403
"FEZF2" 1584.95296661291 0.148122229314592 0.0821881389200705 1.80223364661711 0.0715086530743636 0.26565104581305 0.268889478119697
"CAPZA2" 1232.65860840993 0.0863420579844751 0.0479222588593335 1.8017109384997 0.071590896200779 0.265862010652647 0.269103372429347
"LINC00997" 21.4766977050292 0.502961381484316 0.279168964367034 1.80163788129061 0.0716023972253965 0.265862010652647 0.269103372429347
"ARHGAP32" 319.50739190271 -0.144683041329492 0.0803222310441595 -1.80128265174742 0.0716583407836585 0.265881470717992 0.269123605638002
"SLC30A1" 117.090829546473 0.242833872708773 0.134813892173869 1.80125259194795 0.0716630764139821 0.265881470717992 0.269123605638002
"TGFB2-OT1" 13.6687012723781 -0.781026692662348 0.433551254916023 -1.80146334212232 0.071629880167456 0.265881470717992 0.269123605638002
"KIF18B" 78.7752982789051 -0.375155575273759 0.208333983742246 -1.80074113946723 0.0717436901047658 0.266111939475991 0.269357063311825
"FOXN3" 433.216491456979 -0.146356879357184 0.0812928790107693 -1.80036531044491 0.0718029745529309 0.266263195326693 0.269510342274382
"XPO7" 431.869576204591 -0.14216293262588 0.0789752897509548 -1.80009384041749 0.0718458220455976 0.266312340030576 0.269560443320876
"FBLIM1" 55.1552238498871 -0.36487528715826 0.202703220610534 -1.80004681750625 0.0718532460382748 0.266312340030576 0.269560443320876
"LETMD1" 266.577546190891 0.161858921938069 0.0899607453565763 1.79921721742645 0.0719843269481934 0.266729460759878 0.269982830149132
"SLC26A2" 380.267028514217 -0.237607004529149 0.132120779154262 -1.79840753324444 0.0721124498534421 0.267066648260315 0.270324487884495
"CRTC2" 33.4721080202252 0.427900204617579 0.23792626912945 1.79845716987546 0.0721045900761174 0.267066648260315 0.270324487884495
"USPL1" 107.868285939803 -0.246303722689499 0.136978285380651 -1.79812239586035 0.0721576138994103 0.267165143794317 0.270424363589653
"GPATCH2" 364.153634786375 -0.169720216511818 0.0943986549857617 -1.79790926615868 0.0721913874880449 0.267221426081294 0.270481511088772
"ERBIN" 865.412719252052 -0.109043336533249 0.0606581929721418 -1.79766872684995 0.0722295200871874 0.267293810446104 0.270554957104419
"JAG1" 1203.70618170445 -0.17477770194597 0.0972499795708154 -1.79720039754559 0.0723038114617251 0.267362436214675 0.270624955435183
"VASN" 194.448517669196 0.215429195943878 0.119863775605387 1.7972835817646 0.0722906113285603 0.267362436214675 0.270624955435183
"UBE2N" 1530.05189857526 0.0900894558158131 0.0501271064274377 1.79722035115319 0.0723006449327045 0.267362436214675 0.270624955435183
"TAFA5" 59.1455760282887 0.304964832594963 0.169729207950806 1.79677284939286 0.0723716883176983 0.267544668940145 0.270809590242622
"SPAG5" 254.63625710933 -0.321603180493364 0.179090734538739 -1.79575554995448 0.0725334029077392 0.267798460620106 0.271067370324008
"ARK2C" 91.350131972199 -0.313747798677142 0.174714980678508 -1.79576930071307 0.0725312150534294 0.267798460620106 0.271067370324008
"PDGFC" 153.319794141917 0.235815651692919 0.131317361160572 1.79576904080922 0.0725312564056842 0.267798460620106 0.271067370324008
"RRAGA" 735.531085027502 0.133272178012361 0.0742040274713266 1.79602351184859 0.0724907777841665 0.267798460620106 0.271067370324008
"MSANTD3-TMEFF1" 157.631096858883 -0.203247162211169 0.113173389550064 -1.79589179946987 0.0725117269178656 0.267798460620106 0.271067370324008
"ST3GAL3" 89.8940740754599 0.260939953950396 0.145328143988253 1.79552251057089 0.0725704895314028 0.267866650430432 0.271136570534292
"NPAS3" 288.881314940953 0.252581002436145 0.140712044025469 1.79502049156806 0.0726504351601244 0.268092962576012 0.27136582342619
"NOPCHAP1" 390.348548692817 0.142184358836812 0.0792267975898442 1.79464983013573 0.072709508581326 0.268173393865193 0.271447592635117
"ANXA2" 6089.82450833629 -0.171621649791456 0.0956252334492608 -1.79473182549164 0.0726964373507664 0.268173393865193 0.271447592635117
"MVP" 56.0234376401134 0.308978506834892 0.172238043588244 1.79390395059028 0.0728285007925534 0.26854343142062 0.271822326194292
"CD320" 223.735161379433 0.188234020401831 0.104950365258197 1.79355278982347 0.0728845775863661 0.26861252620713 0.271892620679236
"SLC29A2" 303.252948332773 0.261034418007623 0.145538784514208 1.79357288765965 0.0728813672138603 0.26861252620713 0.271892620679236
"PALM3" 34.2715120489151 -0.452343938503082 0.252233328285855 -1.79335515087222 0.0729161540482731 0.268660083084905 0.271940936209153
"HSPBAP1" 31.0518622290375 0.403528824270508 0.225048341421122 1.79307619741753 0.0729607410495955 0.268755540763333 0.272037737503867
"ANKRD44" 21.8545803976856 -0.473445003286108 0.264128792304417 -1.79247782551645 0.0730564580995244 0.268998833369444 0.272285422524608
"MRGBP" 355.548511369996 0.151075476657293 0.0843140266939471 1.79181901969508 0.073161961115254 0.268998833369444 0.272285422524608
"SFXN3" 178.661849169972 0.206117268144649 0.115034570597437 1.79178543523195 0.073167342762944 0.268998833369444 0.272285422524608
"STX16" 707.837624455166 -0.118245741709979 0.0659781893926392 -1.79219440240007 0.0731018310069436 0.268998833369444 0.272285422524608
"MED30" 200.119429643389 0.196878410316814 0.10988179034315 1.79172918189613 0.0731763576458162 0.268998833369444 0.272285422524608
"RNPEP" 1078.77221958706 0.1603420310903 0.0894858700966074 1.79181395808296 0.0731627721783036 0.268998833369444 0.272285422524608
"PUF60" 1355.22729504803 0.116346508984473 0.0649184583664285 1.79219457627539 0.0731018031643598 0.268998833369444 0.272285422524608
"GRIN2A" 127.966786225258 0.361686902385124 0.201863733639097 1.79173790093355 0.0731749603162681 0.268998833369444 0.272285422524608
"GNB1" 2648.22507861995 0.120926422777081 0.0675080648197656 1.7912885386351 0.07324700440829 0.269189757197057 0.272478856398839
"CFAP96" 12.4847760480424 0.710366313531018 0.396655043042517 1.79089192483776 0.073310639785252 0.269354822581769 0.272646116022533
"CRKL" 633.466499461923 0.162034187058462 0.0905398041401051 1.78964587561647 0.0735108585563991 0.269952586245398 0.273251539150199
"CPPED1" 157.268325321784 0.23601242250038 0.131871228009282 1.78971884969303 0.0734991205565326 0.269952586245398 0.273251539150199
"MTURN" 133.686632548414 0.211549644778139 0.118230114951485 1.78930422984827 0.073565833230631 0.270085534198091 0.273386289386725
"PALLD" 2795.59732059343 -0.118749474953993 0.0663806299956414 -1.788917564684 0.0736280925896434 0.270245152086681 0.273548035598316
"GOPC" 317.019848018015 0.150520331390637 0.0841949064109677 1.78776054047646 0.0738146496481691 0.270791733589459 0.27410165297887
"CCT5" 1946.27768214463 -0.108545946979969 0.060715619829112 -1.78777631333549 0.0738121038573064 0.270791733589459 0.27410165297887
"SCARB1" 170.384763081432 0.263930141576709 0.147657663949188 1.78744627618877 0.0738653878947216 0.270908794552448 0.274220322565683
"NR2F2" 7700.73233385946 0.110787762452381 0.0619958205906096 1.787019857096 0.073934279221944 0.271092357147128 0.274406306791969
"CEP57" 702.92240780838 -0.151203756020118 0.0846531781220906 -1.7861556928441 0.0740740527748485 0.271535661483954 0.274855208275874
"RSPH3" 264.835673569573 0.15642210953834 0.0875924708533597 1.78579400734351 0.0741326173871215 0.271681125564418 0.275002628676159
"NTHL1" 285.464214477021 0.17221813349659 0.0964513352893207 1.78554431600138 0.0741730698285802 0.271760155002193 0.275082802277648
"EMILIN1" 19.5706111976893 0.517083445660437 0.2896330413034 1.78530544489492 0.0742117861693733 0.271832784980892 0.275156498186648
"GOLT1B" 635.566006550297 -0.218994729434434 0.122694910339737 -1.78487215833197 0.0742820556073375 0.271956067581811 0.275281643915311
"RNFT2" 205.216345316586 0.180954265939828 0.101382616704097 1.78486482024799 0.0742832461493271 0.271956067581811 0.275281643915311
"BCL11B" 26.7667747591071 -0.489851638681111 0.274492903077057 -1.78456941214104 0.074331186563893 0.271993161821285 0.275319547189092
"HIBCH" 322.490286291493 0.182928888499551 0.102502286637184 1.78463227017603 0.0743209835073409 0.271993161821285 0.275319547189092
"FAM168B" 1043.84912627595 0.144037769763146 0.0807211320386102 1.78438738562599 0.0743607393917274 0.272032117561193 0.275359156951208
"CACNA1A" 104.943177076803 0.264891224748778 0.148462713141067 1.78422729279561 0.0743867391215404 0.272058058586864 0.275385592777285
"EBP" 1131.41182034418 0.146138311590337 0.081918452880615 1.78394862758595 0.074432013207978 0.272154461508612 0.275483352306638
"MXD3" 271.308878050533 -0.172612482928647 0.0967710660678307 -1.78371996860773 0.0744691797134865 0.272221178281922 0.275551062594175
"UFD1-AS1" 10.9910245997585 0.665904520661865 0.373425377268382 1.78323317374137 0.0745483544404813 NA 0.275774138126544
"ATP6V0E1" 2286.63935499741 0.10441788073199 0.0585603355869924 1.78308200739177 0.0745729548732852 0.272531286440647 0.275795266997173
"NHLRC3" 186.42066091404 -0.19043751749157 0.10681244708628 -1.7829150317822 0.0746001357738285 0.272561389922256 0.275825926167047
"ZNF516" 283.185920525388 0.173457423241407 0.0973112857529252 1.78250057944787 0.0746676368185566 0.272738755660166 0.276005611439935
"ZIC3" 165.869724699638 -0.298314419633583 0.167394020351864 -1.7821091757431 0.0747314297788007 0.272902490268371 0.276171502455143
"GDAP1" 281.116495776645 -0.166758321923728 0.0935820876313109 -1.7819470172616 0.0747578722300155 0.272929780676342 0.276199314886249
"CYP2C8" 25.6751214461677 0.575912442994322 0.323224694854095 1.7817711708392 0.074786555348648 0.272965235503893 0.276235389487885
"ZNF382" 42.5954578899943 0.375522036340657 0.21088753668115 1.78067439285625 0.074965658787768 0.273522083365142 0.276799494189366
"FASN" 3762.7059571611 0.124087137455559 0.0696927728409687 1.7804878812716 0.0749961508809761 0.273522083365142 0.276799494189366
"ZNF345" 82.0663327011636 -0.271155210714713 0.152291137505811 -1.78050551828313 0.0749932670372813 0.273522083365142 0.276799494189366
"TRAPPC10" 146.032454909258 -0.209486537304477 0.117667247996802 -1.78033004825752 0.0750219623314406 0.273546881405161 0.276824784432996
"TRIM52-AS1" 353.931072032858 0.148429457990854 0.0833860276207632 1.78002792825084 0.0750713901973337 0.273657755804215 0.276937182483898
"MACF1" 1258.15436374679 -0.135078039186658 0.0759004697564532 -1.77967329609542 0.0751294431533203 0.273800007114988 0.277081333539184
"DET1" 101.962610456641 0.223352515530264 0.125516232442684 1.77947115830024 0.0751625493214823 0.273851293906682 0.277133429960344
"PRR11" 936.509195077266 -0.262810970995953 0.147726156236838 -1.77904155696442 0.0752329490722948 0.27398638470152 0.27727052970623
"ITGA5" 120.5122040765 -0.295184671093801 0.165926136460805 -1.77901250152672 0.075237712396143 0.27398638470152 0.27727052970623
"FNTA" 523.982668058807 0.153434432531541 0.0862803857575355 1.77832344146816 0.0753507484974954 0.27432858536993 0.277617027204625
"RASGEF1B" 21.7345745740552 -0.56545445499282 0.318001401351307 -1.7781508276064 0.0753790864528196 0.274362331364323 0.277651372678511
"H6PD" 220.431163118465 0.186681192100282 0.104998807454029 1.77793630829583 0.0754143161341527 0.274421138224125 0.27771107941356
"HEATR5B" 127.491927305967 0.226415497771427 0.127365426351033 1.77768413499753 0.075455746770015 0.274490095451966 0.277781252952477
"CASP8" 42.7103660040733 0.352749546475074 0.198442719274737 1.77758875591049 0.0754714218520975 0.274490095451966 0.277781252952477
"CFL1" 9290.50116024547 -0.161052784060908 0.0906096325393763 -1.777435572216 0.0754966023983322 0.274512285900229 0.277803904137613
"SYF2" 656.837740080401 0.13891163369862 0.0781623331815268 1.77721964077002 0.0755321091518638 0.274523933350365 0.277816080315494
"IFI27" 77.9249084480203 -0.652172547457517 0.366969619210198 -1.77718403191289 0.0755379658141573 0.274523933350365 0.277816080315494
"EHD2" 38.7245383092228 0.495465101033372 0.278846296336917 1.7768394543592 0.0755946583452374 0.274660591987696 0.277954572273687
"GTSE1" 508.813427353198 -0.303520304568708 0.170902259775471 -1.77598766082712 0.0757349509552478 0.275100851891973 0.278400306872501
"F8A1" 127.887509676228 0.197884589371829 0.111441429842211 1.77568243383104 0.0757852743134593 0.275214166285223 0.278515174993914
"DCTN4" 644.042619134793 -0.114188362513059 0.0643311308045117 -1.77500940967527 0.0758963335074883 0.275547929978739 0.278853136774745
"LINC00662" 485.890659684825 -0.236171924642932 0.133068900813868 -1.77480931456165 0.0759293778327742 0.275598357280009 0.278904363707254
"KIF5C" 476.113842925901 -0.25292045136653 0.14259179340473 -1.77373778200997 0.0761065338206745 0.276171704567936 0.279484783781607
"CCNG1" 4090.3013108126 0.144212467083811 0.0813273367688349 1.77323484099474 0.0761898010210541 0.276404149543854 0.279720212398394
"NOP58" 912.963307066895 -0.132161135774242 0.0746053493965795 -1.77146996620461 0.0764825827650477 0.27693839443249 0.280262427205829
"ROM1" 14.2253262465232 0.63367924868748 0.35765537543484 1.77175933093987 0.0764345161734025 0.27693839443249 0.280262427205829
"MFF" 782.829409839202 0.106295863219725 0.0599892938602358 1.77191389295855 0.0764088518562115 0.27693839443249 0.280262427205829
"OTUD3" 120.098331152155 0.262317666826896 0.148060875422358 1.77168793632084 0.0764463732969893 0.27693839443249 0.280262427205829
"RNF139" 258.288847784258 -0.176831388612959 0.099805845794597 -1.77175382068183 0.0764354312563345 0.27693839443249 0.280262427205829
"TARS3" 147.983662753255 0.238780741080923 0.134783838869733 1.77158287731886 0.0764638240841475 0.27693839443249 0.280262427205829
"FAM83G" 95.4191428911057 -0.257893913072913 0.145575397355988 -1.77154874901191 0.0764694936530755 0.27693839443249 0.280262427205829
"FASTKD5" 91.1402014478916 -0.255908445094 0.144465223091198 -1.77141902817988 0.0764910466690795 0.27693839443249 0.280262427205829
"COMMD3" 338.616831914858 0.162934615735626 0.0919876414989245 1.77126636883642 0.076516417245587 0.276960556309309 0.28028504972474
"ALDOA" 1951.87622484221 0.136870432124152 0.0772866282093734 1.77094583235489 0.0765697097847678 0.277014077038783 0.280339601947692
"MINCR" 167.780147591604 0.212219267463288 0.119831269935037 1.77098404763912 0.0765633545059061 0.277014077038783 0.280339601947692
"MCPH1" 204.250746087903 -0.187283402409314 0.105771414327793 -1.77064288682866 0.0766201054584353 0.277126716273496 0.280453787866286
"GABPB1-IT1" 240.284413774427 0.186695748975032 0.105461003215159 1.77028231557915 0.0766801225466824 0.277274089771718 0.280603125138875
"APH1A" 1664.11041543676 -0.111958188591941 0.0632596399385062 -1.76982019974781 0.0767570977639061 0.277482694127407 0.280814428576996
"MKNK2" 2524.29717704835 0.16234125561403 0.091755861164529 1.7692739575833 0.0768481672359414 0.277672383272407 0.281006784325565
"EHD1" 582.085691491936 0.17879557168846 0.101050133045069 1.76937492609452 0.0768313271374704 0.277672383272407 0.281006784325565
"MIPEP" 132.154838473887 0.232912162411481 0.131710501044839 1.76836440954841 0.0770000024598842 0.277704719765195 0.281041641963704
"MTMR2" 414.263301623483 0.13062639929565 0.0738817562612612 1.76804675343298 0.0770530878932844 0.277704719765195 0.281041641963704
"MYH14" 39.3919202155932 0.388789523699651 0.219909919600716 1.76794900569089 0.0770694291091481 0.277704719765195 0.281041641963704
"BMP2" 532.646523285848 0.19349806372239 0.109400332141999 1.76871550509768 0.0769413634440348 0.277704719765195 0.281041641963704
"KDM6B" 907.866510816866 -0.171618885552009 0.0970562854769454 -1.76824081726036 0.0770206531704968 0.277704719765195 0.281041641963704
"DHRS1" 322.352186694012 0.160951229784792 0.0910262065299716 1.76818562390378 0.0770298767412425 0.277704719765195 0.281041641963704
"NKIRAS2" 1144.26096818023 -0.108704888883595 0.0614854739816094 -1.76797675685332 0.0770647894541896 0.277704719765195 0.281041641963704
"SPNS1" 326.751361938929 -0.137036379990806 0.0775041351219877 -1.76811701433888 0.0770413436003611 0.277704719765195 0.281041641963704
"CANT1" 424.047734935731 -0.197674280936333 0.1117953355217 -1.76818004091023 0.0770308097865607 0.277704719765195 0.281041641963704
"CFAP144" 51.8956127352161 0.334533836918482 0.189105436312067 1.76903342094526 0.0768882974164929 0.277704719765195 0.281041641963704
"GOLGA4-AS1" 14.5089856916365 0.588308714389519 0.332611580158542 1.76875595885476 0.0769346093075882 0.277704719765195 0.281041641963704
"ZDHHC12" 350.464173844648 0.222248621051924 0.125734241207552 1.76760617408153 0.077126765140525 0.277841736815692 0.281180498830663
"BLOC1S6" 521.679273741586 -0.311321422875303 0.176232521680231 -1.76653786660437 0.0773056545630677 0.278416460038402 0.281762322085709
"NCK2" 524.404112617856 0.165385436418912 0.0936334641159703 1.76630692862194 0.0773443698219554 0.278486184434007 0.281833078055995
"ANK3" 352.503676260668 0.177518654846303 0.100511543265877 1.7661519172651 0.0773703653323611 0.278510086665502 0.281857461132187
"LUC7L" 475.66110897565 -0.154330184047573 0.0874157703838171 -1.76547301899823 0.0774843009054371 0.278850455584649 0.282202114622172
"GABRR2" 11.8122173265265 -0.814859824686895 0.461802366683242 -1.76452067697137 0.0776443572701678 0.279356592248856 0.282714528803421
"GPR176" 27.5129910728675 0.421522606080766 0.238920460597754 1.76428006637088 0.0776848383288489 0.27936252283816 0.282720918354816
"TMEM256" 2020.48420483642 0.107315804051252 0.0608253057646084 1.76432822987458 0.0776767337788379 0.27936252283816 0.282720918354816
"OXTR" 104.719515429349 0.349643229885762 0.198221203397043 1.76390428417194 0.0777480954542458 0.279520139279282 0.282880623405792
"LIM2-AS1" 23.1360174172989 -0.514185277033817 0.291528460423292 -1.76375670590526 0.077772949444128 0.279539644417216 0.282900556759769
"ADCK2" 59.7499356304364 0.353307734507101 0.200380573488793 1.76318356792637 0.0778695342754197 0.279747030999935 0.283110824192082
"ULK1" 394.746256924032 -0.159519509613872 0.0904671103721679 -1.76328733124815 0.0778520409119873 0.279747030999935 0.283110824192082
"SLC13A3" 41.7948758811792 -0.374859757478739 0.21269690909389 -1.7624128111484 0.0779995756715729 0.280144257304691 0.283513020756942
"ICAM1" 468.030929586594 -0.926087225507475 0.525526398335553 -1.76220876523154 0.0780340317024914 0.280198065419378 0.283567669708332
"CLCC1" 324.024482813612 -0.226526081103095 0.128589838520727 -1.76161727636497 0.0781339829750163 0.280486962835463 0.283860235237177
"USP24" 301.983106404531 -0.148536629053451 0.0843277447986931 -1.76142062624866 0.0781672364819485 0.280536342854147 0.283910402953465
"UBTF" 820.139680775188 -0.142664304030319 0.0810001335896041 -1.76128479927136 0.078190211531146 0.280548818830456 0.283923222722274
"GEMIN6" 194.447316109697 0.188903960959854 0.10727149273963 1.76098939369067 0.0782401981816865 0.280588228175001 0.283963493326076
"NEDD8-MDP1" 190.145672537603 0.177151370262256 0.100594339514386 1.76104710381762 0.0782304307976069 0.280588228175001 0.283963493326076
"TOR1AIP1" 204.027150117965 0.190054442563816 0.10794449754221 1.76066818495772 0.0782945805948388 0.280643354658331 0.284019669879563
"UTP14A" 302.159489831843 0.157415969279503 0.0894051707172322 1.76070318994606 0.0782886525634808 0.280643354658331 0.284019669879563
"GNG5" 1631.84819792633 0.224444801520685 0.127497152050557 1.76039070607385 0.0783415840694077 0.280671989937908 0.284049036254637
"RPS6P25" 57.9581647049007 -0.333259817094079 0.189308522278261 -1.76040578143771 0.0783390297915668 0.280671989937908 0.284049036254637
"TNRC6B" 1649.32344643825 0.132315766907733 0.0751700595033669 1.76021899918552 0.0783706818222213 0.28070634056712 0.284083993367987
"YBEY" 256.778660382401 0.202482052975375 0.115048452523931 1.75997198165927 0.0784125572780515 0.280716564846132 0.284094726753556
"MZF1-AS1" 550.86263162086 0.13229275486229 0.0751656565070511 1.76001595688691 0.078405101079336 0.280716564846132 0.284094726753556
"ZNF92" 159.456297239104 -0.18610942796859 0.105764504828654 -1.75965867064853 0.078465697281572 0.280767085920731 0.284146241569502
"RPL7AP70" 1280.82263664587 0.0954149597315419 0.0542227083033162 1.75968635129401 0.0784610012470953 0.280767085920731 0.284146241569502
"SLC9A3-OT1" 40.0597715299625 0.350308347486704 0.199242245051825 1.75820317320548 0.078712945519688 0.28158176532503 0.284970919299024
"CCDC81" 82.9210700090106 0.245184505688532 0.139467820841223 1.75800054958672 0.0787474158077281 0.281635053105044 0.285025041697729
"NUB1" 458.56118938172 -0.137208850110461 0.0780733743723184 -1.75743460832289 0.0788437586814988 0.281909542721025 0.285303028626658
"TMEM43" 792.969756180853 -0.121500365915446 0.0691410217157312 -1.75728334497263 0.0788695251949874 0.281931609566579 0.285325554353818
"RBMS2" 300.486599291409 0.171917889173314 0.0978810877814265 1.75639536778765 0.0790209232514658 0.28240264375114 0.285802452413835
"ZNF85" 75.0614401882372 -0.279336581638626 0.15905932838671 -1.75617855596306 0.0790579250497879 0.282464719547144 0.285865468957888
"RPL6" 10361.1160815249 0.0990142010952881 0.0564064045695718 1.75537160807978 0.0791957652052269 0.282606316907938 0.286009737264783
"SUB1" 4005.48996218851 -0.0826403339985823 0.047072726593217 -1.75558842623938 0.0791587098591787 0.282606316907938 0.286009737264783
"CTH" 402.784379175123 -0.381306290572607 0.217178081360818 -1.75573100279447 0.0791343504736804 0.282606316907938 0.286009737264783
"TRIM56" 755.126749919275 0.12705930647282 0.072382730113835 1.75538151535589 0.0791940716929244 0.282606316907938 0.286009737264783
"GALNT11" 205.552968448766 0.207809935223261 0.118362822509169 1.75570276897683 0.0791391737731066 0.282606316907938 0.286009737264783
"ZC3H13" 1083.38402873963 0.156781948569665 0.0893406595439272 1.75487789512655 0.0792801959410315 0.282828097351557 0.286234574709129
"LACC1" 41.6999745464531 -0.383546001163651 0.218572336171364 -1.75477833966576 0.0792972299635933 0.282828097351557 0.286234574709129
"ADIPOR2" 473.88224929523 0.195732895999427 0.11158654927041 1.75409041035137 0.0794150165965193 0.283178007135247 0.28658889207261
"LRRC37B" 156.805632608142 -0.215422841968468 0.122856207420904 -1.75345508778757 0.0795239222669857 0.283496083641573 0.2869109930863
"RANBP9" 252.278819694756 -0.172087590075151 0.098167203667144 -1.7530049104653 0.0796011642016414 0.283701151977512 0.287118724927907
"CA3" 67.3644164088937 -0.322926883228552 0.184246097154932 -1.75269320878478 0.0796546820558126 0.28382158628505 0.287240803333396
"WNT1" 95.7462852005338 0.255709076881089 0.145935725320124 1.75220341914337 0.0797388359433428 0.283980785037826 0.287402306494384
"VXN" 32.4002615923451 -0.486571818436752 0.277677536533673 -1.75229089292121 0.0797238012162202 0.283980785037826 0.287402306494384
"ABCD2" 32.718104217628 0.392655696518182 0.224108749183208 1.75207660543939 0.0797606363897968 0.283988130753872 0.287409933841911
"RALGPS2" 725.625088899019 -0.142534109817373 0.0813632453718446 -1.751824293217 0.0798040255984963 0.284072320710333 0.287495331301171
"CTR9" 597.918491734862 -0.155253994001888 0.0886324190686862 -1.75166147593888 0.0798320348722753 0.284101735775982 0.287525293825874
"KDM4D" 31.4545564084031 0.42098215997028 0.240352493401757 1.75151983660347 0.0798564074264587 0.284118197342208 0.287542146691424
"ADO" 313.940649698114 0.165244507262262 0.0943568761807213 1.75127149128771 0.0798991559837279 0.284200013916904 0.287625142139648
"UBE2B" 1192.15864920509 0.109200305025696 0.0623644270249252 1.75100309960439 0.079945376101748 0.284238183826875 0.287664157613572
"TMUB1" 462.919661944962 -0.153956056186861 0.0879256632094791 -1.75097975456912 0.0799493974108538 0.284238183826875 0.287664157613572
"MRTO4" 341.660736224484 0.159678464302277 0.0912193412232066 1.75048911953394 0.0800339499981559 0.284327188140789 0.287755197220523
"HSP90AB1" 17796.4356052427 -0.0859094701209625 0.0490795103905475 -1.75041416341244 0.0800468738045685 0.284327188140789 0.287755197220523
"BCL10" 281.419461480833 -0.16568835516876 0.094664926444344 -1.75026127830113 0.0800732392512147 0.284327188140789 0.287755197220523
"LRRC75B" 27.1294789880779 0.40588200863081 0.23189785375248 1.75026203159273 0.0800731093267643 0.284327188140789 0.287755197220523
"APOL6" 12.2879926296507 -0.747949191086814 0.42728650058664 -1.75046295649388 0.0800384607921853 0.284327188140789 0.287755197220523
"INTU" 767.432175509658 -0.155914388412695 0.0891014110389055 -1.74985319081665 0.0801436495874358 0.28450698994918 0.287937359159978
"FZD8" 45.0852606999531 -0.341212241795406 0.195082985683961 -1.74906202403616 0.0802802987158601 0.284848237129521 0.288283297980451
"POLR2L" 2542.19079417077 0.0864422662222447 0.0494251552157124 1.74895285295461 0.0802991694326756 0.284848237129521 0.288283297980451
"TYW1" 166.088584630531 0.179210185367872 0.102456137768574 1.74914055195667 0.0802667270364286 0.284848237129521 0.288283297980451
"LRFN4" 360.106685819181 -0.147505742044261 0.0843626993708372 -1.7484711032759 0.0803824850918205 0.2850735014792 0.288511471196084
"FKBP7" 210.076563023785 -0.226011650092063 0.129319759763814 -1.74769617964683 0.080516650707053 0.285478947849453 0.288921999747771
"TUBB2BP1" 34.4118737355217 -0.405768958303841 0.232333801599522 -1.74649127897142 0.0807256211744142 0.286149356358086 0.289600686675091
"MARCHF2" 264.903007666678 0.166160806375955 0.0951493332909229 1.74631603426911 0.0807560511779513 0.28618671535674 0.289638689081127
"TRIM14" 14.4244905465126 -0.843120785262175 0.482845551033283 -1.74615005452138 0.0807848809759884 0.286218386476858 0.28967093495344
"DIPK1B" 521.405702897843 0.124990430238535 0.0715911738902286 1.74589161549696 0.0808297870946575 0.286306985898063 0.289760795818584
"MOCS1" 69.3551869630518 0.263399704140289 0.150884699093777 1.74570188841072 0.0808627667924012 0.286353307558225 0.289807868909143
"MRPL37" 938.639356726843 0.131571861819429 0.0754065987839934 1.74483220223636 0.0810140816188236 0.286818554707587 0.290278921648207
"FBXW11" 292.194926904294 -0.159243021325807 0.0912756494451453 -1.7446386006983 0.0810477971959316 0.286846298129178 0.290307577841428
"KCTD12" 368.699081522571 0.378846088841718 0.21716854318639 1.7444795792389 0.0810754991955297 0.286846298129178 0.290307577841428
"ZNF536" 153.169085940525 -0.320823228735711 0.183911469527244 -1.74444383246139 0.0810817274458833 0.286846298129178 0.290307577841428
"HNRNPUL2" 714.833845760754 0.114599654599649 0.0657324126377935 1.74342687269262 0.0812590776469367 0.287403050438576 0.290871241167669
"EDEM3" 251.318841957522 -0.286106901601953 0.164155123528524 -1.74290570682211 0.0813500870356745 0.287654227640522 0.291125642354873
"NANOS1" 47.0332843267611 0.316844857598959 0.181816417676816 1.74266362547171 0.0813923889899098 0.287733094050816 0.291205653428491
"GOLM1" 713.418898197277 -0.104766268160673 0.0601274168061109 -1.74240427621406 0.0814377281901868 0.287822656153379 0.291296489295668
"ITPK1" 103.742164528756 0.253947042577953 0.145789916584836 1.74186972958572 0.0815312417983097 0.288011663882661 0.291488163931714
"TUB" 94.4485246290881 -0.264262616974728 0.151702975717067 -1.74197385203301 0.0815130197834643 0.288011663882661 0.291488163931714
"VPS26A" 694.959119605476 0.129172331450733 0.0741679775989412 1.74161862885388 0.0815751994382014 0.288026910892228 0.291504172864756
"DLEU2" 257.862389400479 -0.211153073442216 0.121246955515996 -1.74151237483534 0.0815938060330263 0.288026910892228 0.291504172864756
"ORAI1" 199.392162922193 0.24091368059855 0.138336719218075 1.74150205354206 0.0815956136222352 0.288026910892228 0.291504172864756
"SPSB2" 184.909047505726 0.194619350879408 0.11178193921197 1.74106257461104 0.0816726106170338 0.288192083099876 0.291671724150539
"SMG1" 382.556949291166 -0.153728007596773 0.0882983612682817 -1.74100634925368 0.0816824655880799 0.288192083099876 0.291671724150539
"ZDHHC17" 213.488860169541 0.195819382142117 0.112484294255928 1.74085976568944 0.0817081627451016 0.288212072953303 0.291692147736242
"RSRC2" 835.290678509456 -0.162788969233297 0.0935228240748723 -1.74063359231936 0.0817478254364325 0.288281302053772 0.291762405083684
"TADA1" 159.173408460351 -0.20414963975172 0.117319273466822 -1.74012021826451 0.0818379107828599 0.288457584601614 0.291941200913887
"ZBTB8B" 25.5605031603723 -0.476290681842558 0.27370389324743 -1.74016772721602 0.0818295706739854 0.288457584601614 0.291941200913887
"RNF217-AS1" 11.3113808632395 -0.695880035530747 0.399985992697407 -1.73976101222421 0.0819009910589072 0.288609223452255 0.292094863324647
"PKN1" 632.518942801425 0.139420592913813 0.0801439371513736 1.73962744867999 0.0819244562476413 0.288621223430721 0.292107200408257
"ZNF285" 26.2805780084601 0.455597767878761 0.261931183972441 1.73937963769406 0.0819680075089939 0.288703963779536 0.29219113223604
"GLO1" 1310.00943137882 -0.136486197516893 0.0784849805967558 -1.73901040019541 0.0820329335678739 0.288861930537095 0.292351199176111
"ZPR1" 322.56197336319 -0.165430754257018 0.0951429672555146 -1.73875966904353 0.0820770454564295 0.288946545149769 0.292437027991539
"MACROH2A2" 1291.91873576387 -0.123013874426998 0.070755133721514 -1.73858585175133 0.0821076369465211 0.288983532384184 0.292474654075666
"GALNT16" 118.711957620972 0.227610126660526 0.130934358382181 1.7383529386241 0.0821486436795104 0.289057149733626 0.292549352771837
"TNNT2" 17.618350930745 0.616034038379365 0.354412920661899 1.73818165892165 0.0821788098150641 0.289073341630574 0.292566124025637
"THAP5" 223.215222704407 -0.188885265380896 0.108673499279744 -1.73809867753199 0.0821934278989908 0.289073341630574 0.292566124025637
"SRC" 154.349431389092 -0.205066226410228 0.117995705125599 -1.73791263158221 0.0822262096014432 0.289117962792171 0.292611476088392
"KCNK12" 44.7690719308208 0.552937445978961 0.318336733177738 1.73695771914025 0.0823946341526555 0.289639383383437 0.293139389196619
"CARD10" 32.5710273629211 0.42302072153331 0.243567395520426 1.73677072265542 0.0824276487500295 0.289684662973968 0.293185407892614
"SEMA3B" 32.8636034646407 0.429211876123294 0.247374262647098 1.73507086602459 0.0827282538909406 0.29010336753177 0.293610898167629
"PDE8A" 54.9769116722963 0.310619372361624 0.178945266337908 1.73583453040368 0.0825930966213078 0.29010336753177 0.293610898167629
"NME4" 1311.81662522041 -0.134455987709435 0.0774591485326068 -1.73583095420723 0.0825937291376529 0.29010336753177 0.293610898167629
"CAAP1" 203.965518237178 0.201164049538085 0.115931660112042 1.7351951084257 0.0827062526268137 0.29010336753177 0.293610898167629
"CABLES1" 151.499431789796 0.346027658653105 0.199377805589472 1.73553750193034 0.0826456449706389 0.29010336753177 0.293610898167629
"SUOX" 157.826793958737 0.186212694358212 0.107296522983784 1.73549607368316 0.0826529763401457 0.29010336753177 0.293610898167629
"ADGRA3" 308.802369450294 0.171646302389366 0.0989117382493036 1.73534815409611 0.0826791573016874 0.29010336753177 0.293610898167629
"ALKBH6" 156.750239622221 0.209858286318436 0.120942183854225 1.73519511249594 0.0827062519061197 0.29010336753177 0.293610898167629
"ZNF587B" 83.0494705619161 -0.266275675744118 0.153465730115758 -1.73508232452463 0.0827262245824944 0.29010336753177 0.293610898167629
"PDE10A" 61.1625673804094 -0.306590678039765 0.176756174367504 -1.73454013211621 0.0828222914618195 0.29036236100211 0.293873214491866
"YPEL2" 39.0247532814187 0.327108565527798 0.188601552317953 1.73438957159983 0.0828489841477754 0.290385184876539 0.29389650571955
"HACD1" 188.380362437366 0.175776163379805 0.101365304574657 1.73408607725677 0.0829028114713047 0.290503081210212 0.294016019016886
"SUPT7L" 312.465860048054 0.143366993360227 0.0826817957541853 1.73396080784772 0.0829250373360526 0.290510211149531 0.294023426455489
"ZNF69" 98.7064102658506 -0.269457904519489 0.155451843733154 -1.73338506670938 0.0830272500318831 0.290797486236303 0.294314367010324
"IPMK" 61.8675146903753 0.299678839983997 0.172960527006589 1.73264296293789 0.0831591480445553 0.291188567063778 0.294710369077318
"PIGB" 57.3699433443637 0.309110232734723 0.178503766902579 1.73167344363901 0.0833317215191727 0.291641889785113 0.295170132341657
"MYO9B" 272.244817309634 -0.18289963408823 0.105618041607621 -1.73170825082817 0.0833255208575303 0.291641889785113 0.295170132341657
"GMNN" 362.860520763352 -0.190187992618817 0.109849748915897 -1.73134663024517 0.0833899593116455 0.291641889785113 0.295170132341657
"CNIH2" 471.308104481401 -0.422263652051764 0.243873157487595 -1.7314888460951 0.0833646125511588 0.291641889785113 0.295170132341657
"MDP1" 123.499188997415 0.239685117220456 0.138435934066822 1.73137934768268 0.0833841276152172 0.291641889785113 0.295170132341657
"ARHGAP27P1-BPTFP1-KPNA2P3" 424.112677217888 -0.241783632419505 0.139670175799433 -1.73110423206389 0.0834331756945262 0.29172104458144 0.295251526494372
"FNDC4" 304.130543783684 0.157460942366896 0.0909955752438215 1.73042416562543 0.0835545193717065 0.29172104458144 0.2952515821264
"ARNT" 228.14120964935 0.170739267995686 0.0986413380269583 1.73090989448079 0.0834678366097542 0.29172104458144 0.2952515821264
"MIER3" 219.201110902361 -0.170143824115581 0.0983178117197775 -1.73054933932541 0.083532174008853 0.29172104458144 0.2952515821264
"MOCS2" 183.262028619588 0.288202250897099 0.166544488000488 1.73048207333199 0.0835441813851625 0.29172104458144 0.2952515821264
"FAM174A" 86.7886247961949 -0.28045122590642 0.162046828622886 -1.73068012678659 0.0835088316766812 0.29172104458144 0.2952515821264
"THAP4" 510.610007631187 0.158137996665339 0.0913688337740263 1.73076518691753 0.0834936533790577 0.29172104458144 0.2952515821264
"MBTPS1" 490.768689090908 0.117515595249659 0.0679168938964158 1.73028518396159 0.083579335332047 0.291736893924671 0.295267813980938
"HYDIN" 125.5076848227 0.239433846042685 0.138401366407295 1.72999625840446 0.0836309437224438 0.291846232907718 0.295378666979052
"SLITRK3" 16.797341319774 0.545711318645211 0.315501389931114 1.72966375445877 0.0836903680951853 0.291982787622097 0.295517065189311
"M6PR" 707.641036905738 0.161097547862822 0.0931445079800691 1.72954424642291 0.0837117346590553 0.291986530490785 0.295521043945084
"ZSCAN2" 95.8731350284536 -0.246193083687411 0.142355918016151 -1.72941938149336 0.0837340636877196 0.291993627808752 0.295528417670871
"SNAP91" 28.3368377973679 0.431756897251155 0.249721039967142 1.72895682841928 0.0838168219800823 0.292083934251743 0.295620388444947
"CDH11" 540.370484331233 -0.153094173344112 0.0885482908104485 -1.72893425658361 0.0838208621438314 0.292083934251743 0.295620388444947
"AGL" 169.544831344017 -0.20190872433895 0.116775425210011 -1.72903437496232 0.0838029430195321 0.292083934251743 0.295620388444947
"PDP1" 467.271895105592 0.283132300572913 0.163774867927776 1.72878967423605 0.0838467448757703 0.292103381421933 0.29564026127291
"PTPRF" 1153.55659042019 -0.131695009714698 0.0761832979005358 -1.72865986829079 0.083869987889168 0.292113625211655 0.295650819210464
"MDFIC" 90.4628424234346 -0.2567736767259 0.148555499996044 -1.72846967451719 0.0839040533495652 0.292150897832133 0.295688923162651
"ATAT1" 472.220112367009 -0.148962011686139 0.0861862436386672 -1.72837340852975 0.0839212997456355 0.292150897832133 0.295688923162651
"SLC31A1" 369.167565333643 -0.171505240848836 0.0992471686340888 -1.72806179973913 0.083977145256095 0.292203909539225 0.29574295655674
"FPGS" 600.705274892532 0.153956479907317 0.0890883757414096 1.728132078131 0.0839645475654643 0.292203909539225 0.29574295655674
"CCDC66" 256.789626549266 -0.171881239739751 0.0994827008324384 -1.72775003394063 0.0840330490074809 0.292257072545234 0.295797142853961
"MIR4458HG" 143.818187992522 0.227373921144319 0.131594509870738 1.72783744069311 0.0840173727769251 0.292257072545234 0.295797142853961
"CASC8" 13.7911684998855 0.620103025811588 0.358975011901331 1.72742671565683 0.0840910560888937 0.292388137991059 0.295929985527582
"YY1" 1652.04206353943 -0.120376329875715 0.069703796113428 -1.72696949933441 0.084173141363856 0.292602840769065 0.296147478808111
"C11orf96" 13.7710816908414 0.622155195463325 0.360381607072639 1.72637888075659 0.0842792726866423 0.292830276603576 0.296378049252809
"HMGN1" 2506.58206345647 0.134167311854456 0.0777151351964507 1.72639874479152 0.0842757014558812 0.292830276603576 0.296378049252809
"LEF1" 196.927716097561 -0.222867131574057 0.129137126838642 -1.72581764075122 0.0843802251454904 0.292968793289893 0.296518812839785
"CHD2" 1160.84567495284 -0.156677563009281 0.0907813303025571 -1.72587868548637 0.0843692400470724 0.292968793289893 0.296518812839785
"COA5" 380.137071064454 0.141867967791602 0.0821974885519792 1.7259404185067 0.0843581322675568 0.292968793289893 0.296518812839785
"FDPS" 4983.98833149327 0.173498941162779 0.100556823660299 1.72538207599807 0.0844586393193095 0.293022566679263 0.296573994962342
"EVA1C" 12.9533306571644 0.573889879195546 0.332635954061683 1.72527915935728 0.084477175881678 0.293022566679263 0.296573994962342
"TUSC1" 152.564711883695 0.250096736484221 0.144956428958678 1.72532352156326 0.0844691852950284 0.293022566679263 0.296573994962342
"IRS4-AS1" 51.7544573895109 0.35849193490379 0.207775351317076 1.72538240282753 0.0844585804585168 0.293022566679263 0.296573994962342
"DPP3-DT" 48.5547273357266 0.366405416156529 0.212463984805599 1.72455306480195 0.0846080480643033 0.29340578345365 0.296962045621849
"UQCC3" 338.665723448595 0.147571673781531 0.0855846678115876 1.72427699440753 0.0846578503530567 0.293507747199947 0.297065434512132
"DDB2" 360.114424278819 0.225701156785942 0.130930459572565 1.723824673974 0.0847394988880839 0.293720045772525 0.297280495738807
"MMRN1" 466.007489215946 0.20084772001588 0.116538249712329 1.72344891494136 0.0848073757240172 0.293884518766175 0.297447151800715
"GCC1" 101.612668410973 -0.278082836440405 0.161387897056414 -1.72307119376616 0.0848756513163689 0.29404283675156 0.297607767617258
"SPIN4" 101.071531722894 -0.244458159357821 0.141881836443159 -1.72297008190866 0.0848939354924923 0.29404283675156 0.297607767617258
"TMEM41A" 246.724603710874 0.147325158479445 0.0855382288616036 1.7223311780024 0.0850095429130665 0.294372395531456 0.297941511299492
"TLE4" 945.656950877061 -0.14796444162412 0.085931443776346 -1.72188939370351 0.0850895566631876 0.294578571046666 0.298150376011328
"SCAF11" 1051.00003399208 0.109064860446242 0.0633660721099655 1.72118701403758 0.0852168935067128 0.294877504515292 0.298453313046657
"GPX4" 3267.40716414688 -0.103325546845264 0.0600280294258133 -1.72128833535942 0.0851985151087169 0.294877504515292 0.298453313046657
"CDKN2AIPNL" 251.886108705971 0.170233141446154 0.0989428324185247 1.7205201962086 0.0853379257528646 0.295225312751194 0.298805528517404
"GEMIN8" 126.446659322265 0.212336931608778 0.123484710771129 1.71954025954136 0.085516043472439 0.295415326166015 0.298998982457156
"SOD3" 16.681909574494 0.547714855814685 0.318506811545995 1.71963310032882 0.0854991554348491 0.295415326166015 0.298998982457156
"CLTC" 2656.25409097356 0.107413287572192 0.0624586432109938 1.71975057494181 0.0854777902891015 0.295415326166015 0.298998982457156
"FBXO22" 744.121532895595 0.107488276945442 0.0625087056998646 1.71957290975671 0.0855101039859803 0.295415326166015 0.298998982457156
"ARHGAP1" 511.266018537105 -0.152494326761482 0.0886574648711155 -1.72003933321541 0.0854252920702587 0.295415326166015 0.298998982457156
"MUC1" 32.2389522331622 -0.462319508787255 0.268793104590681 -1.71998277073096 0.0854355734614914 0.295415326166015 0.298998982457156
"CXCL2" 65.8878372910047 -0.732373355177797 0.426034325670746 -1.71904776457802 0.08560567498412 0.29565397303685 0.299240713536781
"ARMCX5-GPRASP2" 46.5736838472534 -0.336293298576492 0.195661320323294 -1.71875206617655 0.0856595270203482 0.29576896442735 0.299357289139326
"MGST3" 2795.3939901307 0.0896419241566546 0.0521622267898938 1.71852180540004 0.0857014806381786 0.295788122564678 0.299377057836545
"MRPL39" 114.386632983939 0.211739606335073 0.123212164460453 1.71849595583588 0.085706191477074 0.295788122564678 0.299377057836545
"ROPN1L" 29.4578645780356 0.407484794132262 0.237256746502993 1.71748454001126 0.085890676801761 0.296158946070738 0.299753136838966
"GPX1" 1346.34389175188 0.113779053969357 0.0662486175221413 1.71745552171455 0.0858959745588818 0.296158946070738 0.299753136838966
"ZNF529-AS1" 76.8350990780681 0.289369662897319 0.168465857469007 1.71767542245499 0.085855834719554 0.296158946070738 0.299753136838966
"TMEM191B" 29.7031629921457 0.376330361938486 0.219089031727452 1.71770516748937 0.0858504063388369 0.296158946070738 0.299753136838966
"ZNF200" 123.23508878373 -0.248392618375443 0.144640214455973 -1.7173136759352 0.0859218745888387 0.296177271582226 0.299771873565504
"LINC00467" 220.182864696521 0.22002288966703 0.128148260305109 1.71694012188051 0.0859901130930932 0.296341496331359 0.299938280284819
"SSR4" 2354.60583675151 -0.1697470097143 0.0988842324115288 -1.71662362719124 0.0860479626107045 0.29646984819033 0.300068378810341
"DCTN6" 573.166662369849 0.11011066969254 0.0641598695631588 1.71619223109778 0.0861268646639773 0.296670655682381 0.300271812549841
"PPARD" 154.855363274281 0.214392513600976 0.124988242860874 1.71530144510966 0.0862899737654517 0.297090247077607 0.300696875166912
"CNTNAP5" 20.0296017549256 0.473920753094506 0.276279886524176 1.71536465812554 0.0862783908044846 0.297090247077607 0.300696875166912
"ACSS2" 381.813277826453 0.382667237232069 0.22311687816015 1.71509766714016 0.0863273219725757 0.297147729316129 0.300755244123497
"PRPS2" 99.6007780142416 -0.251439160968832 0.146620091028148 -1.71490250214454 0.0863631038424642 0.297166946574095 0.300775072227996
"TAF1A-AS1" 38.9096115606409 0.389145783820904 0.226928078985914 1.71484192507115 0.0863742125780417 0.297166946574095 0.300775072227996
"NPRL3" 397.457202486064 0.166234377610991 0.0969681383070002 1.71431957458742 0.0864700500621354 0.297362572772884 0.300973451098634
"AMFR" 641.034449776558 0.113184663628171 0.0660235777408773 1.71430672951998 0.0864724078733491 0.297362572772884 0.300973451098634
"PDAP1" 1089.75474300538 0.095794079043964 0.0558943795130701 1.71384099579393 0.0865579319666321 0.297585549614314 0.301199324271877
"HOOK3" 766.536478255918 -0.114863498567222 0.0670277121123449 -1.71367177764772 0.0865890229191693 0.297621323879839 0.30123572162087
"KDM3B" 712.177499944353 0.121755726642407 0.0710676212966917 1.71323768012586 0.0866688221864285 0.297824459904068 0.301441513278714
"SAP30-DT" 20.1116284487641 0.481245264867803 0.280946347082227 1.71294366296549 0.0867229044866281 0.297939147505636 0.301557782426591
"DBF4P1" 22.4269453146661 -0.472951570941163 0.2762086451346 -1.71229821829323 0.0868417248654806 0.298276136873844 0.301899053514496
"GCFC2" 168.506096229222 0.179692803839931 0.104950236528063 1.71217149941231 0.0868650680635767 0.298285107231203 0.301908321541605
"ALG11" 282.296498545762 -0.176545044400874 0.103168084760536 -1.71123700522942 0.0870373700023729 0.298805459220745 0.30243518310439
"HLTF" 295.250490316249 -0.168017469775567 0.0981949251812854 -1.71106062217958 0.087069922417657 0.298845907381977 0.3024763114966
"ROMO1" 2183.83486509895 0.0981026002238917 0.0573411090921549 1.71085983122907 0.0871069913984074 0.298901834543355 0.30253310690013
"TAGLN3" 260.888502698152 -0.194029554218053 0.113442686465583 -1.71037517061022 0.0871965193997072 0.299137701746063 0.302772028479221
"NUDT21" 720.421475829485 0.104442865941811 0.0610725914197074 1.7101430201979 0.0872394292347833 0.299213565632911 0.302849002914187
"ZNF548" 88.4162190229882 -0.272608395014643 0.159441066656526 -1.70977528394178 0.0873074351366259 0.299375447270203 0.303013040273324
"TARBP1" 159.365396111382 0.270950020372758 0.158484920770002 1.70962649983571 0.0873349621102202 0.299398483402871 0.303036545097748
"NUDT11" 332.672500770671 0.146460335762738 0.0856738222154544 1.70951093315781 0.0873563482643949 0.299400461845668 0.303038736281404
"PIK3CB" 74.1018588235338 0.251013646699476 0.146858615451847 1.70921975484496 0.0874102509096045 0.299513858082255 0.303153699176042
"OTUD1" 151.295536792467 0.232374459165438 0.135970871366948 1.70900176507896 0.0874506225259753 0.299580846881841 0.303221690691466
"SAMD12" 128.893369971742 -0.257863090237128 0.150897195167512 -1.70886602597796 0.0874757689521861 0.299595659053571 0.30323687143183
"SIN3B" 467.25658011884 0.159819740119574 0.0935723274912371 1.70798081446185 0.0876399024382763 0.300086367511166 0.303733732613642
"ZCCHC3" 972.465084956418 0.129445365843093 0.0757980901118233 1.7077655340936 0.0876798566654538 0.300151743445765 0.30380009187762
"PLAAT3" 520.938814703913 0.144356790050329 0.0845352789361558 1.70765143105936 0.0877010391865916 0.300152842963054 0.30380139339583
"SNX9" 424.964874330772 0.174239289793676 0.102091939347167 1.7066899787374 0.0878796908311521 0.300350064069696 0.304002142534703
"SCO1" 267.755220511747 -0.155700286405657 0.0912306046200828 -1.70666726428099 0.0878839150495844 0.300350064069696 0.304002142534703
"RAB40B" 61.2565724669697 0.298102370506717 0.17466157167854 1.70674274622564 0.0878698782679459 0.300350064069696 0.304002142534703
"INO80C" 371.264006616214 -0.175661088561033 0.102922777679448 -1.70672704839086 0.0878727973214845 0.300350064069696 0.304002142534703
"TATDN3" 97.6970708365601 0.245872714209381 0.144044033577162 1.70692744505569 0.0878355389092179 0.300350064069696 0.304002142534703
"GABRQ" 17.3849120759436 -0.747517993619934 0.437868456709139 -1.70717479682827 0.0877895680182367 0.300350064069696 0.304002142534703
"ZNF785" 94.5611926640681 -0.236244569228812 0.138434560206294 -1.70654328569948 0.0879069742925903 0.300357526982139 0.304009884331149
"UAP1L1" 13.5785949326901 0.657807112734072 0.385521754372725 1.70627754536025 0.0879564167770336 0.3003837941106 0.304036846913226
"WDR5B-DT" 66.9258682950481 0.265076633580319 0.155349364490093 1.70632583178172 0.0879474311499196 0.3003837941106 0.304036846913226
"CCNC" 374.889718282242 -0.168416704265069 0.0987291530160542 -1.70584573168254 0.0880368059657619 0.3005156736027 0.304170706082842
"SYT14" 90.8927573991536 0.24015486009713 0.140780538443038 1.70588110226827 0.0880302189249088 0.3005156736027 0.304170706082842
"RPS10P3" 345.630636526692 0.132999695151558 0.0779757650012954 1.70565425230966 0.0880724719432233 0.300534158445214 0.304189791268899
"RPL26P30" 31.3226462919428 0.371218255228726 0.21764769642997 1.70559239228231 0.0880839968142527 0.300534158445214 0.304189791268899
"TM9SF2" 614.691567788358 0.122182726801342 0.0716452132142623 1.70538576577254 0.0881225013102768 0.300594250557672 0.304250801993699
"MCF2" 14.7064872258554 0.699009784617053 0.410136894518236 1.70433285558994 0.0883189201492238 0.301192847382563 0.304856868344874
"RPL37" 22122.9352531501 0.0723078669126386 0.0424327274074143 1.70405890289306 0.0883700834405307 0.301291091090374 0.304956682945946
"TMEM216" 122.604091397553 0.232518708245374 0.136458293732204 1.70395438698425 0.0883896090834355 0.301291091090374 0.304956682945946
"OGDHL" 18.0588741362931 0.518532547040863 0.304479502163684 1.70301298890757 0.088565637680641 0.301819610362165 0.305491820405159
"EIF3J" 907.853971951386 -0.129490933868357 0.0760529209198198 -1.70264247976584 0.0886349952737376 0.301901853065475 0.305576003041216
"RPAIN" 1052.508609631 -0.0923229687509762 0.0542241053021393 -1.70261857224841 0.0886394721531301 0.301901853065475 0.305576003041216
"PARP1" 1441.01278012847 -0.123977037089014 0.0728275005738337 -1.70233821169414 0.0886919855746348 0.301901853065475 0.305576003041216
"RPLP2" 24980.0958373705 -0.0554322965497592 0.0325602142281632 -1.70245490896717 0.0886701243435975 0.301901853065475 0.305576003041216
"SCARNA13" 24.4319766186259 -0.438361752767489 0.257507856232131 -1.70232380161763 0.0886946853563916 0.301901853065475 0.305576003041216
"TP53INP1" 589.603727342038 -0.231639783997414 0.136088106291825 -1.70213099666984 0.0887308144564273 0.301953396026272 0.305628360905472
"PTPN4" 130.684062316212 -0.209897364762938 0.12335077909857 -1.70162982590656 0.0888247827185166 0.302166991080685 0.305845305692897
"HBP1" 395.132437014283 -0.229518698489534 0.134903137995848 -1.70135922632577 0.088875552788556 0.302166991080685 0.305845305692897
"TOM1L2" 173.603055678644 0.202118919769197 0.118799253967505 1.70134839251164 0.0888775859225368 0.302166991080685 0.305845305692897
"ATOX1" 1038.35794527742 0.114995855280296 0.0675909341571734 1.70135028778991 0.0888772302413425 0.302166991080685 0.305845305692897
"MTFMT" 165.700414622826 0.197360170277163 0.116018094539825 1.70111542565816 0.0889213148496634 0.302244242394745 0.305913471618975
"YWHAH-AS1" 10.7092814826821 -0.676109860751696 0.397473281144784 -1.70101964792299 0.0889392977893671 NA 0.305913471618975
"PMS2P1" 36.4390589321942 0.359656461310443 0.211537880038236 1.70019885443418 0.0890935276867711 0.302758071884096 0.306371784680769
"TRIM9" 43.6970570955455 0.306413978326972 0.180241345650418 1.70002047655186 0.0891270739825029 0.302800552647049 0.306414976976342
"EXOSC4" 189.101192420339 0.161843117041222 0.095230849862206 1.69948201948634 0.0892283996014731 0.303073232640697 0.306691116426815
"MSX1" 1471.55123387022 0.16394294312519 0.0964852125577036 1.69915097639592 0.089290740577163 0.30321339991131 0.306833161489093
"ZC3H12A" 51.6334487037136 -0.474737724976242 0.279512399440007 -1.69844960698474 0.0894229361179645 0.303564581418855 0.307188944724983
"RPS6KB2" 371.687985143491 0.128610778020361 0.0757256292922951 1.69837846475905 0.0894363539501338 0.303564581418855 0.307188944724983
"ZNF790" 38.1212840519886 -0.37007194796396 0.217913475836866 -1.69825177879776 0.0894602516640095 0.303574080410795 0.307198761652447
"ZBTB37" 140.205519851147 0.208816791483162 0.123003401440853 1.69765054492069 0.089573736997368 0.30388750953033 0.307516137761244
"HMGN2P5" 43.0268104417845 0.375974262655652 0.221505972362241 1.69735496811255 0.0896295708062091 0.304005248646802 0.307635487386333
"CHD6" 394.977097538893 -0.146722695994403 0.0864509530376828 -1.6971784675462 0.0896629247352984 0.30404670306186 0.307677641377225
"SF1" 1530.41972922795 -0.10673434285878 0.062898173132934 -1.69693867949391 0.0897082543320294 0.304128737824986 0.30776086031531
"SLC4A4" 28.8869018142061 0.429657328959678 0.253243408137926 1.6966180171042 0.089768901267012 0.304260501727196 0.307894811062708
"TAF6L" 79.5336437119746 0.258187166911253 0.152197296861012 1.69639784829445 0.0898105609421324 0.304260501727196 0.307894811062708
"GUCY1A1" 55.3731460980219 -0.31790929425713 0.187392297312597 -1.69649072462574 0.0897929852665549 0.304260501727196 0.307894811062708
"AVIL" 29.8534169024099 -0.457964812866672 0.270084433698009 -1.69563571878689 0.0899548889766669 0.304677717183682 0.308317214541858
"SORBS2" 2148.67956001955 -0.150253639277832 0.0886249757365986 -1.69538708506278 0.0900020142771063 0.30476558753095 0.308406338995548
"AAK1" 762.275313633453 -0.158041523258851 0.0932276112214807 -1.69522227576326 0.0900332626939774 0.304786286707194 0.308427898291642
"TMEM60" 613.670354290309 0.118239264526417 0.0697526806127736 1.69512144175237 0.0900523854786934 0.304786286707194 0.308427898291642
"CNNM3" 196.906618064172 0.200274843562001 0.118154874233303 1.69501973457775 0.0900716771670134 0.304786286707194 0.308427898291642
"DLL3" 95.2021378696122 0.439221516441464 0.259144575677752 1.69488987100251 0.090096314360591 0.304797971083984 0.308439926372565
"EPSTI1" 39.4148800752317 -1.17987546291284 0.69625616908436 -1.69459965355063 0.0901513928487484 0.30489742492459 0.308541180482894
"GNG5B" 15.3364404761627 0.539928486734781 0.31865136941851 1.6944175941251 0.0901859585556117 0.30489742492459 0.308541180482894
"HSPA1B" 1168.22532166857 0.319004064399762 0.188269623782089 1.69440007363584 0.0901892855490029 0.30489742492459 0.308541180482894
"GNA11" 1559.09929160119 0.0972716471031705 0.0574158007973993 1.69416163760232 0.090234572363255 0.304978864731621 0.308623797394211
"GMPPB" 361.53420296874 -0.378763203724679 0.223601864833644 -1.69391791077625 0.0902808829831668 0.305063725777784 0.308709876448997
"KCNT2" 37.13232666263 -0.428799640119512 0.253165166067831 -1.69375450335305 0.0903119427935315 0.305097025807309 0.308743778208465
"CTC1" 56.3376247833154 0.320923191989587 0.189531000330733 1.69324908025375 0.0904080659651446 0.305350059414671 0.309000040064859
"SNAP25" 79.4819509570927 -0.479721289483889 0.283332811925065 -1.69313707870433 0.0904293779578356 0.305350361430964 0.30900054939442
"CUBN" 20.5733050544179 -0.560329298777714 0.331046006003753 -1.69260250423127 0.0905311540939266 0.305574269819322 0.309227541824374
"BACE1" 157.614303259866 0.228913871634794 0.135246668225548 1.69256569968171 0.0905381645982604 0.305574269819322 0.309227541824374
"CEP78" 673.144774978835 -0.139313649574942 0.0823479917312064 -1.69176742074875 0.0906903276933344 0.306016049449272 0.309674806980911
"ABCC1" 110.680478829955 0.225518059040886 0.133327847095694 1.69145504073897 0.090749927647417 0.306145359669645 0.309805867098418
"SLCO3A1" 232.011238511665 0.258576927407796 0.152914994046959 1.69098477895758 0.0908397097627262 0.306376405078787 0.310039878972783
"TUBA1B-AS1" 61.6414966493905 -0.461288961570344 0.272888950985749 -1.6903907611651 0.0909532214018879 0.306687356346464 0.310354752439581
"NR1D2" 244.847981668978 -0.245338797260624 0.145157075465221 -1.69016078943672 0.0909971976175406 0.306763748669441 0.310432262246194
"EIF2B3" 129.796029943311 0.221849395211363 0.131282133094344 1.68986738699571 0.0910533281564634 0.306881069457764 0.310551190005261
"HADH" 331.259483278893 0.154250775790973 0.0912884099282706 1.68970821062799 0.0910837916814304 0.306911848878787 0.310582541415359
"CCN1" 863.730711080748 -0.501154096022742 0.296697734868506 -1.68910657927621 0.0911990072505267 0.307228123699503 0.310902802910329
"EIF3LP2" 43.6521739877994 0.377923266780307 0.223823271200452 1.68848960500557 0.0913172827330298 0.307554556171075 0.311233343880711
"AMPH" 133.092520230535 -0.249471210956007 0.147775385262903 -1.68817838310609 0.0913769915070435 0.3076836306584 0.311364166393079
"CC2D2A" 344.126370186546 0.182614952991326 0.108198819595407 1.68777213720248 0.0914549781112331 0.307741322944575 0.311423364446115
"DCLRE1B" 121.52875992263 -0.219061068844304 0.129791868484779 -1.68778731211497 0.0914520640374789 0.307741322944575 0.311423364446115
"MGAT1" 946.013023492142 -0.147326345337056 0.087291346621695 -1.68775429683244 0.0914584041344553 0.307741322944575 0.311423364446115
"PLCXD1" 56.3000509496177 -0.304207196886537 0.180255601170662 -1.68764351793163 0.091479680166385 0.307741322944575 0.311423364446115
"PRRT3" 53.4954267151245 0.350724887351706 0.207842334422719 1.68745644782061 0.0915156176064033 0.30779025388521 0.311473084538717
"ZNRF1" 515.570793179562 -0.120052098628664 0.0711684238054739 -1.68687308513119 0.0916277584149289 0.308095393333489 0.311782078913162
"LCTL" 268.035350110585 0.149250658184398 0.0884867902924077 1.68669987566725 0.0916610760210882 0.308135411633509 0.311822779819177
"SLAIN1" 227.945114271529 0.169788180929618 0.100701984513654 1.68604602729152 0.0917869343999644 0.308414388637713 0.312105502835091
"GJA1" 6847.87996244757 0.117672498479499 0.0697876785655997 1.68615006112989 0.0917668997843938 0.308414388637713 0.312105502835091
"ABCC2" 28.352624453226 0.41162210938995 0.244203036853296 1.68557326188057 0.0918780228389131 0.308609970820001 0.312304240277705
"RPS6KA1" 158.315611018202 0.219253762039316 0.130083742188062 1.68548166243819 0.0918956798409248 0.308609970820001 0.312304240277705
"ARPC1B" 279.954017294165 0.170594867975735 0.101225295115618 1.68529879592728 0.0919309379298389 0.308609970820001 0.312304240277705
"VPS28" 750.209058552335 0.118036586852214 0.0700356657511639 1.68537823673437 0.0919156197879556 0.308609970820001 0.312304240277705
"PEX11G" 33.4575931570718 0.452571855023059 0.268682612282965 1.68441065529923 0.0921023329719573 0.309040071601966 0.312740303800366
"SLC25A11" 481.506781755006 0.127239007583825 0.0755490862085395 1.68418989519747 0.0921449754776505 0.309040071601966 0.312740303800366
"TM2D3" 242.843949273422 0.174024879362265 0.103325540247523 1.68423875592983 0.0921355360650375 0.309040071601966 0.312740303800366
"UVRAG" 144.1083596448 -0.228743417359526 0.135802371995997 -1.68438455085503 0.0921073745371125 0.309040071601966 0.312740303800366
"BNIP2" 469.652268584253 -0.129952889402305 0.0771778865031841 -1.68380990061116 0.0922184132076613 0.309070237417151 0.312771440475044
"PCDH19" 251.189090216078 0.183183011612195 0.108784090277266 1.68391362326332 0.0921983631112499 0.309070237417151 0.312771440475044
"CEBPA" 11.5119889164859 0.6067630067639 0.360330239550911 1.68390809364245 0.0921994319256675 0.309070237417151 0.312771440475044
"UPRT" 69.7355214514064 0.270108293080483 0.160440034101469 1.68354671945317 0.0922693031310676 0.309096794749662 0.312798721852036
"NFATC1" 45.4145656254723 0.330250900925424 0.196152519182921 1.68364343369687 0.0922505993977498 0.309096794749662 0.312798721852036
"NFE2L1" 1196.29987112891 0.16515995738648 0.0981129762333275 1.68336507286972 0.0923044403073314 0.309128321496233 0.312831031859106
"AK9" 63.4576108165017 -0.287891506330594 0.171030487850157 -1.6832759465834 0.0923216845613923 0.309128321496233 0.312831031859106
"DPH5-DT" 173.93963774411 0.193052733868785 0.114699261753779 1.68312098017862 0.092351673795846 0.309156789803311 0.31286004387312
"ZNF101" 64.0799467946829 -0.301983467831683 0.179498916950126 -1.6823693031841 0.0924972500143051 0.30950010074554 0.313207872787307
"PLSCR1" 135.203179284003 -0.644501926906141 0.383070010475871 -1.68246510893793 0.0924786852096664 0.30950010074554 0.313207872787307
"BMP4" 81.8454841511909 -0.292217115070873 0.173716724101047 -1.68214728077014 0.0925402840147467 0.309572101000738 0.313280938302647
"MAP2K3" 98.9179476815056 0.278438122983675 0.165584699770088 1.68154499401383 0.0926571045804766 0.309588291462855 0.313299546431422
"TFG" 1201.02163630662 -0.158541157748648 0.0943122755214189 -1.68102356636112 0.0927583371753019 0.309588291462855 0.313299546431422
"PAIP2" 549.469536605797 0.10692785152917 0.0636129199676298 1.68091405933859 0.0927796086987991 0.309588291462855 0.313299546431422
"BAZ2B" 873.198135641372 -0.171466535446883 0.101996343348582 -1.68110473196945 0.0927425734422392 0.309588291462855 0.313299546431422
"LRRCC1" 114.900655215573 -0.258466711715646 0.153766609500081 -1.68090271715011 0.0927818121203662 0.309588291462855 0.313299546431422
"ENTREP1" 44.5792885005452 -0.478511763007353 0.284533298204356 -1.68174257996222 0.0926187674301469 0.309588291462855 0.313299546431422
"NDUFA9" 396.890204626182 -0.126724997623529 0.0753579565482792 -1.68164057822269 0.0926385570041172 0.309588291462855 0.313299546431422
"GRAMD2B" 117.409501810298 -0.277307062317279 0.164872442819024 -1.68194913337744 0.0925787039597638 0.309588291462855 0.313299546431422
"EYA3" 205.466612774656 -0.177509203410118 0.105599376616947 -1.68096828879983 0.0927690742433293 0.309588291462855 0.313299546431422
"LINC01106" 13.5342689790429 0.643561713917261 0.382766081884246 1.68134467596814 0.0926959848384927 0.309588291462855 0.313299546431422
"NMB" 83.4064010213116 0.307933044279586 0.183106035480367 1.68171979406218 0.0926231878765175 0.309588291462855 0.313299546431422
"SP100" 26.5969594935794 -0.580672573768374 0.345713023031353 -1.67963754641581 0.0930278578154259 0.310265372797484 0.313985148396448
"RPS24" 13356.3626230586 0.0763552841285227 0.0454576565159733 1.67970128644208 0.0930154493778042 0.310265372797484 0.313985148396448
"COL4A5" 579.698392012035 0.135379508467469 0.0806135637050893 1.67936389666052 0.0930811450254088 0.31037115055054 0.314019824056376
"RALGPS2-AS1" 10.1217726500736 0.631153406943376 0.375804486571432 1.67947278304622 0.0930599388872889 NA 0.314019824056376
"IFI27L2" 243.933112998798 -0.218809511255773 0.130349417873185 -1.67863819283526 0.0932225783512445 0.310698739244314 0.314351701271714
"TRIM13" 402.526164585703 -0.146395683817797 0.0872074302992106 -1.67870654272819 0.0932092502033072 0.310698739244314 0.314351701271714
"PROX1" 93.2637677299169 -0.246398495719056 0.146829493023858 -1.67812672130537 0.0933223632398293 0.310919900956111 0.314575900585085
"KIFC2" 36.5271695348852 0.357823377068208 0.213234239213294 1.67807655275419 0.0933321554232306 0.310919900956111 0.314575900585085
"NGF" 53.5699947818513 0.381929585559653 0.227623400802137 1.67790123604931 0.0933663812102146 0.310961919641798 0.31461863190638
"ITGB8" 407.302273044349 -0.15585383433056 0.092916418860376 -1.67735515684003 0.0934730527641595 0.311245147690518 0.314905409185393
"SKA3" 105.607198804218 -0.254799697724624 0.151957544038897 -1.6767821521214 0.0935850890710988 0.31140721492249 0.315070256386578
"ITPRIPL1" 15.3673871849011 -0.574679707639476 0.342744004178834 -1.67670243865046 0.0936006835179114 0.31140721492249 0.315070256386578
"FTLP3" 26.9329034695245 -0.437679148516845 0.261037322985087 -1.67669183667598 0.0936027577525935 0.31140721492249 0.315070256386578
"SMIM14-DT" 11.2671054116459 0.591210778183449 0.352611464843934 1.6766635153089 0.0936082988976766 0.31140721492249 0.315070256386578
"DTNA" 571.403487364486 -0.119970079041774 0.0715618368222643 -1.67645332161805 0.0936494320338007 0.31147203608468 0.315136058337295
"CIT" 265.35466119794 -0.322785198367298 0.192664706520976 -1.67537274571955 0.0938611205443817 0.312103952482682 0.315702884374227
"ESPNL" 10.3023716120329 0.673755455248571 0.402130273955789 1.67546563610042 0.0938429079379936 NA 0.315702884374227
"GSTM3" 476.688643937996 0.159897830828328 0.0954533064498928 1.67514187591045 0.0939063984454042 0.312182361560184 0.315782432911411
"MGST1" 3013.51325188855 0.140002383242331 0.0836016857630121 1.67463588759681 0.094005693508917 0.312440267545922 0.316043548451231
"GLS" 236.335946095461 0.193864017955894 0.115788664095539 1.67429186155852 0.0940732531898915 0.312515251786835 0.316120103168038
"RPL29" 9913.74386968717 0.0821201889225338 0.049050585020833 1.67419387327705 0.0940925032070713 0.312515251786835 0.316120103168038
"LINC02687" 27.4108244086136 0.469037239495874 0.280157841170144 1.67418922681882 0.0940934160926166 0.312515251786835 0.316120103168038
"CCL2" 1557.98410570602 -0.439089197391892 0.262316669645531 -1.67388979886499 0.094152259414045 0.312566384044596 0.316172295240219
"GPR155" 27.8073963237682 0.413901460884514 0.247257815265448 1.67396715222191 0.0941370551738003 0.312566384044596 0.316172295240219
"ZNF416" 66.7031551713711 -0.313080421666927 0.18708997417661 -1.67342169480116 0.0942443099301229 0.312612791717628 0.316220177148749
"STS" 52.8644603577151 -0.344190312622415 0.205669021806253 -1.67351558148924 0.0942258417618564 0.312612791717628 0.316220177148749
"IMPA1" 295.384811468625 0.151984585388365 0.0908250837635467 1.67337677093742 0.0942531477947643 0.312612791717628 0.316220177148749
"CNTNAP2" 3878.50030693329 0.164647303825606 0.0983826294291926 1.67354038798185 0.0942209626358485 0.312612791717628 0.316220177148749
"GPRASP3" 46.4455115746159 -0.32542553514448 0.194489185843254 -1.67323202950087 0.0942816272738393 0.312635181658447 0.316243059918522
"RPRM" 52.8926229718802 0.349516818682256 0.208928748278719 1.67289959644992 0.0943470632720035 0.312708027265051 0.316317214887376
"LINC00847" 62.6939256703097 0.298628332377718 0.17850401826889 1.67295019615681 0.0943371008962073 0.312708027265051 0.316317214887376
"PDCD7" 353.190424404419 0.152007921246058 0.0908782531969112 1.67265452293294 0.0943953267603998 0.312795937685084 0.316406374203076
"NDUFB6" 1209.75250282646 0.108888901615658 0.0651053419330492 1.67250333663302 0.0944251104633044 0.312822585619623 0.316433563891372
"CFAP251" 95.5870830340783 0.225407358300911 0.134795679722976 1.67221500543753 0.0944819325930966 0.312938776737908 0.316551330379028
"UNC5C-AS1" 11.0145474753123 0.704302049303369 0.421483805187081 1.67100619439163 0.0947204542966811 NA 0.317277667626942
"KIAA1191" 900.80033834448 0.163679134226453 0.0979746418974863 1.67062753235388 0.0947952707817177 0.313869251596844 0.31742046433398
"NAA80" 50.0412199466976 0.2977736188863 0.17825841017247 1.67046042090354 0.094828303912391 0.313869251596844 0.31742046433398
"PGAM5" 461.193667953957 0.135996321490553 0.0814087786035548 1.67053632081656 0.0948132995380291 0.313869251596844 0.31742046433398
"SLC25A16" 125.851023785227 0.211843536683098 0.126839947540996 1.67016417769037 0.0948868853480266 0.31399091683243 0.317543757269433
"SLC27A1" 138.863281422702 0.254411093532201 0.152340679435621 1.67001417136068 0.09491655982202 0.314011391859047 0.317564965944999
"TMEM258" 7157.81607888892 0.0842572939393177 0.0504561199643326 1.66991227226507 0.0949367218923308 0.314011391859047 0.317564965944999
"TMEM88" 239.776118239865 0.181414680523517 0.108647640982156 1.6697525954872 0.0949683229346349 0.314043721071829 0.317597911857216
"SKIDA1" 243.263351269412 -0.170097245052876 0.10189648781059 -1.66931411187657 0.0950551449556012 0.314258599637222 0.317815473207404
"SELENOT" 810.316363941945 0.111070558506284 0.0665445609342873 1.66911550616385 0.095094490830059 0.314316456251525 0.317874235487567
"SLC2A11" 128.654857182872 0.204225086789981 0.122390375764033 1.66863681490549 0.0951893782067516 0.314474666387276 0.318034988591153
"CXCL3" 116.737421445075 -0.594454223555992 0.356271382596863 -1.66854328636506 0.0952079265209185 0.314474666387276 0.318034988591153
"YEATS2" 212.601284485904 -0.157116844094756 0.09415465083747 -1.66871038973923 0.095174789089068 0.314474666387276 0.318034988591153
"HSPE1" 2172.12911251175 0.143793909654598 0.0862189290951741 1.66777656790273 0.0953600891063671 0.314832712726574 0.318397589993612
"GLUL" 1502.97790199272 0.122444024456031 0.0734170005450549 1.66778843519886 0.0953577324453275 0.314832712726574 0.318397589993612
"FARS2" 167.954761434446 0.199421366475771 0.119607147084877 1.66730309464079 0.0954541516164011 0.315070964316765 0.318638790066546
"ZNF230" 46.5884545399728 -0.333550406424089 0.200112871556113 -1.66681135416399 0.0955519218197807 0.315321342005276 0.318892253826427
"GAPDH" 21254.4211184705 -0.0983207248564822 0.0590087896782149 -1.66620473649166 0.0956726429130035 0.315590837062302 0.3191653025611
"MGAT2" 742.352539284547 -0.223678797525969 0.134246432912502 -1.66618056564495 0.0956774556064609 0.315590837062302 0.3191653025611
"UBE2D1" 462.209720024671 0.134532644434341 0.0807569904075795 1.66589472633089 0.0957343842006208 0.315706238798655 0.319282262154697
"SLC4A7" 352.141048165256 -0.207760248554094 0.124743287363067 -1.66550243260309 0.0958125587113547 0.315891634908105 0.319470009076157
"AGRN" 569.660369415594 -0.177578351525269 0.106630563879777 -1.66536070957558 0.0958408131942693 0.315912398680217 0.319491258778431
"CCDC150" 115.523075245658 -0.26216675161975 0.157467673037599 -1.66489252404937 0.0959341999916356 0.316147794200562 0.319729571805038
"TOX2" 44.3780931606229 -0.54821183918047 0.329360273455886 -1.66447469036941 0.0960176048334236 0.316350194262262 0.319934515785673
"PODXL" 304.392216541629 -0.189817851750736 0.11408392507808 -1.66384397820135 0.0961436128008095 0.316663908516304 0.320252286328258
"TOMM40" 567.048252236288 0.203505095142719 0.122315067565317 1.66377780917339 0.0961568401659531 0.316663908516304 0.320252286328258
"RDH13" 48.1140949509904 -0.32962113599842 0.198139643630066 -1.66357993766172 0.0961964038980475 0.31672170693023 0.320310990493818
"ATF6" 603.616521761817 -0.114856530127614 0.0690518239062092 -1.66333810796395 0.0962447746069006 0.316808468781534 0.32039898632817
"ACADSB" 90.2130693546189 -0.262052319861339 0.157578272978284 -1.66299779092929 0.0963128776896342 0.316887647884395 0.320479564071638
"PANK2-AS1" 41.7866779950456 0.345872731686297 0.207968524250682 1.66310134157315 0.0962921514083147 0.316887647884395 0.320479564071638
"RMC1" 207.35442375826 -0.207824661967845 0.124986315281747 -1.66277933307628 0.0963566150458213 0.316947252926816 0.320540345645731
"SLC29A4" 173.390738080551 -0.258918938474907 0.155723173244767 -1.66268727434635 0.0963750508447887 0.316947252926816 0.320540345645731
"ZNF589" 39.4302224959864 -0.351788499500494 0.211595848890687 -1.66254915370401 0.096402716354735 0.316965786771464 0.320559339898767
"NDRG1" 43.9817950924699 0.35054936672951 0.210899671210276 1.6621617507407 0.0964803469201449 0.31700370666523 0.320598440004787
"VASH2" 61.7938971149808 0.305171477887497 0.183578799096613 1.66234597562049 0.0964434243920902 0.31700370666523 0.320598440004787
"PDCD6IP-DT" 75.9756940074088 0.296153122888017 0.178164095203427 1.66224918971396 0.096462820907101 0.31700370666523 0.320598440004787
"NAGK" 439.186180604909 -0.128496353945285 0.077326026142294 -1.66174780155945 0.0965633522679112 0.317203998271851 0.320801252892781
"MLH3" 123.577221059769 0.23031459982777 0.138667248361895 1.66091562750775 0.0967303931826734 0.317481904243318 0.321083560001257
"TBCC" 236.433109833667 0.161795136453437 0.097403739451623 1.66107725806354 0.0966979312769941 0.317481904243318 0.321083560001257
"MX1" 199.873982268447 -1.21019279767945 0.728690811322807 -1.66077680529904 0.0967582812139942 0.317481904243318 0.321083560001257
"ZBTB8OS" 418.677892176196 0.129548816424932 0.0779867655266217 1.66116411611799 0.0966804902917968 0.317481904243318 0.321083560001257
"SULT1A4" 25.4146232046758 -0.424706609607149 0.255724858957678 -1.66079516609465 0.096754592339779 0.317481904243318 0.321083560001257
"PCBP4" 518.810111829086 -0.277102601348341 0.166894918002384 -1.6603417567477 0.0968457198929232 0.317623938413353 0.321227704715259
"CDCA7" 115.632533571263 -0.324274774282374 0.195305163560593 -1.66034921130884 0.096844221098357 0.317623938413353 0.321227704715259
"SYCE2" 18.2357464885957 -0.515544588528989 0.31068044011914 -1.6594047193035 0.0970342659613093 0.318169785472041 0.321779994844669
"AGAP3" 223.798461909093 0.165305814002919 0.0996330730092155 1.65914599449953 0.0970863769718459 0.318195624571963 0.321806626598393
"IRS2" 659.251428581345 -0.19414515597086 0.117014634879482 -1.6591527732477 0.0970850113460841 0.318195624571963 0.321806626598393
"KCNMA1" 20.2691319478962 0.461953820501162 0.278505160249375 1.65869034558471 0.0971782058205582 0.31835239215791 0.321965672496262
"ARHGEF4-AS1" 11.3083741445224 0.582621811991439 0.351254385289969 1.65868907660888 0.0971784616595456 0.31835239215791 0.321965672496262
"ENOPH1" 522.590880736369 0.121867863282864 0.0734851693063822 1.65840079614921 0.0972365960161635 0.318470326310166 0.322085194744102
"SEMA4G" 55.2523856357696 0.30725209109492 0.1852877394485 1.65824296852798 0.0972684351561147 0.31850210401142 0.322117582607038
"ZNRD2" 368.393630211902 -0.149526621912515 0.0901781504497951 -1.65812473605522 0.0972922920827183 0.318507735719261 0.32212352759632
"ZDHHC8" 177.96952924397 0.19019966329132 0.114801442724023 1.65677067097973 0.0975658487654496 0.319258001373047 0.322882810023647
"LARP1B" 381.589178854074 -0.24619358308902 0.148594259035979 -1.65681759636091 0.0975563583351654 0.319258001373047 0.322882810023647
"PFKP" 596.067174847581 0.351411362090798 0.212144999261854 1.65646780887371 0.0976271189051756 0.319313250013109 0.32293918512335
"MANEA" 128.310746377773 0.229352009232126 0.138458185290304 1.656471293129 0.0976264138524625 0.319313250013109 0.32293918512335
"B3GALT1" 35.6519112515754 0.447602010600019 0.270418706581203 1.65521836953839 0.0978802103310523 0.320068287782541 0.323703046669014
"FEZF1" 238.964805630724 -0.254425501174856 0.153765079869528 -1.65463772002551 0.0979980073048844 0.320380670098313 0.324019226598419
"EIF2S2P4" 213.545637528918 -0.170064189762668 0.102788315859828 -1.65450896184138 0.0980241439480358 0.320393317383993 0.324032267553831
"DDX42" 811.43978695944 0.155560018032823 0.0940288528422094 1.6543860031332 0.0980491085526305 0.320402128970077 0.324041429148248
"IGSF1" 18.3960479735382 -0.511808609137204 0.309406165463663 -1.65416422252036 0.0980941500504802 0.320456872993753 0.324097294587068
"CYB5A" 256.489873384878 0.20281341869975 0.122613721190002 1.65408419817444 0.0981104062786686 0.320456872993753 0.324097294587068
"DPPA4" 324.382757710167 0.16423953047907 0.0993169821687472 1.65369030444375 0.0981904536252934 0.320498543482911 0.324140436437671
"CLDN10" 13.658809044132 -0.688516175238876 0.416366931782453 -1.65362838084033 0.0982030425251154 0.320498543482911 0.324140436437671
"IL17RC" 32.383997823769 0.402087955412769 0.243161638234553 1.6535830171736 0.0982122656530551 0.320498543482911 0.324140436437671
"TPTEP2-CSNK1E" 494.424028557966 -0.158753141295856 0.0960016862598822 -1.65364950846907 0.0981987471908859 0.320498543482911 0.324140436437671
"PCOLCE" 41.2219795868209 0.435388229963877 0.263370893092384 1.65313723491515 0.0983029368217914 0.320701816659878 0.324346518080781
"DLGAP5" 426.273927608695 -0.30346108706026 0.183575624461032 -1.65305763197704 0.0983191349240146 0.320701816659878 0.324346518080781
"DCTPP1" 451.204909116019 -0.135664200875396 0.0820960284284245 -1.65250625971114 0.0984313901170583 0.320995204216735 0.324643489292787
"AIMP1" 536.815061137161 0.148970305368156 0.0901740155190476 1.65203140295653 0.0985281493450792 0.321237936273963 0.32488922958164
"ACYP1" 210.120503692617 -0.172784978038699 0.104629392641528 -1.65139999073377 0.0986569267329949 0.321512086485692 0.325166994859697
"CDH3-AS1" 54.6538289552905 0.369866471337506 0.223969150254563 1.65141704077153 0.0986534475899108 0.321512086485692 0.325166994859697
"ATP2A1" 15.9655701555199 -0.568103132274179 0.344124210892948 -1.650866501953 0.0987658372075353 0.321794127206073 0.325452491326387
"THOC2" 841.793875200221 -0.119511388587824 0.0724025452219722 -1.6506517584627 0.0988097036686853 0.321833645518748 0.325492957719117
"ASB8" 334.800425235235 0.1625066587821 0.0984537905298792 1.65058813792225 0.0988227026620675 0.321833645518748 0.325492957719117
"ZNF530" 64.0980971138719 -0.277231437420837 0.167978321454591 -1.65040009341789 0.0988611320276897 0.321885939718126 0.325546095790775
"PPM1A" 306.565061631182 0.141899659776555 0.0859990102129374 1.65001503418708 0.0989398611654191 0.322069394219016 0.325731885654179
"LZIC" 513.469739439066 -0.115482321691864 0.0700018142951336 -1.64970469486663 0.0990033494979249 0.32220316502514 0.325867426965555
"WWTR1" 753.098781941307 -0.0967399366576626 0.0586602107108118 -1.64915767409326 0.0991153366141819 0.322421764233518 0.326089010793977
"MANF" 3738.3404473187 -0.367010500085258 0.222536645874461 -1.64921376721162 0.0991038484762971 0.322421764233518 0.326089010793977
"PDHB" 610.769131353927 0.09842876383519 0.0596924324406652 1.64893203058912 0.0991615602158839 0.322499215277156 0.326167591960379
"QSOX1" 363.765005427779 -0.155031540954652 0.0940526729213604 -1.6483480600735 0.0992812678235719 0.322815566428373 0.326487790876571
"FHIP1B" 342.935484324018 0.157025617792434 0.0952740061573727 1.64814752864555 0.0993224011739339 0.322876346156927 0.32654951126787
"RGP1" 340.522482209571 0.162100151787747 0.0983829051281359 1.64764550890853 0.0994254359571925 0.323065305454401 0.326741118706047
"FBXW9" 365.761724424627 0.168476914270647 0.102246636130564 1.64775019156142 0.0994039438026077 0.323065305454401 0.326741118706047
"OTUB1" 1488.38702194758 -0.0785127655635354 0.0476558039262685 -1.64749640327142 0.0994560548934617 0.323091830618001 0.326768194756848
"RIC1" 147.372810285529 0.205898116759893 0.125023163169688 1.64687975843675 0.0995827631958603 0.323357435536456 0.327037320158065
"ACBD6" 550.967162314768 0.110783896319339 0.067268864130279 1.64688222035064 0.0995822570653906 0.323357435536456 0.327037320158065
"VWC2" 17.229483671777 0.46934621601612 0.285051475429336 1.64653143895924 0.099654392845478 0.323517013596737 0.32719896333187
"NDUFA2" 952.142203644214 0.106349894609304 0.064600357311266 1.64627409252358 0.0997073408716631 0.323615885509021 0.327299209547471
"NEO1" 871.540791714032 -0.110816737163124 0.0673213758509836 -1.64608544852705 0.0997461678900336 0.323668891204737 0.327353067512336
"NOP14-AS1" 77.4908721785503 0.255425926058887 0.15520553492129 1.64572691423938 0.0998199952485898 0.323835420887646 0.327521741713407
"NUP88" 400.612012556044 -0.150111940270318 0.09126504769553 -1.64479112278676 0.100012893476879 0.324314967623469 0.328007245654966
"SNX10-AS1" 54.6531730513674 -0.485107623061008 0.294923350363799 -1.64486000332836 0.099998684743471 0.324314967623469 0.328007245654966
"ZNF274" 116.289725379971 -0.228294015955073 0.138811126696747 -1.64463772744828 0.10004454177513 0.324344494605805 0.328037357839361
"PLCB4" 203.52064032254 0.164048700351183 0.0997612941944326 1.64441231116605 0.100091063816928 0.324349150044584 0.328042564038376
"PLCB2" 83.6440543469017 0.246776309570255 0.150066550660022 1.6444458041108 0.100084150358581 0.324349150044584 0.328042564038376
"FAM133B" 337.384492656629 -0.127785434197969 0.0777237646147629 -1.64409733408227 0.100156098556352 0.324486815138211 0.328182045561332
"CHROMR" 183.220401494147 0.210682966102029 0.128154793122737 1.64397258165953 0.10018186606471 0.324497228486954 0.328192826208398
"NUAK1" 1812.1707094232 0.162714031585282 0.0989894862402506 1.64375064226892 0.100227720525299 0.324572685779428 0.328269391518594
"XPO5" 308.268363894623 -0.160987241785296 0.0979634895984013 -1.64333919141977 0.100312773839211 0.324701955005301 0.328400630230117
"PAXIP1" 159.445928491042 0.188944463102399 0.114974069336106 1.64336588409386 0.100307254302018 0.324701955005301 0.328400630230117
"LONP1" 478.508047958501 0.173273911406731 0.105465378952136 1.64294589493079 0.100394128140166 0.324878694362036 0.32857987982668
"DPY19L3-DT" 21.187246907489 0.472508776393728 0.287614072515282 1.64285694459064 0.100412535017235 0.324878694362036 0.32857987982668
"CDH6" 1539.50876579192 -0.157234590784068 0.0957231234828066 -1.64259778685878 0.100466178979999 0.324979177869654 0.328681756506154
"PML" 199.054335413656 -0.191714052047042 0.116770035584826 -1.6418086291305 0.100629670187671 0.325434860566465 0.329142879572174
"DNAH1" 12.6268915346931 0.595139402644672 0.362582782492201 1.64138903274447 0.10071668501755 0.325569908791847 0.329279963712774
"RBM15B" 1563.07265134646 0.190976623235488 0.116343718710468 1.64148632476456 0.100696503508456 0.325569908791847 0.329279963712774
"CDIPT" 457.467009285565 0.152207287989432 0.0927478327965153 1.64108727287858 0.100779300268364 0.3256991402204 0.329410916323793
"DHODH" 75.103694942813 0.241958089542442 0.147523311304691 1.64013461603168 0.100977180377503 0.326236822621615 0.329955223852593
"RAB6B" 105.035301818056 0.217573319960812 0.132661154745526 1.64006803934555 0.100991020847698 0.326236822621615 0.329955223852593
"YRDC" 409.319006106637 -0.154575086440614 0.0942647242661886 -1.63979778908723 0.101047218056111 0.326345089425662 0.330064973341673
"SOCS5" 200.102089786225 0.213392250769983 0.130151737201668 1.63956513649399 0.101095616967728 0.326428127677663 0.330149206742518
"OLFML3" 67.4148359854896 0.275502232240651 0.168079011154087 1.63912335245763 0.101187572493283 0.32662545186536 0.330349277525574
"DGKZ" 331.972523728226 0.211575007829516 0.129083654673281 1.63905343681991 0.101202131249359 0.32662545186536 0.330349277525574
"RTN1" 41.1953866456221 0.394474130140946 0.240687973005864 1.63894408687939 0.101224904881479 0.326625685452954 0.330349762220491
"ADAMTS16" 65.3515086444683 0.297611465896538 0.181608408223133 1.63875378242883 0.101264548139474 0.326640639561276 0.330365383408678
"VDAC2" 1868.190621964 0.0725582025078337 0.0442777996893882 1.63870388810723 0.101274943917351 0.326640639561276 0.330365383408678
"ADRM1" 1830.22855253807 0.178971619851371 0.109226344436682 1.6385389511513 0.101309315560127 0.326678268103788 0.330403689187718
"HDAC6" 437.146991228785 0.139196188907097 0.0849726182837303 1.63812992606994 0.101394593454596 0.326879993418042 0.330607963160017
"SETBP1" 210.435154219694 -0.171780777680674 0.104882913144685 -1.63783377606707 0.10145637362673 0.327005892415185 0.330735546176353
"WDR54" 414.069438467297 0.130762283442002 0.0798454986797902 1.63769136149311 0.101486093556947 0.327028424209934 0.330758583041291
"FAM120C" 70.6522772406078 -0.262900067342914 0.160562297455709 -1.63737111083276 0.101552950715565 0.327170589990046 0.330902618477564
"TMTC1" 206.385772979067 0.21378443922198 0.13059780408557 1.63696810002949 0.101637135135603 0.327295232840434 0.331029179146763
"NSD3" 1190.4674491337 -0.117204661749016 0.0715958987607709 -1.63703038550632 0.101624120771623 0.327295232840434 0.331029179146763
"BCL9L" 194.917420124361 -0.229925223791623 0.140475962980758 -1.63675848104432 0.101680944143717 0.327363039682211 0.331098007458165
"ZCCHC8" 246.326025583461 -0.176743446498882 0.10802737828354 -1.63609863820802 0.101818945172802 0.327684812309153 0.331424195024466
"LPCAT3" 232.258833211505 0.159246580253689 0.0973385809620216 1.63600679894668 0.101838164459466 0.327684812309153 0.331424195024466
"FBXO11" 587.114081402704 -0.117261657427313 0.0716778447439327 -1.63595400846981 0.101849213278185 0.327684812309153 0.331424195024466
"ESPL1" 130.392077808338 -0.368521231212783 0.225445243075809 -1.63463742319399 0.102125077689222 0.328388819227519 0.332136980089755
"RPN1" 3361.98536531839 -0.134577734915721 0.0823209894141036 -1.63479248577477 0.102092556529683 0.328388819227519 0.332136980089755
"TDGP1" 42.8953172298139 -0.328407656776211 0.200912197791691 -1.63458296900773 0.102136500281008 0.328388819227519 0.332136980089755
"ACTR1B" 310.958427185036 0.138976807231164 0.0850287128546743 1.63446914066187 0.102160380787828 0.328392215990899 0.332140663523286
"PPP2R1A" 4921.43071131476 -0.0828281151509962 0.0506832218991742 -1.63423144873798 0.102210261460478 0.328405815518838 0.332154913773523
"GPR108" 237.605215078746 0.16188658322577 0.0990561740861704 1.63429069130958 0.102197827339028 0.328405815518838 0.332154913773523
"ASPM" 667.700972729611 -0.317512263598883 0.194305416134073 -1.63408859061239 0.102240250176336 0.32842882776002 0.332178436320579
"LRRC59" 1343.1057084193 -0.233046076775383 0.142654461928061 -1.63364029155222 0.102334402384656 0.328437961523629 0.332188663676826
"MAD2L2" 513.380257464577 -0.163221303569204 0.0999091396385063 -1.63369741907272 0.102322400572469 0.328437961523629 0.332188663676826
"MAGEF1" 554.828736734336 0.116801063948678 0.071492320180729 1.63375679588257 0.102309927398443 0.328437961523629 0.332188663676826
"NME2" 3270.38908706489 0.112908463782528 0.069109447492663 1.63376307985265 0.102308607407547 0.328437961523629 0.332188663676826
"RANBP1" 1418.82696134668 -0.13507139879009 0.0827028721018031 -1.63321291458685 0.10242422473844 0.328626032756799 0.332379376929925
"TMEM167B" 488.705275046963 0.170711380725287 0.104529278858139 1.6331441543471 0.102438682020729 0.328626032756799 0.332379376929925
"PIGM" 331.408967145903 0.137186549782189 0.0840170320559765 1.63284213242368 0.10250220330019 0.328679689160261 0.332434880142997
"LINC02609" 33.5368476272896 0.3448175417609 0.211217736697359 1.63252171504407 0.102569627768249 0.328679689160261 0.332434880142997
"C17orf113" 14.6780171544611 0.566040167775481 0.346714911110245 1.63258097542709 0.102557155125002 0.328679689160261 0.332434880142997
"TRMT112P6" 390.12916184987 0.143728234658953 0.0880293598420364 1.63273065846287 0.102525656430388 0.328679689160261 0.332434880142997
"IPO5P1" 23.1914321082878 -0.429656943881416 0.263176169394346 -1.63258301414675 0.102556726053348 0.328679689160261 0.332434880142997
"TJP2" 95.4216182937665 -0.240622961278473 0.147423182904255 -1.63219214602596 0.102639014792232 0.328808879805961 0.332566286167939
"NUDT6" 98.7345866980404 0.2436493186964 0.149294498594477 1.63200466855926 0.102678502708381 0.328808879805961 0.332566286167939
"PRKACB-DT" 30.1116421409087 0.36456951956482 0.223378051302709 1.63207404415386 0.102663888889787 0.328808879805961 0.332566286167939
"DNM1L" 480.50672197132 0.115638546813907 0.0708815439893864 1.63143380216467 0.102798817315221 0.32912091311335 0.332882131652149
"TAL2" 12.3077989877416 -0.70013956878574 0.429337123770519 -1.63074546789009 0.102944038292786 0.329512530134952 0.333278470756756
"CSPP1" 387.453954187687 0.141478769198749 0.0867695220896064 1.63051225582002 0.1029932770775 0.329570685234527 0.333337783568203
"SEC24A" 280.593029584824 -0.202252919731714 0.12404787391918 -1.63044245210915 0.103008018591859 0.329570685234527 0.333337783568203
"RREB1" 202.213422824787 0.159107703585169 0.0975945348023414 1.6302931706925 0.10303955025675 0.32959827681061 0.333365936915313
"ALDH1L2" 184.654911593838 -0.529848742699829 0.325026187733825 -1.63017246823736 0.103065050999885 0.329606568967848 0.333374570148277
"MSRA" 105.981969476851 -0.222535435813501 0.136527821488054 -1.62996401310756 0.103109103020797 0.329674172058496 0.333443192293833
"CREBZF" 394.960655113974 -0.144891171951584 0.088901709137049 -1.62979062335261 0.103145756215501 0.329718093852173 0.333487862378771
"DMD" 808.635826899122 0.158119606170485 0.0970403366128474 1.62942145183729 0.103223830605107 0.329894374665989 0.333666404840639
"STK11" 785.391760847293 0.180281798092153 0.110677678197666 1.62889031490322 0.103336240738513 0.330180286863363 0.333955832453083
"USP37" 208.150086989596 -0.238531774370159 0.146479092774337 -1.62843563441259 0.103432546878233 0.330267972588551 0.334045259227843
"ZNF66" 32.9011223820418 -0.409629744215033 0.251535979138636 -1.62851352565059 0.103416043627299 0.330267972588551 0.334045259227843
"INAFM2" 355.818529695473 0.174712832623397 0.107285749544777 1.62848126022998 0.103422879627915 0.330267972588551 0.334045259227843
"SMPDL3B" 16.8809907801944 -0.563285421350073 0.345930008679562 -1.62832193570073 0.103456640616551 0.330271609760579 0.334049183910274
"IGSF9B" 58.0676781998186 -0.308311331542142 0.189426112412515 -1.62760734312453 0.103608171098494 0.330681979983391 0.334464493966197
"CSGALNACT2" 110.166882744271 -0.240844716211034 0.148007872822264 -1.62724260283271 0.103685582819725 0.330782298361465 0.334566451878631
"C3orf33" 51.1787846952817 0.275097046820276 0.169054374424907 1.62726961521172 0.103679848192961 0.330782298361465 0.334566451878631
"TMEM52" 28.7064044330758 0.385067603821332 0.236775580601768 1.62629779153187 0.10388632136615 0.331349233388641 0.335140118927785
"MREG" 71.5040752571857 0.252992061573629 0.155631862621725 1.62558011779725 0.104039007591005 0.331631071549655 0.335425920340715
"FOXO1" 318.12649675843 0.139862918973821 0.0860399726803622 1.62555745448003 0.104043832150065 0.331631071549655 0.335425920340715
"MAP3K2" 502.499753383831 -0.127677240152625 0.0785362098545691 -1.62571176262585 0.104010986600484 0.331631071549655 0.335425920340715
"LMO7" 27.9218074624999 -0.421098252968465 0.259078814364685 -1.6253673771091 0.104084302751576 0.331686588702034 0.335482318868821
"PMVK" 234.327763538471 0.182424307964275 0.112254654253418 1.62509349102307 0.104142639600233 0.331799003225897 0.33559626590223
"CDCA7L" 273.583374368511 -0.144849640599989 0.0891577849608375 -1.6246437780348 0.104238483344057 0.332030838688131 0.335831000729606
"SEPTIN6" 223.424446547986 -0.161352972977862 0.0993268326546441 -1.62446509835746 0.104276583362982 0.332058265109433 0.33585923303071
"CHMP1B" 1008.83220872595 0.107245422077368 0.0660220905728239 1.62438694604913 0.104293251322597 0.332058265109433 0.33585923303071
"NOTCH2" 1099.01734954748 -0.100400577615221 0.0618153828403216 -1.62420053070886 0.104333017660454 0.332111384535091 0.3359132063639
"CCDC60" 12.5404012256379 0.593925166423932 0.365764061761741 1.62379311833762 0.104419969264217 0.332314646709478 0.336119041275757
"KLF12" 147.935696755211 -0.189724059861439 0.116881701205649 -1.62321439459224 0.104543581765946 0.332435706118091 0.336242469499514
"RAB30" 133.198633079884 -0.240235244543583 0.147997487091613 -1.62323867293012 0.104538393700064 0.332435706118091 0.336242469499514
"SCAMP2" 844.428058174997 0.115517309875315 0.0711536280719754 1.62349149306151 0.104484380425149 0.332435706118091 0.336242469499514
"B4GALNT4" 1127.24556585661 0.134399022687409 0.0827997066044855 1.62318235412839 0.104550428842394 0.332435706118091 0.336242469499514
"MEGF10" 14.2819857108582 -0.581031995151683 0.358010195009605 -1.6229481820653 0.104600482439646 0.332521374578352 0.33632936447947
"RTF2" 656.418877890266 0.115587081557 0.0712487945831849 1.62230227519216 0.104738641784739 0.332887028495431 0.336699451496912
"NUP43" 256.58481475196 -0.147787043910601 0.0911082168999646 -1.62210444830535 0.10478098588557 0.332914770239632 0.336728002034927
"SPECC1L-ADORA2A" 53.2143880214567 -0.311621532361347 0.19211641663498 -1.62204530887866 0.104793647095864 0.332914770239632 0.336728002034927
"RABGGTA" 105.105012811993 0.23443948157922 0.144545328456447 1.62190977794111 0.104822667611297 0.33293345288992 0.336747144068767
"CHKB-DT" 51.5324616864586 0.31673424777693 0.195333145827317 1.62150794446805 0.104908747568544 0.333059810241884 0.33687543946521
"LINC01315" 15.1472585533523 -0.533373748701322 0.328935099116323 -1.62151667649399 0.104906876415259 0.333059810241884 0.33687543946521
"TBP" 219.503451510444 0.179090072235018 0.110469151636212 1.62117722081167 0.104979636614474 0.333211341630057 0.337028952112563
"HUS1" 137.069883042761 0.206729488419937 0.127562377747649 1.62061488716446 0.105100257447226 0.333520622882814 0.337342022199812
"HADHA" 761.462948381397 -0.12190891201359 0.0752363143136796 -1.62034667867063 0.105157827027527 0.33362972773364 0.337452622511851
"SEMA3A" 731.471257019049 0.124768558384239 0.0770090168250318 1.62018116226206 0.105193366763673 0.333668906745091 0.337492495740802
"MATN4" 13.3490783877892 -0.679054264379201 0.419152310085819 -1.62006566119168 0.10521817283689 0.333674029265412 0.33749792214223
"ROCK1" 602.210908707407 -0.151937152545445 0.0937944085085876 -1.61989563089503 0.105254698555769 0.333716307364567 0.337540929851259
"GPCPD1" 314.652189711013 0.145239797287244 0.0897164822076906 1.61887530265642 0.105474095743509 0.334066202096572 0.337896304529232
"ERMARD" 98.1177220882897 0.234543214883825 0.144877552586683 1.6189065227582 0.105467377229979 0.334066202096572 0.337896304529232
"GNS" 708.818676115873 -0.131405024330865 0.081163199496669 -1.61902223108218 0.105442479954039 0.334066202096572 0.337896304529232
"CITED2" 2532.87892679863 0.120282747903346 0.0743066488740023 1.61873465868852 0.105504366300169 0.334066202096572 0.337896304529232
"SMG1P2" 62.2740623439462 -0.27793803790037 0.171683119371324 -1.61890137433507 0.105468485138619 0.334066202096572 0.337896304529232
"ZBTB9" 297.312923087583 -0.159304559692298 0.0984119514020703 -1.61875216803136 0.105500597419158 0.334066202096572 0.337896304529232
"VPS54" 188.31838628158 -0.167758251635494 0.1036764311043 -1.61809439087199 0.105642257151546 0.334429218019019 0.338231816523638
"ABCA12" 10.0729174016258 0.772605660565295 0.477496808946722 1.61803313883821 0.105655456144395 NA 0.338231816523638
"AP1G1" 539.989181272148 -0.110810580497243 0.0685131590544075 -1.61736200792094 0.10580016157802 0.334798426914708 0.338563706699355
"LINC02265" 19.3028216202138 0.467042200001185 0.28879149415586 1.61722976421571 0.10582869374535 0.334798426914708 0.338563706699355
"PCDHB16" 20.9350897190282 -0.493640664503924 0.305223549791691 -1.61730857543864 0.105811689138924 0.334798426914708 0.338563706699355
"TSPAN2" 46.1078128831729 -0.387904146935074 0.239890738940406 -1.61700342684524 0.105877541200644 0.334879327939077 0.338645778547777
"HFM1" 17.4450561572321 0.502040635264168 0.310529300622245 1.61672548857119 0.105937549469591 0.334995486102963 0.338763504118594
"OSGEPL1" 176.116258216307 -0.19423793842629 0.120168728378271 -1.61637674832392 0.106012882392627 0.335160042158893 0.338930172063663
"DLG3" 210.919445290357 -0.172042700889444 0.106494115905816 -1.61551367816039 0.10619950066773 0.335676277593871 0.33945247575515
"DHDDS-AS1" 11.955191725043 -0.646629414324326 0.400551427501716 -1.614348046036 0.106451954075651 0.336400332800453 0.340184937942346
"MON1B" 476.218609273606 0.149834795278714 0.0928526675356252 1.6136832603245 0.106596146712711 0.33670809196542 0.340496683034849
"INCENP" 297.966731957645 -0.258025164764876 0.159896436741305 -1.61370178112432 0.106592127438721 0.33670809196542 0.340496683034849
"ZNF557" 136.531354694 -0.200916242646681 0.124516302226922 -1.61357379759419 0.106619904117494 0.336709214320129 0.34049807961932
"CHFR" 278.903597556076 0.147896636073567 0.0917647558081116 1.61169323419584 0.10702871070206 0.336948893309216 0.34074436874204
"MLYCD" 81.4342476851141 0.241081181259386 0.149590379177674 1.6116088653873 0.107047080297222 0.336948893309216 0.34074436874204
"HMGXB3" 245.898372080015 -0.161532631747976 0.100157353378533 -1.61278854022313 0.106790456669465 0.336948893309216 0.34074436874204
"RPL22" 4494.24283900106 0.0821106664632971 0.0509216541014132 1.61249016577052 0.106855318223599 0.336948893309216 0.34074436874204
"UCHL5" 227.296342916996 -0.169229426620319 0.10495712442437 -1.61236721707503 0.106882054268853 0.336948893309216 0.34074436874204
"NSUN4" 125.096505470893 -0.214777592399299 0.133248796786348 -1.61185389721511 0.106993736498135 0.336948893309216 0.34074436874204
"CARM1" 896.930387930855 -0.112680817357038 0.0699089122089053 -1.61182335408566 0.107000384634271 0.336948893309216 0.34074436874204
"ATP5MJ" 1683.93764631072 0.107674711382484 0.0668066795050533 1.61173571535372 0.107019462237844 0.336948893309216 0.34074436874204
"UBXN7" 798.758133712333 0.13081991335828 0.0811663300271722 1.61175099717438 0.107016135426623 0.336948893309216 0.34074436874204
"CDH2" 6521.69536058751 -0.108311502721132 0.0672001885171348 -1.61177379277017 0.10701117303906 0.336948893309216 0.34074436874204
"PAQR8" 58.3965158928483 -0.287564856028316 0.178320407804616 -1.61263009415836 0.106824896275082 0.336948893309216 0.34074436874204
"TMT1A" 62.4022476524869 0.514234861249248 0.319062989895282 1.61170326090789 0.107026527755137 0.336948893309216 0.34074436874204
"ALMS1-IT1" 14.36840752105 0.538752840135476 0.334054489724764 1.61276934364621 0.106794628740933 0.336948893309216 0.34074436874204
"TUNAR" 38.0899397590664 -0.446649455983255 0.277143173084776 -1.61161991115195 0.107044675164124 0.336948893309216 0.34074436874204
"NUDT3" 1114.78580815024 0.100085758787827 0.062064596156479 1.61260630030506 0.106830068832366 0.336948893309216 0.34074436874204
"TAS2R10" 11.7828857948896 -0.638879381915919 0.396785080155366 -1.61013962940783 0.107367377291709 0.337883163708029 0.341689423678344
"POU5F2" 22.6113800543762 0.458319436996043 0.284687839094562 1.60990170305029 0.107419317155405 0.337972695218012 0.341780224403153
"IMMP2L" 68.2596694421447 0.323967392794979 0.201250470825712 1.60977209874725 0.107447618440421 0.337987829934583 0.341795790163091
"NOA1" 186.163863066637 0.185808220707227 0.115439336176356 1.60957457710402 0.107490761980026 0.338049635708987 0.341858552748935
"AMD1" 882.495196011921 0.169995669976494 0.105639291210727 1.60920873311608 0.10757070745876 0.33807936629896 0.341889399130465
"USP38" 287.975230874629 -0.134333600052007 0.0834756030827384 -1.60925581955796 0.107560415329134 0.33807936629896 0.341889399130465
"DCP1A" 887.007587472905 0.232526330897878 0.144491186787111 1.6092769120962 0.107555805186164 0.33807936629896 0.341889399130465
"B4GAT1" 377.11201567028 0.18424075797632 0.114511833618154 1.60892330648272 0.107633112555142 0.33820162119314 0.342013291929843
"PRUNE2" 230.925187131872 0.207419158062911 0.128929920447489 1.60877442057671 0.107665676041071 0.338230075737758 0.342042327214029
"MESP1" 14.4129314142492 0.51202878279012 0.318320695751626 1.60853123791121 0.107718880359131 0.33824950908057 0.342062499374439
"SMYD4" 132.683597422023 -0.21155979681794 0.131522551060959 -1.6085438969313 0.107716110262771 0.33824950908057 0.342062499374439
"DNAJC3" 778.73810056418 -0.402215616880762 0.25020553530351 -1.60754084194363 0.107935777576732 0.338759493356723 0.34257927232977
"UBIAD1" 286.031054291069 -0.157767581966298 0.0981532474587894 -1.60735977719472 0.107975468205027 0.338759493356723 0.34257927232977
"STT3A" 1274.54021928158 -0.131865007037101 0.0820382615571629 -1.60735984081305 0.107975454257427 0.338759493356723 0.34257927232977
"TRMT9B" 22.6162844397464 -0.506853261285627 0.315290689004386 -1.60757446687103 0.107928408035029 0.338759493356723 0.34257927232977
"SMG7" 747.277881422932 0.123303644805242 0.0767397757745914 1.60677619344919 0.108103472379862 0.339013243374337 0.342836403175144
"DNAJC19" 677.851861761191 -0.156206318027187 0.0972141024054683 -1.60682775607667 0.108092157716909 0.339013243374337 0.342836403175144
"KIAA1549L" 16.0675975141373 -0.589627572228926 0.367090739764132 -1.60621750526254 0.108226128432249 0.339176113239641 0.343001888699646
"COPB1" 1130.87485181607 -0.119903666471281 0.0746422940108456 -1.60637702873734 0.108191094948494 0.339176113239641 0.343001888699646
"ABCA5" 89.2035711739522 0.275583963535332 0.1715659876771 1.60628553052136 0.108211188079839 0.339176113239641 0.343001888699646
"CADM4" 293.390031916703 -0.143287650393524 0.0892246227608343 -1.60592049548481 0.108291379662217 0.33923900745933 0.343066011157407
"CFAP69" 44.7848144048722 0.325088903163661 0.202432637117166 1.6059115160146 0.108293352881617 0.33923900745933 0.343066011157407
"LRRC23" 92.8475187397036 0.238109840511228 0.148302888272635 1.60556441809478 0.108369648718604 0.33937716743508 0.343206248312205
"PLPBP" 638.026221570742 0.129575179774222 0.0807072440230823 1.60549627660639 0.108384631940797 0.33937716743508 0.343206248312205
"SKA1" 93.1649245297664 -0.359779521620325 0.224276262632884 -1.60418011873707 0.108674355726759 0.34021031988612 0.344049060703905
"HNRNPLL" 515.46597506556 -0.115335540591231 0.0719340466312154 -1.60335120839958 0.108857136693402 0.340708393026901 0.344553013843564
"SELENOS" 2002.72389017318 -0.308291170933311 0.192311336689526 -1.60308370915765 0.108916174160293 0.340819033018332 0.344665162313489
"SLC2A1-DT" 69.3012924025002 0.287131463467121 0.179164285657304 1.60261551242602 0.109019566802252 0.341068390335029 0.344917593690072
"DRC1" 33.2477001395378 0.442352481262622 0.276114582931513 1.60206127675749 0.109142059876638 0.34137738206632 0.345230332811697
"SPX" 116.453576345456 -0.415257116493545 0.259296894846172 -1.60147354151655 0.109272075656857 0.341561291451415 0.345417098217313
"HID1" 148.736380352165 -0.514345393416666 0.321135349351954 -1.60164676499989 0.109233743323268 0.341561291451415 0.345417098217313
"MAP6" 1695.59235003552 -0.0931107051848522 0.0581389484918576 -1.60152028201701 0.109261731482424 0.341561291451415 0.345417098217313
"RAB39B" 178.715649304228 -0.274852900132969 0.171753726292325 -1.60027328702708 0.109537970202375 0.34231805283922 0.346182662970753
"EIF5B" 1069.74934914506 -0.130963133798186 0.0818681533954338 -1.59968349555434 0.109668815053932 0.342652532246683 0.346521179095966
"KCNK6" 12.6382041519844 -0.609778850896007 0.381229131555737 -1.59950748886265 0.109707885948107 0.342700187368945 0.346569632784143
"CNTFR" 67.7545813921932 -0.265323257847853 0.165903982700745 -1.59925791731256 0.109763306017076 0.342724489360611 0.346594729921135
"UBE2D2" 1385.51420867183 -0.109081666055816 0.0682072243477627 -1.59926851002836 0.109760953340121 0.342724489360611 0.346594729921135
"RGL1" 188.371051837669 0.18853877830802 0.117915237756181 1.59893481025642 0.109835088306145 0.34287421361441 0.3467464052666
"ARFGEF2" 197.530859186418 -0.178659668668127 0.111765235180215 -1.59852630721931 0.109925895481618 0.343080381724882 0.34695542231673
"LY6K" 30.8001410288676 0.567681465251028 0.355150913442145 1.59842321606053 0.109948821249196 0.343080381724882 0.34695542231673
"WNT7B" 148.469626220651 -0.297776543941961 0.186352493663738 -1.59792089758284 0.110060582626465 0.343354653692451 0.347233052491144
"HDAC10" 94.1106618009341 0.234101625793956 0.14658136592934 1.5970763016822 0.110248699999835 0.343792435110018 0.347676299934685
"PGD" 4153.65626635541 0.117927004756918 0.0738367800496711 1.59713092414901 0.110236526226021 0.343792435110018 0.347676299934685
"MARCHF6" 1787.3376366784 -0.086570561943484 0.0542141794017102 -1.59682509075759 0.110304701350625 0.343818033585961 0.34770270820822
"CCDC138" 111.25695704081 -0.23169300470146 0.145092141444117 -1.59686804809272 0.110295123467674 0.343818033585961 0.34770270820822
"ZNF142" 89.1805045795154 -0.25297329264747 0.158455575016427 -1.59649348166667 0.110378659919365 0.343974043517398 0.347860741092737
"RBM15" 257.996220458379 -0.17472914286837 0.109479017533422 -1.59600576261135 0.11048750676066 0.344238684987521 0.348128633192144
"TTC12" 51.2654916814652 0.281559134754281 0.176427519112996 1.59589125420934 0.110513074491126 0.344243800774697 0.34813406702156
"AFF3" 195.321092206737 -0.229390107952664 0.143757661181496 -1.59567223108239 0.1105619915551 0.344321630843026 0.348213036819675
"ZMYND19" 376.555731697562 -0.153790444219945 0.0964205219840724 -1.59499700950955 0.11071290452229 0.34471700287096 0.348613137573853
"DENND4A" 77.4919991015866 0.253973480292888 0.159261389130962 1.59469587499355 0.110780260936004 0.344852097435574 0.348750019389089
"KPNA2" 3170.19316691033 -0.274571040672215 0.172206799762188 -1.59442624246771 0.110840598579764 0.344890686065236 0.348789564625675
"ISG15" 768.09737799341 -0.863545175909025 0.5415756701855 -1.59450511433286 0.110822946160841 0.344890686065236 0.348789564625675
"GUCY1B1" 262.899430682383 -0.191705393091318 0.12027513126782 -1.59389053306824 0.110960555182323 0.345189290370434 0.34909180483023
"ZMPSTE24-DT" 78.585963095162 0.296431869034359 0.186003208987681 1.59369223062163 0.111004985254381 0.345252859455261 0.349156352800348
"UQCRFS1" 1220.13016493828 -0.0887205681302227 0.055687573135569 -1.59318431626094 0.111118848570807 0.345532308890592 0.349439222050905
"LITATS1" 10.2986219883176 0.608930214699943 0.382241824993149 1.59304967401424 0.111149047878646 NA 0.349458925080988
"TRNP1" 318.277917720712 0.296227359962481 0.18597391091258 1.59284363332945 0.111195273895624 0.345695246501781 0.349528997664156
"LMF1" 74.3646693458217 0.248787048721794 0.156212254223223 1.59262184621114 0.111245049642535 0.345700599191533 0.349534962304853
"ZDHHC12-DT" 25.1160651859333 0.403563681076025 0.253395737459765 1.59262221662313 0.111244966496206 0.345700599191533 0.349534962304853
"ZNF695" 52.6366241884153 -0.301616709377682 0.189417132211878 -1.59234123046642 0.111308053515771 0.345747036697951 0.349582467064696
"LNP1" 55.641410600766 0.282649902789888 0.177504941598019 1.59234948754262 0.111306199234195 0.345747036697951 0.349582467064696
"HECTD1" 818.335106377822 -0.130402003137215 0.0819039765583912 -1.59213274637829 0.111354880614072 0.345817833428721 0.349636243274625
"DCAF10" 469.383335080604 -0.120441921603308 0.0756557333744471 -1.59197348609653 0.111390662147795 0.345854304484781 0.349636243274625
"LARRPM" 10.5729021679062 0.613936488994137 0.385651768672313 1.59194521811152 0.111397014157493 NA 0.349636243274625
"NAT14" 1066.45016776575 0.153604529849253 0.0965059736142052 1.59165825799869 0.111461512239846 0.345986038190223 0.349750640300797
"STX1A" 84.2152642797738 0.319611678362621 0.200840627947722 1.59136964282851 0.111526412039399 0.345986038190223 0.349750640300797
"ADCY3" 121.710925228948 -0.236604270967791 0.14868083366698 -1.5913569027851 0.111529277531711 0.345986038190223 0.349750640300797
"SCAMP1-AS1" 90.107813846206 0.253158194458898 0.159081565823051 1.59137353941116 0.111525535631097 0.345986038190223 0.349750640300797
"TCEAL4" 847.226976815155 0.090825130159032 0.0570786525324013 1.5912276504333 0.111558352273065 0.346001632357159 0.349766695627877
"HNRNPCP2" 220.156864282039 -0.160110114848773 0.10065250801369 -1.59072156281488 0.111672251989116 0.34628025034901 0.350048637031576
"KIAA0319L" 543.10379803993 0.188114353644834 0.118294990816034 1.59021402636887 0.111786569902849 0.346454616001752 0.350225774681982
"EPS8" 270.045896775498 0.158814074359948 0.0998735666067785 1.59015122575155 0.111800721580215 0.346454616001752 0.350225774681982
"RPL7P1" 921.1240539614 0.111211793544136 0.069933550034803 1.59024950812293 0.111778574963941 0.346454616001752 0.350225774681982
"PELI3" 26.3486678848004 0.40026913674502 0.251745798685287 1.58997345272644 0.111840789144039 0.346504150345486 0.350276139487798
"MBNL2" 273.842183139389 -0.224589235566999 0.141278704553063 -1.58968923361443 0.111904871704837 0.346628050395951 0.350401679554434
"XRN2" 1109.02431274717 -0.106132023340382 0.0667773283570208 -1.58934216075483 0.11198316510475 0.346795906054057 0.3505716538796
"NUP107" 458.198444886865 -0.108827842210744 0.0684945377012283 -1.58885432128104 0.112093285961157 0.346894778471415 0.350672766960309
"COL6A1" 819.264197065565 0.136874034079274 0.0861507519306523 1.58877352793684 0.112111531824582 0.346894778471415 0.350672766960309
"LINP1" 15.3899947035863 0.776939190893406 0.488994958045534 1.58884908343178 0.112094468773269 0.346894778471415 0.350672766960309
"LINC00398" 12.4705898434073 0.569009529780508 0.358096564258585 1.58898349376405 0.11206411932117 0.346894778471415 0.350672766960309
"MUC12-AS1" 79.2347855349292 0.463003360132332 0.291492967128423 1.5883860413289 0.11219907193375 0.347091001286347 0.350871417713575
"C5orf34" 33.6675670222161 -0.36141647567287 0.227690002795054 -1.58731815730261 0.112440604907008 0.347763418616086 0.351551450160005
"RNF130" 1088.43077504879 0.100638061417392 0.063439254393027 1.58636891905927 0.112655646681849 0.34835363087437 0.352148383044675
"ARHGEF16" 181.970633695507 0.219545693326182 0.138437775224855 1.58587995920614 0.112766542776691 0.348621619568335 0.352419582851555
"SMCO4" 369.404054333803 0.195410303050478 0.123329088860349 1.58446239128346 0.11308853355241 0.349541959345236 0.353350241472018
"IQCD" 49.5831278387412 0.31058925106892 0.196052005830659 1.58421868602147 0.113143962431012 0.349638172563873 0.353447795347712
"MAP3K6" 26.9854192921325 0.396658715450918 0.250408276973286 1.58404794060875 0.113182809906925 0.349683115512312 0.353493520310377
"SETD6" 162.621629074896 0.184036907024756 0.116205636789671 1.58371755543887 0.113258007974219 0.34969017569379 0.353501533653607
"RAP1B" 760.246492623639 0.0855995756821182 0.0540468036441479 1.58380458992022 0.113238194475525 0.34969017569379 0.353501533653607
"PPP1R14BP3" 490.425388250583 -0.130939473806716 0.0826678857923889 -1.58392188879193 0.113211495574499 0.34969017569379 0.353501533653607
"SENP8" 57.4575866490441 0.258987791468972 0.163553598636402 1.5835040844606 0.113306616450558 0.349753754591303 0.353566389147471
"GLYCTK-AS1" 12.3964529014082 -0.728662845035739 0.460184773748332 -1.58341363426821 0.113327217396765 0.349753754591303 0.353566389147471
"GRASLND" 13.6486365927644 -0.589520385668852 0.372361174761968 -1.58319509558348 0.113377003970303 0.349832368244633 0.353646151457038
"TRAF3IP2" 31.5835246957172 0.395752116766165 0.250008272696113 1.58295608580603 0.113431473908076 0.3498592724329 0.353674514575498
"KYAT3" 529.956138674048 0.128794591743862 0.0813731961800186 1.58276432277448 0.113475191292484 0.3498592724329 0.353674514575498
"ZNF513" 283.996458371076 0.161611831194735 0.102102333543874 1.58284169994303 0.113457549551899 0.3498592724329 0.353674514575498
"EEF1B2P2" 15.680040102854 0.507353637676225 0.320555998547498 1.58273013131916 0.113482987520458 0.3498592724329 0.353674514575498
"SWT1" 76.823960578723 0.259089213629155 0.163710020734076 1.58261059687977 0.113510246702857 0.34986834395045 0.353683976122154
"CUL1" 635.122423858995 -0.116850424944546 0.0738439522526157 -1.58239668083864 0.113559041972449 0.349868842805054 0.353685062252502
"SLC26A11" 195.069301441517 0.166631966832351 0.105299348450585 1.58245961902174 0.113544683757528 0.349868842805054 0.353685062252502
"BRSK1" 97.3409352535612 -0.258746784217257 0.163560005643635 -1.58196854542189 0.113656751325616 0.350055618440824 0.353874456806283
"CLN3" 232.574842248414 0.154739657805458 0.0978177579144861 1.58191785525011 0.113668324253234 0.350055618440824 0.353874456806283
"TM2D1" 550.395282059383 0.134205134102133 0.0848596840684537 1.58149462345245 0.113764987316662 0.350278330304328 0.354099889109056
"SF3A1" 792.006375113207 -0.122052694075813 0.077195402248116 -1.58108761041907 0.113858007181189 0.350489731990361 0.354313888075989
"SPRED3" 20.5915166104891 -0.570400467725173 0.36094256228903 -1.58030813575379 0.114036317605655 0.35096353747811 0.354793154349066
"TTC27" 237.039429396465 -0.16539312251976 0.104694019335766 -1.57977622379102 0.114158122435964 0.351263273226828 0.355096451999896
"RBM18" 234.921763461493 0.148239033423699 0.0938614865503221 1.5793382235026 0.114258498895881 0.351496960041465 0.355332980272366
"LXN" 51.0530463912834 0.324060530740083 0.205216050903721 1.5791188326303 0.114308802776439 0.351566657474335 0.355404311783744
"DDA1" 975.959935145025 0.117885555051678 0.0746591368796825 1.57898363118847 0.114339811639846 0.351566657474335 0.355404311783744
"MAMDC4" 707.212225040928 0.110193486280329 0.0697904275286797 1.57891977714344 0.11435445906171 0.351566657474335 0.355404311783744
"KRBOX4" 102.141712711274 -0.212900639188271 0.134851281494918 -1.57878098619548 0.114386301285917 0.35158942595637 0.355427619722425
"TMED5" 334.914438974465 -0.217800906428002 0.137977211168699 -1.57852811042619 0.11444433545142 0.3516926737452 0.355532285516209
"MNAT1" 183.377182563545 0.181163093963475 0.114775368418408 1.57841439726904 0.114470439802558 0.351697776613112 0.355537734855807
"DSP" 449.326648560084 -0.181731935909192 0.115156276830953 -1.57813313273379 0.114535027906654 0.35182108913769 0.355662684488527
"CD248" 21.3844483683047 0.533258718893852 0.337939666535568 1.57797018728409 0.114572458957952 0.351860947595948 0.355703268816725
"NME1-NME2" 3363.8045042778 0.109303528177059 0.0692883561488484 1.57751654465937 0.114676718283829 0.352105980082742 0.355951267785329
"GPSM3" 18.5009734263106 -0.540733848331089 0.342938975129771 -1.57676405292362 0.114849825809238 0.352562255972545 0.356412817564439
"FBXO43" 18.0329118985111 -0.512362584943477 0.325016830013251 -1.57641862706798 0.114929358373254 0.352731145109722 0.356583842245619
"FAM131B-AS2" 125.902445853218 0.233651027168398 0.148234677259203 1.57622380598459 0.114974234052235 0.35279361901121 0.356647289440553
"BIN1" 379.528896643809 0.210814271214684 0.133756313730813 1.57610706616027 0.115001130860888 0.352800910623979 0.356654951508034
"SLC27A5" 85.9579585783178 0.219321441230098 0.139176327678246 1.57585305553639 0.115059671907969 0.352905256749491 0.356760728292261
"MKRN2" 252.802689322298 0.158850365875995 0.100846051030119 1.57517685872056 0.115215627167288 0.353214702287936 0.357075007773331
"PXMP4" 51.2814117666339 -0.337976823924069 0.214551403385893 -1.57527202614556 0.115193668095778 0.353214702287936 0.357075007773331
"ZNF644" 512.602804919208 -0.147836739419439 0.0938683718676156 -1.574936653082 0.115271067210957 0.353214702287936 0.357075007773331
"VPS33A" 305.962878619824 -0.135357435304776 0.0859475791943074 -1.57488362759775 0.115283308447605 0.353214702287936 0.357075007773331
"CMTR2" 242.830282845985 -0.157381383502103 0.0999255254983385 -1.57498679859051 0.115259491773668 0.353214702287936 0.357075007773331
"EPS15" 430.785539865805 0.13224650816348 0.0839955945767352 1.57444576504145 0.115384430605385 0.353449262838042 0.357312422326453
"PRRC1" 712.538163894435 -0.147422907282518 0.0936425655814251 -1.57431512440065 0.115414614911064 0.353466470698251 0.357330108633682
"RFLNB" 316.700943796961 -0.153814005655516 0.0977110717551527 -1.57417171762221 0.115447755960255 0.353492724570366 0.357356939744686
"MSI2" 1907.33313364007 -0.139562514253794 0.0886653024741859 -1.57403753621013 0.11547877181962 0.353512461476742 0.35737718256428
"MUC12" 146.389101466362 0.324144384073987 0.20596686399609 1.57376957528537 0.115540730245953 0.35362689359259 0.357493155821394
"C8orf34" 16.0574061767698 -0.529212618859309 0.336373942466052 -1.57328660769471 0.115652468920908 0.353893603324973 0.357763071761478
"NSDHL" 643.601005169442 0.148990256269492 0.094706727253546 1.57317500657181 0.115678300872863 0.353897383150914 0.357767183021536
"PHF3" 606.401787134152 0.123372718773494 0.0784329049969547 1.57297143052758 0.115725433646559 0.353966313628125 0.357837157279417
"TCF7L1" 635.058533164677 -0.125146049773807 0.0795896045752617 -1.57239190270717 0.11585969100253 0.354301643813899 0.358176444702084
"DOCK10" 16.3275844860533 0.529603104586969 0.336908485394231 1.57194943893223 0.115962277564254 0.354540002038778 0.358417699982149
"PDGFB" 24.9447295063683 -0.569592546012515 0.362417033704572 -1.57164948951275 0.1160318623351 0.354649822853494 0.358529302273954
"RAB11B" 1277.02045553426 -0.122681561063043 0.0780624565664259 -1.57158212102446 0.116047495551449 0.354649822853494 0.358529302273954
"LDHB" 3911.90937367233 -0.112527122234684 0.0716234842853917 -1.57109254537669 0.116161153915862 0.354697611201878 0.358578772733729
"NIBAN1" 282.599222866121 -0.432938101859125 0.275565434330549 -1.57109001319739 0.116161742006064 0.354697611201878 0.358578772733729
"DHX38" 578.662758164436 0.132535649889315 0.084351710656508 1.57122658044267 0.116130028058054 0.354697611201878 0.358578772733729
"ALAD" 90.7538119299758 0.212797901166819 0.135430239430683 1.57127316662343 0.116119211268537 0.354697611201878 0.358578772733729
"LRRC9" 19.8598796182949 0.446712029669827 0.284402933800674 1.57070120093384 0.116252070121386 0.35489810840367 0.358781753507156
"TMEM225B" 75.6110984372071 -0.326193247304318 0.207699767842548 -1.57050366831222 0.116297981656235 0.354962952921066 0.358847597244862
"FADD" 271.498514404532 -0.181238688745955 0.115436384349102 -1.57003088556424 0.116407926077499 0.355223168696299 0.359110950487548
"TMEM9B-AS1" 21.8041149052289 -0.488564904297594 0.311206201600989 -1.5699073533374 0.116436666632696 0.355235530006623 0.359123736692859
"ABHD2" 339.057718133025 -0.125863461148705 0.0802002175599928 -1.56936558251297 0.116562778887744 0.355544893499441 0.359436776038004
"ACOX3" 113.950900173717 0.2343207661802 0.149326466766793 1.56918442693849 0.116604971823957 0.355598205723419 0.359490961486824
"ARF4" 2947.148507922 0.169799290101312 0.108227101486472 1.56891654464696 0.116667386261006 0.355713149718872 0.359607453408687
"DPH1" 227.408601618587 0.144571534284335 0.0921645211339814 1.56862459117178 0.116735438971767 0.355845232187667 0.359741271512615
"NEDD4" 78.9690992531354 -0.60669274929275 0.38688008311943 -1.5681674393806 0.116842061104302 0.356019393301291 0.359917918604201
"BCDIN3D" 136.12100960305 0.199736639509265 0.127368791268432 1.5681756694096 0.116840140927677 0.356019393301291 0.359917918604201
"PLPP2" 82.9506645545219 0.238659303859744 0.152235687584518 1.56769616669052 0.116952056716697 0.356203681634175 0.360104803905629
"LINC00649" 83.5188086541247 -0.238382321187363 0.152049974243587 -1.5677892901545 0.116930315144463 0.356203681634175 0.360104803905629
"DIS3L2" 186.394105714026 0.173357383035255 0.110595722042303 1.56748723941551 0.117000846600937 0.356276863681331 0.36017907679112
"PAPOLG" 177.359542525801 -0.181669273342597 0.115918429746039 -1.56721647921394 0.117064099837069 0.356394047493812 0.36029783341506
"LYSMD1" 60.4774533404612 0.306843824713984 0.195851686912748 1.56671525045727 0.117181264491564 0.356675276815024 0.360582432632524
"NOC4L" 262.827605330828 0.16039170566825 0.102392937493296 1.56643328724456 0.117247215211353 0.35672508616218 0.360633366189375
"RPL34P18" 27.4907329309266 0.363755154852349 0.232215906115376 1.5664523629644 0.117242752513876 0.35672508616218 0.360633366189375
"CHURC1" 419.995263781704 0.139734135302569 0.0892183240001775 1.56620444139134 0.11730076328938 0.356812554377928 0.360722081884633
"ZIC5" 641.889753732172 -0.135562030113056 0.0865756861177634 -1.56582103119182 0.117390521198214 0.356876845400846 0.360787944291107
"ZNF749" 74.8896128295699 -0.23943325335746 0.152907551405158 -1.56586938419435 0.117379198591062 0.356876845400846 0.360787944291107
"POLG2" 99.8219897217617 0.223551754507141 0.142771925626446 1.5657963113284 0.117396310069656 0.356876845400846 0.360787944291107
"ADAM23" 238.151004845624 0.17212521294501 0.109974008564534 1.56514448451704 0.117549035049954 0.35717704844597 0.361092303926539
"COQ7" 186.887150552332 0.170689024140451 0.109062494600839 1.56505703234793 0.117569537214353 0.35717704844597 0.361092303926539
"LRRC45" 112.048830602139 -0.203443027669316 0.129982026780108 -1.56516275910579 0.117544751135349 0.35717704844597 0.361092303926539
"SLC6A15" 139.980662496015 -0.183455620331054 0.117268191338416 -1.5644107599616 0.117721135422762 0.357185089933088 0.361102163510031
"ATP11C" 202.525497799379 -0.151760355030429 0.0969811286332443 -1.56484418328791 0.117619448978215 0.357185089933088 0.361102163510031
"BCCIP" 541.820823417836 -0.144348465002971 0.0922666688096476 -1.56447032135485 0.117707157499922 0.357185089933088 0.361102163510031
"FADS2" 8348.53204636729 0.151030139432567 0.0965282128246382 1.56462173092278 0.117671630426049 0.357185089933088 0.361102163510031
"CDC42EP2" 36.8512368669074 -0.347579941977602 0.22217622353767 -1.56443356738697 0.117715782801204 0.357185089933088 0.361102163510031
"NDUFS3" 1155.63074718348 -0.0820211959517511 0.0524245523027104 -1.56455691749437 0.117686837361162 0.357185089933088 0.361102163510031
"ZSCAN1" 126.769654230974 0.231610793763699 0.148079273321213 1.56410001595085 0.117794082240424 0.357331067947547 0.361250030412189
"APBA1" 22.0635026805947 0.469156361745299 0.30001673618312 1.56376730083132 0.117872226065268 0.357342096213036 0.361262042984672
"CTCF-DT" 17.1458229304559 0.451852960270585 0.288949754046765 1.56377693333304 0.117869963136235 0.357342096213036 0.361262042984672
"EGLN2" 253.304637332671 -0.164059536397388 0.104912101255524 -1.56378086449537 0.117869039612182 0.357342096213036 0.361262042984672
"ADAM17" 1378.89123812891 -0.098258636053783 0.0628513273115855 -1.56335021481194 0.117970243282104 0.357444846656179 0.361366783090365
"NUDT13" 24.7725554839775 0.390982833208951 0.250086403188935 1.56339100496228 0.117960654580833 0.357444846656179 0.361366783090365
"NCKAP5L" 231.272240424929 0.180237236267472 0.115292362315737 1.56330595233948 0.117980648927592 0.357444846656179 0.361366783090365
"ANKEF1" 33.3216975971141 -0.363737016029907 0.2327910424545 -1.5625043480829 0.118169222356089 0.357894552836929 0.36182257329338
"LMBRD1" 276.142959314672 0.147257431831201 0.0942596876728248 1.56225249061222 0.118228519362552 0.357894552836929 0.36182257329338
"TRAM1L1" 26.3709803935515 0.49148418683205 0.314599765946973 1.56225223293679 0.118228580041279 0.357894552836929 0.36182257329338
"ZGPAT" 68.74005036208 0.243192886241728 0.155658887983294 1.56234500575276 0.118206735002766 0.357894552836929 0.36182257329338
"AP1AR-DT" 10.4121798448457 0.625991011400647 0.400749515045944 1.56205057747576 0.118276074390781 NA 0.361892070867517
"MIDN" 3961.86509669132 -0.106511181978797 0.0681924995824432 -1.56191931122905 0.118306998553502 0.358056603951997 0.361910849754805
"FASTKD2" 327.536555969759 -0.124800813760529 0.0799140475612883 -1.5616880582205 0.118361493374087 0.358146196985566 0.362001710254513
"TTC5" 511.864295361212 0.11593344325565 0.0742443532576558 1.56151192877009 0.118403011521461 0.358196494905548 0.362052852612534
"EIF2AK4" 621.663840033435 0.127936538787902 0.0819589440612095 1.56098324903204 0.118527703245756 0.358197142260017 0.362055019893574
"UBXN1" 996.854333636121 0.114042196368621 0.0730538783513065 1.56106970557001 0.118507305005141 0.358197142260017 0.362055019893574
"FAM91A1" 221.491409259158 0.144057100290251 0.0922744142827872 1.56118141101139 0.118480953706374 0.358197142260017 0.362055019893574
"SERPINA3" 25.8114489412407 -0.502259498474188 0.321715358184954 -1.56119217095455 0.118478415679846 0.358197142260017 0.362055019893574
"PARVA" 497.047245617613 0.139378061244492 0.0892798624131926 1.56113660434916 0.118491523040092 0.358197142260017 0.362055019893574
"KIT" 22.1688826148742 0.413419344399741 0.264876065164679 1.56080295191153 0.118570250748923 0.358250476223332 0.362109230534412
"NIP7" 347.789869236231 -0.141783121216304 0.0908471815570249 -1.56067715900802 0.118599943139982 0.358264955258882 0.362124167667687
"STX4" 226.052967949338 0.165370568980227 0.105987189561895 1.56028827317525 0.118691773348683 0.358292675638452 0.36215490046626
"EVA1A" 28.9261056161964 0.398307189862394 0.255353364537411 1.55982745942648 0.118800660532198 0.358292675638452 0.36215490046626
"TAOK2" 424.255814226853 0.142207881746939 0.0911398841724895 1.56032546056126 0.118682989633094 0.358292675638452 0.36215490046626
"KCNAB3" 11.9274136696171 -0.620398401633601 0.397702350119412 -1.5599565892616 0.118770140127802 0.358292675638452 0.36215490046626
"GRID1" 34.2748932911489 0.428477112415255 0.274699703160957 1.5598018763209 0.118806707941367 0.358292675638452 0.36215490046626
"TMEFF1" 154.298953957721 -0.179824551754501 0.115295085692987 -1.55968964916116 0.118833239376334 0.358292675638452 0.36215490046626
"FAM66D" 126.536413607518 0.199761959112584 0.128076819127098 1.55970424994979 0.11882978736553 0.358292675638452 0.36215490046626
"FRRS1L" 39.9554827737779 0.510590632457983 0.32729521265475 1.56003086118031 0.118752588417962 0.358292675638452 0.36215490046626
"EFCAB10-AS1" 12.8517622670898 -0.587346324512269 0.376496823270334 -1.56002996097138 0.118752801140374 0.358292675638452 0.36215490046626
"DNAJC30" 203.793006095101 0.164555768278618 0.105542271220622 1.55914560465195 0.118961921867215 0.358605516829142 0.362395789940164
"FHDC1" 10.9991509525388 -0.722715981756072 0.463508566224173 -1.55922896451181 0.118942197731473 NA 0.362395789940164
"TRIM68" 47.972407214309 0.303124020856411 0.194484156254278 1.55860521851504 0.11908984714712 0.358915944858139 0.362709816060722
"VBP1" 700.196656257724 -0.1267194789612 0.0813191882586963 -1.55829739173089 0.119162766979666 0.358991441766517 0.362787061493547
"TMEM191C" 27.3645203976964 0.359945837693968 0.230993121698696 1.55825348844575 0.119173169900576 0.358991441766517 0.362787061493547
"C10orf95-AS1" 56.812097343325 0.301332849469075 0.193387264663116 1.55818352358415 0.119189749605133 0.358991441766517 0.362787061493547
"SHB" 119.765653246653 -0.268923822959021 0.172674558481995 -1.55740269628118 0.119374906398782 0.35947387050349 0.363274907946773
"CFAP54" 42.1644340598343 0.29720361723971 0.190848789807282 1.55727273691295 0.119405745398576 0.359491497132184 0.363293037833842
"EYA4" 104.009025650163 0.241991385245948 0.155482578731571 1.55638906442199 0.119615603999646 0.360047972875923 0.363855715416423
"TTI1" 210.813871340603 -0.156785347857519 0.100767743921063 -1.55590808880605 0.119729949667995 0.360166112444723 0.363976055611575
"TUSC3" 1053.74945046789 0.0865071181148571 0.0555918239373859 1.5561122479502 0.119681403044962 0.360166112444723 0.363976055611575
"BIRC6" 617.280186596372 -0.122562489192552 0.0787671221305458 -1.55601075521613 0.119705534885678 0.360166112444723 0.363976055611575
"HELLPAR" 89.3668431576092 -0.369352951505928 0.237424999815779 -1.55566158489002 0.119788585929462 0.360267176913272 0.364078506069125
"MFSD3" 139.880659402183 0.228607921789417 0.146971154539035 1.55546115498943 0.119836279071966 0.360335294312945 0.36414766092191
"FHOD1" 112.211695959284 0.237765318217168 0.152894297721167 1.5550960484529 0.11992319593658 0.360521300279046 0.364335951699959
"NDUFAF3" 647.343284822032 0.104415171725082 0.0671584901987085 1.55475758040627 0.120003815363234 0.360688300699019 0.364505036013851
"MAP2" 5293.02083438773 0.0876851920216291 0.0564058167976067 1.55454165899694 0.120055267676661 0.360767583820343 0.364585474905767
"P3H2" 170.702492183835 -0.336603779578508 0.216580024188656 -1.55417740319995 0.120142106017515 0.360877791519834 0.364697482320527
"SETD3" 203.49982321608 -0.190689832291854 0.122694990743904 -1.55417781227819 0.120142008465955 0.360877791519834 0.364697482320527
"MUC20" 27.0480046701016 -0.418074628638137 0.269033295126488 -1.55398843270152 0.120187175831139 0.36093781796252 0.364758460675631
"ANKRD17" 1012.85621172769 -0.103858609319469 0.0668438270016162 -1.5537501962142 0.120244014537976 0.361033155503422 0.364855123912923
"BEX5" 46.5529869367822 -0.3582878256782 0.230616614833586 -1.55360803442867 0.120277941668191 0.361059675510522 0.364882241075682
"ZNF146" 348.329248691211 -0.132789876561676 0.0854986502239405 -1.55312249040036 0.120393874015965 0.361256946682317 0.365082233542493
"GABARAP" 3533.45217399293 -0.074646690993533 0.0480617138896235 -1.55314251100082 0.120389092009928 0.361256946682317 0.365082233542493
"SAMD4A" 190.120182464099 -0.198336442496755 0.127742699717223 -1.55262447823478 0.120512874211755 0.3614632549841 0.365291359013044
"SLC35B4" 387.650222278206 -0.154788599727025 0.099692430291669 -1.55266151375949 0.120504021391419 0.3614632549841 0.365291359013044
"GANAB" 2721.08492238728 -0.089033465267784 0.057350010996066 -1.55245768433926 0.120552750251508 0.361507497002646 0.365336385724838
"IDI1" 2450.63149999241 -0.129237112149557 0.0833185805419258 -1.55111994598282 0.120872942042221 0.361873375239115 0.365708981424818
"PREP" 232.771644747318 0.147074170065477 0.0948137555240681 1.55119021762768 0.120856105763994 0.361873375239115 0.365708981424818
"MACROD1" 32.1153024433392 0.329660349749238 0.212502119653429 1.55132734810779 0.120823256162137 0.361873375239115 0.365708981424818
"PDE3B" 67.6170471928185 -0.284898508123986 0.183686702684532 -1.55100235324752 0.120901120014903 0.361873375239115 0.365708981424818
"PABIR2" 154.84027394853 -0.196452717185451 0.126616606181251 -1.55155570118686 0.120768569695302 0.361873375239115 0.365708981424818
"ANKRA2" 136.915239187975 0.196360681407758 0.126579701069988 1.55128096960182 0.120834365349645 0.361873375239115 0.365708981424818
"MN1" 453.677840108281 0.128072222898391 0.0825329111813466 1.55177154259084 0.120716897359394 0.361873375239115 0.365708981424818
"TXNRD1" 2555.5524298898 0.22758037995488 0.146662743250698 1.55172591832586 0.120727818345707 0.361873375239115 0.365708981424818
"ZKSCAN7-AS1" 17.9818387436944 -0.489506563522081 0.315598363274129 -1.55104278249027 0.120891431641986 0.361873375239115 0.365708981424818
"TBC1D22A-DT" 64.6268178631668 0.262862650309705 0.169576894875399 1.55010887835192 0.121115385444725 0.362439302366619 0.366281222634306
"TCF25" 713.104463180357 0.0971113003239736 0.062663647243919 1.54972307861314 0.121207996387692 0.362565624121854 0.366409514545899
"POGLUT3" 69.2272153306872 0.317896276392074 0.205125196308868 1.549767079386 0.121197431236715 0.362565624121854 0.366409514545899
"LINC02981" 93.7928045890931 -0.517320812216612 0.333885271056176 -1.54939692481845 0.121286332569403 0.362724538143539 0.366570428864801
"NLK" 229.485704896431 0.139341166246354 0.0899602692411656 1.54891895524243 0.121401203663764 0.36292599557124 0.366774653269184
"CCDC15-DT" 18.3550588046367 0.454788961818139 0.293619334047883 1.54890672745676 0.121404143500443 0.36292599557124 0.366774653269184
"RC3H2" 352.641708529898 0.127736895518151 0.0825080584029457 1.54817478426556 0.12158022066705 0.363054947874521 0.366906863492369
"POU6F2" 60.2721559591492 0.29941462176319 0.193352882330083 1.54853973809423 0.121492401972517 0.363054947874521 0.366906863492369
"WNT5A" 808.150481811489 -0.147099778225162 0.095007123160257 -1.54830262544668 0.121549452647453 0.363054947874521 0.366906863492369
"LSM1" 827.748613440511 0.106487705654489 0.0687697655872253 1.54846689886449 0.121509925283734 0.363054947874521 0.366906863492369
"ZNF771" 191.343763416992 -0.182996536066137 0.118207325389865 -1.54809810189503 0.121598679024695 0.363054947874521 0.366906863492369
"MAN1A2" 1472.05580120007 -0.166612623205748 0.107605294761746 -1.54836826175379 0.121533658075568 0.363054947874521 0.366906863492369
"PRKCB" 51.5854625866375 0.364675898496512 0.235638346777998 1.54760845797345 0.12171659381051 0.363256243880027 0.367110924649299
"DGCR6" 120.902932681251 0.182650150707899 0.118016576069411 1.54766522459078 0.121702918840147 0.363256243880027 0.367110924649299
"TAB1" 178.667240920048 0.17209414119585 0.111259446128286 1.54678229296073 0.121915751406091 0.363325670624179 0.367183287535051
"SRSF4" 771.150707139398 0.11013082552804 0.0711889559481517 1.54702122065465 0.121858128676645 0.363325670624179 0.367183287535051
"H1-3" 22.7917506426741 -0.439390140877004 0.284067878539549 -1.54677868943155 0.121916620640362 0.363325670624179 0.367183287535051
"MDM2" 1502.21342322383 0.104734525547243 0.0676966503072759 1.54711533099277 0.121835437720745 0.363325670624179 0.367183287535051
"THBS3" 155.561813035843 0.19611029109012 0.126780165852456 1.54685308834782 0.121898675302966 0.363325670624179 0.367183287535051
"MYBL1" 78.8860049546812 -0.422008486832389 0.272787585390987 -1.54702233324704 0.121857860400051 0.363325670624179 0.367183287535051
"ZNF587" 183.515180524587 -0.159252861447063 0.102917423292373 -1.54738484847848 0.121770472601312 0.363325670624179 0.367183287535051
"MARCHF8" 152.285924082551 0.166874097229625 0.107897833927953 1.54659357982156 0.12196127883343 0.363383491376144 0.367242035934607
"RACGAP1" 390.517469285826 -0.332007353215496 0.214704103611931 -1.54634842851251 0.122020441929799 0.363484496580942 0.36734442734371
"LAMTOR4" 865.977402147749 0.110285878227578 0.0713646215559286 1.54538587640581 0.12225295449699 0.364101740696065 0.367968540220687
"CCT7" 2012.29375298738 -0.0985011008792254 0.0637520255345829 -1.54506621637916 0.122330247613327 0.364256540285711 0.368125297898225
"HIGD2A" 1392.6280704674 0.0857278128927791 0.0554927084902003 1.5448482372764 0.122382976394196 0.364262777070684 0.368132228745706
"HSPA13" 858.629820484574 -0.161168587478225 0.104320896207506 -1.54493100938899 0.122362951867165 0.364262777070684 0.368132228745706
"UBE2E3" 1359.83459299507 -0.11297916871334 0.073138035902019 -1.54473889433803 0.122409432956623 0.364266167813836 0.368135969227529
"TENM2-AS1" 10.8402877901869 -0.71840459766716 0.465181841116705 -1.54435219556846 0.122503034250092 NA 0.368341598658483
"COA6-AS1" 39.9814968331534 0.335478791253149 0.217250485863468 1.5442027202829 0.122539230056981 0.364577014487146 0.368374572382536
"EIF3H" 2059.79183767155 0.0799322461352503 0.0517722604793338 1.54392034257722 0.122607631314013 0.364629722890867 0.368428488334205
"ATP6AP2" 672.535794022876 0.0893062978346055 0.0578432542445743 1.54393626363064 0.122603773912812 0.364629722890867 0.368428488334205
"SLC39A9" 739.283273964493 0.134177812176318 0.0869321825750956 1.54347685979711 0.122715117780529 0.364798577402119 0.368599760278441
"NDUFAF6" 168.012074648994 0.170977227807744 0.110768735991668 1.5435513123541 0.122697067650577 0.364798577402119 0.368599760278441
"HIF1AN" 374.939411100367 -0.130741461108998 0.0847204826160466 -1.54320958842407 0.122779931611303 0.364852664280197 0.368655068577284
"HMGB1P24" 28.5679591399625 -0.415473982919399 0.269230137860476 -1.54319269834015 0.122784028387873 0.364852664280197 0.368655068577284
"HENMT1" 31.3238059185298 -0.48495244725443 0.314313080921844 -1.54289616528883 0.12285597139781 0.364991062661922 0.368795238153664
"CCDC120" 89.8153170971269 0.212039704883406 0.13743971823386 1.54278332063088 0.122883357716652 0.364997058387117 0.368801625081364
"PEBP4" 19.0666660117177 -0.501080304456319 0.324923883384774 -1.54214673060195 0.123037941362164 0.365380784379529 0.369189679784003
"BAK1" 194.857169103948 -0.166164879526453 0.107822174512725 -1.54110117216049 0.123292164638537 0.365607515420296 0.369421074468967
"NHERF2" 58.999290462199 0.257292991624267 0.166903558822636 1.54156683919296 0.123178888985297 0.365607515420296 0.369421074468967
"EML1" 250.192333544223 -0.161385012487208 0.104715296872794 -1.54117896149647 0.123273236367111 0.365607515420296 0.369421074468967
"MAPRE2" 427.611924730432 0.198462594459243 0.128730455641065 1.54169107435315 0.123148681947079 0.365607515420296 0.369421074468967
"PDGFD" 102.428318065565 0.249055353943175 0.161604105405585 1.54114496855206 0.123281507500368 0.365607515420296 0.369421074468967
"AFG2B" 185.684471801318 -0.157270692664097 0.102050319836622 -1.54110925782379 0.123290197069999 0.365607515420296 0.369421074468967
"ZNF829" 57.1762577159463 -0.262835781785614 0.170516305718616 -1.54141142501259 0.12321668516234 0.365607515420296 0.369421074468967
"RASSF4" 88.8506151572262 -0.243735241532818 0.15823254774838 -1.54036097504037 0.12347238838005 0.366066499899477 0.369885174956321
"TMEM245" 1144.20866804519 -0.0861529699906697 0.0559462401463046 -1.53992421591463 0.123578827256945 0.366306585614529 0.370128093698185
"SLC41A2" 25.9631063647053 -0.593356041613425 0.385430816610254 -1.53946185941179 0.123691582285792 0.366565290613384 0.370389826282783
"URB1-AS1" 13.0065135507678 0.553920716794078 0.359891579451941 1.53913219541733 0.1237720265779 0.366728154531061 0.37055471807749
"EXOSC2" 163.349773118981 0.172147232449485 0.111857944113623 1.53898083693209 0.123808974605522 0.366762101425624 0.370589347727599
"FKBPL" 76.8601972074707 -0.291928349887108 0.189707737606349 -1.53883206647518 0.123845299259202 0.366794188090038 0.370622097660096
"MYH3" 12.4327410117136 -0.63872159944305 0.415186078353527 -1.53839840193096 0.123951232758724 0.367032380517086 0.370826046315292
"ATG9B" 10.8218398434179 0.628937876938134 0.408840548310655 1.53834515567727 0.123964244371272 NA 0.370826046315292
"PIGX" 268.11190060246 0.138930520655057 0.0903330572145509 1.53798094450719 0.124053274043284 0.367225892959822 0.370983303490729
"POLE" 309.355008783345 -0.202157548940533 0.131448485854713 -1.5379222333833 0.124067630364032 0.367225892959822 0.370983303490729
"XYLB" 12.5030699580796 0.579237490118582 0.376700566964039 1.53766025569555 0.124131706181764 0.367264443459432 0.371022935918104
"SLC16A2" 110.271936093594 -0.216443547103057 0.140752341274703 -1.53776161123053 0.124106913074677 0.367264443459432 0.371022935918104
"LYRM1" 368.365590874391 -0.138699496378232 0.090213391915804 -1.53746016453611 0.124180662870782 0.367333753574181 0.371093298930882
"TMEM91" 56.8641064189369 0.279489652265357 0.181799337134296 1.53735242752231 0.124207029331856 0.367336225699228 0.371096139814698
"VTI1A" 120.521148405095 -0.191972197239644 0.124939661503255 -1.53651926801997 0.124411075827951 0.367561921768492 0.371325862257545
"GPATCH4" 285.532442340268 0.187250538801344 0.121843348102257 1.53681379999665 0.124338913061651 0.367561921768492 0.371325862257545
"ZNF675" 30.74836451805 -0.350292799702993 0.227955360444862 -1.53667278988038 0.124373457629277 0.367561921768492 0.371325862257545
"MIR1282" 14.138468396431 0.511984799560351 0.333201543434635 1.53656190869593 0.124400626488249 0.367561921768492 0.371325862257545
"CDC42-AS1" 40.6249604619813 -0.359785491637711 0.23414805175924 -1.53657264681261 0.124397995159712 0.367561921768492 0.371325862257545
"PSMA4" 3102.32537055112 0.101299117314915 0.0659426397324407 1.5361701886053 0.124496645467123 0.367739218842324 0.371505317896068
"SRRM4" 41.115972891322 -0.429180623892361 0.279497720451753 -1.53554248384808 0.124650629859797 0.368056401194793 0.371750489795297
"BORCS7-ASMT" 76.6696182185771 -0.253285906264455 0.164950805497343 -1.53552391272521 0.124655187866432 0.368056401194793 0.371750489795297
"RN7SL233P" 10.2798449125742 0.643581533941379 0.419125608736924 1.53553378873907 0.124652763929143 NA 0.371750489795297
"PHGDH" 1718.01344093246 0.118251437690713 0.0770416961787723 1.5349017941702 0.124807952759667 0.368405323506172 0.372103989646069
"MRRF" 190.869183678857 0.161499284715457 0.105228463447974 1.5347490538556 0.124845481359208 0.368405323506172 0.372103989646069
"CLIC1" 4946.25044334527 -0.182852109632483 0.119142856735094 -1.53472994221587 0.124850177746462 0.368405323506172 0.372103989646069
"AP4S1" 94.7119363898565 0.207407357975395 0.135160212600477 1.53452968136767 0.124899397009782 0.368474989578992 0.372174713416291
"TRIM59" 279.274983361701 -0.198334559928876 0.129260081956908 -1.5343836776693 0.124935290715451 0.368505322430075 0.372205708985166
"CEP104" 247.433337377202 0.153468838273975 0.100057453656529 1.53380715444542 0.12507710238641 0.368726463549455 0.372430144955058
"GOLIM4" 453.29756643506 -0.171280272526613 0.111672989670603 -1.53376633894938 0.125087146829642 0.368726463549455 0.372430144955058
"POM121" 633.186328743258 0.0992700680035787 0.0647150798608516 1.53395573670041 0.125040542515537 0.368726463549455 0.372430144955058
"STAMBPL1" 21.7667832364622 -0.448725434354521 0.292614369321179 -1.53350443929153 0.125151613692841 0.368765393776897 0.372470181722212
"GOLGA8B" 402.624180525192 0.166153231064107 0.108347286553804 1.53352461652648 0.125146646125609 0.368765393776897 0.372470181722212
"EXOC6" 191.17935077126 -0.169902597228954 0.110829239877203 -1.53301238389078 0.125272803660598 0.368895845081597 0.37260301614349
"PDK1" 57.5077616582433 -0.272680787929166 0.177864489222912 -1.5330816686372 0.125255733758051 0.368895845081597 0.37260301614349
"TAGAP-AS1" 30.4836782042528 0.365005623032206 0.238080678580617 1.53311736680308 0.125246939395531 0.368895845081597 0.37260301614349
"VASH1" 74.5731641926124 -0.238416492309138 0.155621495553741 -1.53202802389728 0.12551551947996 0.369465845149073 0.37317945975684
"HEXD" 121.030286903556 0.191869402068976 0.125239564352797 1.53201907927821 0.125517726653369 0.369465845149073 0.37317945975684
"FAXDC2" 46.7877423098549 0.318892449517362 0.208245816664427 1.53132703756174 0.125688586520999 0.369893103469856 0.373611370479053
"ANKRD13D" 270.384327680613 0.141125308015779 0.0921822202256406 1.53093847892074 0.125784598118803 0.370099958636674 0.373820662962068
"ACOT2" 266.45991686934 -0.173482410709349 0.113334516652637 -1.53071117108181 0.12584079164428 0.370189595211183 0.373911558566978
"COMMD3-BMI1" 54.3510004761707 0.265969197952307 0.17378399696802 1.53045851512583 0.125903274510299 0.37029769289742 0.374021100940972
"UBE2L6" 265.574054215178 -0.202284075856302 0.132192608991229 -1.5302222824706 0.12596171768614 0.370366799740679 0.37409161806461
"RNF152" 160.681692805731 -0.329784468616908 0.215523505889771 -1.53015545685108 0.125978253956831 0.370366799740679 0.37409161806461
"CDK14" 278.493216405186 -0.157174771418581 0.102739002281775 -1.52984521873699 0.126055045786387 0.370469450779402 0.37419601649112
"LAMTOR5" 1589.75240656938 0.0924918620395227 0.060459849379947 1.52980635889907 0.126064667154292 0.370469450779402 0.37419601649112
"MTHFS" 106.816792851229 0.210143478266873 0.137403377179632 1.52939092604794 0.126167560569114 0.370561497703217 0.374290061018032
"SEPTIN2" 3065.66429004191 -0.0762968526573833 0.0498878329536949 -1.52936794685391 0.126173253909373 0.370561497703217 0.374290061018032
"MVP-DT" 44.5507459842014 -0.349062844653571 0.228216940984812 -1.52952205540605 0.126135075701394 0.370561497703217 0.374290061018032
"USP3" 327.623939151645 -0.144557338111448 0.09454048630233 -1.52905219515341 0.126251505024419 0.370715643732927 0.37444611514555
"SPRYD4" 144.158469660283 -0.184882539641522 0.120927989394793 -1.52886474476919 0.126297977761473 0.370776434203648 0.374507874349161
"TRERF1" 145.920095285926 0.179074935778072 0.117152182701134 1.52856678936072 0.126371874341122 0.370871871840604 0.374606768079153
"SYT5" 30.5965487732182 -0.529474362350872 0.346504837563363 -1.52804320445902 0.126501811349085 0.370871871840604 0.374606768079153
"TUBB2B" 9372.44001769648 -0.138111099533892 0.090386460262848 -1.52800650819004 0.126510922087412 0.370871871840604 0.374606768079153
"CCDC144CP" 13.9892236317345 -0.563757527682103 0.368866894817026 -1.52834948216687 0.126425790407225 0.370871871840604 0.374606768079153
"SEMA4D" 107.536268008941 0.206311091853929 0.134999012884305 1.5282414844821 0.126452592363909 0.370871871840604 0.374606768079153
"EMX2OS" 85.2879854866886 0.276269660862139 0.180802753803309 1.52801688608508 0.12650834547159 0.370871871840604 0.374606768079153
"F8A2" 60.5101197324225 0.241831452747233 0.158233766283765 1.52831761783102 0.12643369776993 0.370871871840604 0.374606768079153
"TRPC1" 48.4925949993037 0.290776441752743 0.190336161520794 1.52769941050312 0.126587186561022 0.370986436752412 0.37472319868047
"COPB2-DT" 574.428402678618 0.136619478522947 0.0894316357425646 1.5276415039105 0.126601571062993 0.370986436752412 0.37472319868047
"ANGPTL1" 10.3772941391038 0.65019404810704 0.425681307101911 1.5274197792091 0.126656661175195 NA 0.374810277628501
"THUMPD3" 391.763271536912 -0.196795372411488 0.12887117000592 -1.52707058066166 0.126743461503032 0.371326598270337 0.374991141115658
"PRPF3" 230.154207686095 -0.142703441583317 0.0934849109673794 -1.52648636134565 0.126888784505753 0.371376635074378 0.375043526807546
"PANK3" 1382.53117093963 -0.110075930563315 0.0721102875119656 -1.52649412949643 0.12688685134849 0.371376635074378 0.375043526807546
"METTL2B" 226.457507848726 -0.157699298876767 0.103284347897321 -1.52684605254555 0.126799296939945 0.371376635074378 0.375043526807546
"SAC3D1" 836.818053242037 0.0970525846210292 0.0635792070915854 1.52648309188923 0.126889598139119 0.371376635074378 0.375043526807546
"SMIM3" 100.782321846334 0.218933836074504 0.14340060810364 1.52672878427596 0.126828466711438 0.371376635074378 0.375043526807546
"SEC22A" 153.617542397566 -0.192450268296006 0.126131146731532 -1.52579496248959 0.127060935658649 0.371502849112912 0.375172839018982
"KIF1A" 963.421315213548 0.141900217714325 0.0930010602675592 1.52579139749682 0.127061823775691 0.371502849112912 0.375172839018982
"TOB1" 261.768476133915 0.224008870713564 0.146794462800649 1.52600354563628 0.127008981481063 0.371502849112912 0.375172839018982
"HNRNPK" 5499.68583601488 -0.0678361970971888 0.0444544532130101 -1.52597079019601 0.127017139156802 0.371502849112912 0.375172839018982
"ZCCHC18" 31.2136566523889 -0.374321007077663 0.245315694396838 -1.5258746815935 0.127041077162157 0.371502849112912 0.375172839018982
"RNF14" 218.76723649026 0.179899730915286 0.117927315793356 1.52551365818013 0.127131029515044 0.371532782190879 0.375204546794139
"TDRD3" 172.332202481375 -0.193901349078245 0.127120430239862 -1.52533584658559 0.127175351146099 0.371532782190879 0.375204546794139
"ASB3" 607.649545022603 -0.162219765446083 0.106345609743472 -1.52540162059713 0.127158954799203 0.371532782190879 0.375204546794139
"EXOSC8" 677.454427448374 -0.108489258155802 0.0711115989218877 -1.52561972731019 0.127104596261196 0.371532782190879 0.375204546794139
"KIF5A" 37.3056652216728 -0.34638938010477 0.227156281645825 -1.52489456859859 0.127285396819547 0.371664754029157 0.375338930948685
"CARD11" 15.6478295126237 -0.577083666482054 0.37845424038135 -1.52484397030551 0.127298019728641 0.371664754029157 0.375338930948685
"HEXIM2-AS1" 209.702110869392 0.151545607136595 0.0993803723978454 1.52490480242837 0.127282843873513 0.371664754029157 0.375338930948685
"LASP1" 1835.9068702779 0.143009460464119 0.0938142124924685 1.52439013945355 0.12741128183211 0.371760262857567 0.375438333014488
"BAIAP3" 40.6215287610814 0.335580966046776 0.220207878940506 1.52392806134534 0.127526682728259 0.371760262857567 0.375438333014488
"GABPB1" 220.286987349236 -0.183508862442823 0.120421725332781 -1.52388501273921 0.127537437966705 0.371760262857567 0.375438333014488
"TMEM254" 238.77385010211 0.161757686440527 0.106125036106954 1.52421796377535 0.127454272048695 0.371760262857567 0.375438333014488
"DBNL" 428.040379628475 0.130090424467969 0.0853627454859239 1.52397188876054 0.12751573363743 0.371760262857567 0.375438333014488
"PRSS35" 84.7250803497086 0.262415009082171 0.172165213029925 1.52420459664264 0.12745761013455 0.371760262857567 0.375438333014488
"MYADM-AS2" 22.4915625947848 -0.4676294785758 0.306837715295066 -1.52402868117471 0.127501546681064 0.371760262857567 0.375438333014488
"LINC02482" 47.301039934155 0.398527010418243 0.261501882424678 1.5239928933706 0.127510486464597 0.371760262857567 0.375438333014488
"IRF1" 82.5978397085964 -0.370071376235495 0.242886238251901 -1.52364077478811 0.127598471591104 0.371819922716511 0.37550005433091
"TTF1" 240.886665791662 -0.165034229974061 0.108332994557594 -1.52339765597749 0.127659248109709 0.371819922716511 0.37550005433091
"PSMC3IP" 151.424238874763 -0.193861482331138 0.12725667060015 -1.52338955134435 0.127661274549595 0.371819922716511 0.37550005433091
"TMEM237" 283.331404710267 -0.131123588256814 0.0860734007087307 -1.5233926762175 0.127660493219767 0.371819922716511 0.37550005433091
"STAR" 10.6045683585544 0.639828918048742 0.42016837956142 1.52279169297939 0.127810828922243 NA 0.375864232244445
"DNAJC10" 941.446242306829 -0.167246851034243 0.109856555823098 -1.52241120050732 0.127906080108234 0.372457535032843 0.376068601623102
"PDE1A" 67.3600911231534 -0.268116429809037 0.176130848566717 -1.52225707189208 0.12794467984494 0.372494547472479 0.376106356033012
"GOLGA3" 500.466999923702 -0.190669764456453 0.125275905128155 -1.52199869768572 0.12800940700827 0.372495915604005 0.37610888588642
"ZNF629" 234.918188016562 0.153870545388231 0.101099454265005 1.52197206707864 0.128016079878536 0.372495915604005 0.37610888588642
"RAD21" 1433.06733221893 -0.120848319192009 0.079403858263663 -1.52194517791224 0.128022817810801 0.372495915604005 0.37610888588642
"CD44" 302.998672966095 0.254164488465542 0.167066490010645 1.52133733371275 0.128175206010461 0.37278853124692 0.376329415435098
"TMEM116" 93.5956073588621 0.218410710030713 0.14356307440405 1.52135715216024 0.128170235248572 0.37278853124692 0.376329415435098
"FAM174A-DT" 10.4775513964997 0.642651253138907 0.422378075420961 1.52150712959808 0.128132623531079 NA 0.376329415435098
"EEIG2" 55.3715769736027 0.278620126718642 0.183247518912135 1.52045783960784 0.128395947175565 0.373279629816534 0.376825974816166
"FZD9" 44.4540509961427 0.337411571798735 0.221902994047241 1.52053636431288 0.128376226527374 0.373279629816534 0.376825974816166
"HS6ST3" 26.6189472302949 0.407066090095606 0.267751902414486 1.52031072954043 0.128432898649132 0.37331162540681 0.376858672262053
"UNC5B" 352.735130156651 -0.353800402140432 0.232827895058226 -1.51957909533114 0.128616795146152 0.373770642004208 0.377322448448657
"PPP1R8" 415.466093951866 0.11787428502676 0.0776037495420825 1.51892512568403 0.128781343771648 0.374097713342717 0.377653424464718
"PLA2G6" 62.9301252733822 0.28104457687488 0.185021133938272 1.51898634978988 0.1287659319265 0.374097713342717 0.377653424464718
"ZNF280C" 102.813861313679 -0.205071875974862 0.13506243602946 -1.51834871340637 0.128926513381687 0.374217202851666 0.377775641558501
"NLRP1" 472.837417895208 0.149824856693258 0.0986731513509604 1.51839537545894 0.128914756801847 0.374217202851666 0.377775641558501
"RNASEH2C" 346.63838439553 -0.155474944142495 0.102392118302885 -1.51842687425009 0.128906821101232 0.374217202851666 0.377775641558501
"CES1" 18.1618533468671 -0.466410127433519 0.307131233981655 -1.5186020691773 0.128862690000211 0.374217202851666 0.377775641558501
"KIF17" 14.9306124529972 0.492453175524348 0.324444064968824 1.5178369053281 0.129055518938604 0.374516096508398 0.378077775285425
"CHN2" 44.4994269225754 0.337940762661115 0.222897041638507 1.51612942090629 0.12948663024784 0.375201230553796 0.378772608162095
"RAD50" 242.919787388455 0.2332081240743 0.153770907925887 1.51659457058483 0.129369077041486 0.375201230553796 0.378772608162095
"POMT1" 209.515452344309 0.170756476762718 0.112602164643649 1.51645820755853 0.129403530285004 0.375201230553796 0.378772608162095
"ACTR1A" 597.285092632071 -0.110038544968973 0.0725703316640015 -1.51630208166125 0.129442985530053 0.375201230553796 0.378772608162095
"GSTM4" 70.02669641064 0.252115812447754 0.166290744340764 1.51611452247226 0.129490396769126 0.375201230553796 0.378772608162095
"CKAP2L" 320.174574519257 -0.256189383290808 0.168957543010511 -1.51629444134892 0.129444916585896 0.375201230553796 0.378772608162095
"KRBOX5" 166.483528348089 -0.16027444749298 0.105687365917904 -1.51649580913463 0.129394029225148 0.375201230553796 0.378772608162095
"CPTP" 176.385709432974 -0.19193501650347 0.126599895752979 -1.51607562835576 0.12950023011747 0.375201230553796 0.378772608162095
"IFI44" 50.8885573211055 -0.817071430967821 0.539094863586377 -1.51563571860466 0.129611490032521 0.375447980388143 0.379022104138762
"CSDE1" 4993.76448729673 0.0718311073967945 0.0474102199379834 1.51509753573714 0.129747705651031 0.3756912837406 0.379268518560701
"ARFGEF1-DT" 21.3611264106779 0.415569723034552 0.274276943002695 1.51514640087872 0.129735333158684 0.3756912837406 0.379268518560701
"NDUFA13" 1591.99504728416 0.110747386765137 0.0731554546448586 1.51386369345625 0.130060414120306 0.37644523000663 0.380030439577864
"RBMXL1" 227.8984937229 -0.156288607224516 0.103234230042918 -1.51392234106402 0.130045537075623 0.37644523000663 0.380030439577864
"DUS4L-BCAP29" 139.991465430759 -0.169499571333007 0.111972682305071 -1.51375824749115 0.130087165751839 0.376446930980986 0.3800325544503
"LGI1" 976.717762458081 0.159900150959453 0.105651023792058 1.51347469452041 0.130159124297061 0.376579424972073 0.3801667081139
"HNRNPH3" 2375.7965998622 -0.100770206383088 0.0665986729259304 -1.51309631192144 0.130255196305503 0.376781617298668 0.38037122425133
"FAM171B" 222.301627751064 -0.176372381824666 0.116573040991198 -1.51297744594295 0.130285387942847 0.376793198336017 0.38038331320806
"DPY19L4" 279.822067518322 -0.13247824001775 0.0875801205119407 -1.51265194936205 0.130368090990708 0.376891860956361 0.380483710797947
"AK8" 19.0149317698225 0.503151383325355 0.332631944341582 1.51263699077761 0.130371892686948 0.376891860956361 0.380483710797947
"TANGO2" 66.3647253136086 0.350387566877393 0.231663024559252 1.51248809577626 0.130409738762619 0.376925536624461 0.380518104650879
"PRRG1" 65.4809234609346 -0.267177101960531 0.176660749243118 -1.51237387538103 0.130438777037362 0.376933746538172 0.38052678991459
"IFT22" 840.569085868787 -0.0870840884423426 0.0575869230593105 -1.51221985506418 0.130477941597731 0.376971209579949 0.38056500704524
"TSSK6" 10.9882699427828 0.553570082574099 0.366092590992743 1.51210403104026 0.130507399546506 NA 0.380574903291099
"NUCB2" 1002.53393593092 -0.335242894649262 0.221787432033778 -1.51155045881141 0.130648262871347 0.3772080306407 0.380730913256674
"LIMS2" 163.875473242169 -0.31657363956432 0.209488164056493 -1.51117673397028 0.130743428468527 0.3772080306407 0.380730913256674
"STK24" 992.179449156624 0.152338256792674 0.10080329752294 1.51124279201289 0.130726603483885 0.3772080306407 0.380730913256674
"ELF2" 291.928968590985 -0.131287697311119 0.0868775304336326 -1.51118127616912 0.130742271516624 0.3772080306407 0.380730913256674
"ENKD1" 277.449877271595 0.14482814297804 0.0958286510598248 1.51132402863132 0.130705914818466 0.3772080306407 0.380730913256674
"LCMT2" 187.122408341453 -0.186119635235608 0.123153237067234 -1.51128496227832 0.130715863594858 0.3772080306407 0.380730913256674
"ADM5" 15.4940064475947 -0.518886754742856 0.343273140085877 -1.5115856562883 0.130639302926676 0.3772080306407 0.380730913256674
"EFCAB13-DT" 67.1879603707345 0.245030193675871 0.162163461692641 1.51100741880001 0.130786560715552 0.377256823491452 0.380780572882906
"CNDP2" 459.330544393957 -0.123135645992431 0.0815145775814585 -1.51059662757107 0.130891253731094 0.37748313463279 0.381009409036624
"CCND1" 2785.45400380009 -0.280502754838156 0.185741497777027 -1.51017816801975 0.130997967889669 0.377678322126001 0.381207242143137
"LDLRAP1" 103.618609188024 0.191206392828139 0.126616236558762 1.51012538379627 0.131011433537036 0.377678322126001 0.381207242143137
"ARID4B" 942.726441091343 -0.141102041494021 0.093460909451313 -1.5097439381063 0.131108775074235 0.377807541712017 0.38133849100775
"PKD2L2-DT" 13.6420610574157 0.585342165028986 0.38769233504613 1.50981103343025 0.131091648882482 0.377807541712017 0.38133849100775
"ROBO3" 69.5909784957185 -0.254666724086912 0.168718322475472 -1.50941948894694 0.131191615736263 0.377970558112406 0.381461091660803
"MRTFB" 291.713678966001 0.155029894993105 0.102717880677794 1.50927855958598 0.131227611461523 0.377998573314994 0.381461091660803
"LINC01772" 10.1099580970814 -0.660256842221543 0.437467117060928 -1.50927193489971 0.131229303706062 NA 0.381461091660803
"EI24" 2531.34126186426 0.112003097680214 0.0742203580751554 1.50906167236218 0.131283023060676 0.378082493153924 0.38154128577009
"MICALL2" 58.1386219815125 0.284559968097205 0.18862321511942 1.50861582927131 0.131396986597621 0.378334969615082 0.381796497773505
"BTG1" 1913.02441180426 -0.137031978861302 0.0908614374686768 -1.50814231734493 0.131518106628531 0.378532210076276 0.381996394446624
"DENND5B" 330.035529990122 0.134193292656595 0.0889784827147001 1.50815442747963 0.13151500788855 0.378532210076276 0.381996394446624
"CWC27" 663.024284789767 -0.134961876350671 0.0894976871695811 -1.50799289477664 0.131556345516869 0.378566539859343 0.382031463980072
"TIMMDC1" 748.981444483836 0.0990902389088964 0.0657226287678471 1.50770352261645 0.1316304235584 0.378703966038443 0.382170573548657
"NFAT5" 296.880798235783 0.154771664079408 0.102707915074419 1.50691077671341 0.131833528744774 0.379139554935441 0.382535406360117
"NUDT5" 973.222583622807 0.0851759754295708 0.0565244408177657 1.50688753744911 0.131839486414311 0.379139554935441 0.382535406360117
"AURKAIP1" 1110.51909217012 0.187904131202992 0.124703756592984 1.50680409585643 0.131860879406237 0.379139554935441 0.382535406360117
"TMEM200B" 10.6074878771027 0.606162576508174 0.4022466903025 1.50694235930773 0.131825432495005 NA 0.382535406360117
"TMEM86A" 10.8470000581605 -0.629242347206178 0.417684116702201 -1.50650293378241 0.131938114568036 NA 0.382683434804905
"SUPT3H" 348.967742178714 0.14889497461556 0.0988615822815335 1.50609540308129 0.132042684529358 0.379586442559121 0.382910672654053
"NELFA" 606.026490275932 0.121529874330686 0.0806995417930717 1.5059549488188 0.132078739135807 0.379614242646022 0.382939171986084
"APLF" 46.0436122679031 -0.317033798638182 0.210544380687633 -1.50578133504564 0.132123316328607 0.379666521936488 0.38299236484296
"BTBD10" 403.481068897842 0.163003451064752 0.108265624644895 1.50558823818172 0.132172909703773 0.379733191856608 0.383060074351884
"ARRB2" 366.53559503289 -0.126431327599873 0.0839907208074948 -1.50530113784416 0.132246672800358 0.379869260980546 0.383197791140708
"EDF1" 2792.22532148106 0.197701496835645 0.131356162914423 1.50507971951377 0.13230358236067 0.379956874851362 0.383286628184155
"NPPB" 41.967860356969 -0.370004510114601 0.245860626416984 -1.50493600991265 0.132340529156104 0.379987135002598 0.383317608849092
"CNN2" 3198.35318206737 -0.0934924301750345 0.0621343963127692 -1.50468075209771 0.132406173969411 0.380096721992994 0.38342906671502
"TSHZ2" 568.314335429332 0.139038965491442 0.092410349848778 1.50458217850023 0.132431530952938 0.380096721992994 0.38342906671502
"YIPF4" 778.597992978771 0.104701854958357 0.069600018245368 1.50433660217216 0.132494719143753 0.380184890380298 0.383518917950571
"CTNNBIP1" 1056.18927088269 0.313478695660128 0.208394315431466 1.50425742185478 0.132515097668696 0.380184890380298 0.383518917950571
"RAB31" 505.793423593445 0.146544668475782 0.0974632166825415 1.50358949215794 0.132687098397199 0.380602466455122 0.383940611117222
"EXOC4" 403.306996261662 0.119222842684596 0.0793130209958199 1.50319381594203 0.132789071763355 0.380819048142545 0.384159547615761
"NDUFA10" 853.584045762363 0.118508856183638 0.0788538785329964 1.50289191081512 0.132866919322637 0.380966368117598 0.384308615100995
"LINC02851" 53.2749466408437 0.257805391733409 0.171562945603285 1.5026869049541 0.132919801121693 0.381042059880239 0.384385426060178
"PARP14" 208.250743597644 -0.386574709082691 0.257286387301498 -1.50250743203794 0.132966110006321 0.381098882623694 0.384443202416296
"FLOT1" 581.982332810655 0.155313847615612 0.103386973120851 1.50225742109756 0.133030640433464 0.381207897740824 0.384553629176204
"CISD2" 643.154657149647 -0.143753338224435 0.0957070417672525 -1.50201422559925 0.133093434982707 0.38131189616312 0.384658995285531
"TEKT2" 71.4739798546198 0.269402613585939 0.179445215608982 1.50130842258273 0.133275807518029 0.381468430242561 0.384819176273817
"PPL" 90.9109106133691 0.24351741589475 0.162203107203624 1.50131165853097 0.13327497093982 0.381468430242561 0.384819176273817
"CDC26P1" 37.069700621212 0.346993684248232 0.231124510064905 1.50132793856778 0.133270762181366 0.381468430242561 0.384819176273817
"F8A3" 60.5527254224706 0.237519716127606 0.158192218039961 1.5014627082832 0.133235925106134 0.381468430242561 0.384819176273817
"SENP3-EIF4A1" 3751.66144776135 -0.0846431613500261 0.05638029680835 -1.5012897437867 0.133280636560283 0.381468430242561 0.384819176273817
"TATDN1P1" 86.4235276409837 0.205155587217397 0.136662298610285 1.5011864230561 0.133307350587619 0.381469005619465 0.384820210741365
"KLHL25" 143.974645626839 -0.211177882178322 0.140691485917831 -1.50099972859522 0.133355631766793 0.381531284521897 0.384883490695186
"SHISA2" 56.4483420630039 0.323322503341122 0.21544097598272 1.50074748717744 0.133420885580573 0.381642087819739 0.384995721415404
"RRN3P1" 22.3937173228807 -0.449186305424706 0.299330454736337 -1.50063683236097 0.133449519321156 0.381648118464082 0.38500225876471
"ZNF879" 31.0133204594459 0.356830322787455 0.237842113115531 1.5002823432456 0.133541281187125 0.381834648990531 0.385190882381117
"MAP3K21" 34.9100015209209 -0.341928889710026 0.227953874859607 -1.49999156592804 0.13361658727298 0.381974062722758 0.385331975266202
"DUSP3" 624.334776474702 0.15708960318746 0.104744461815041 1.49974137501274 0.133681408506249 0.382007568140598 0.385366682250689
"LINC00391" 52.5070765368697 0.25539260739874 0.170286474526808 1.49978210605642 0.133670853961449 0.382007568140598 0.385366682250689
"PPP1R3D" 72.9275604501595 0.238678379279881 0.159184632166507 1.49938078840566 0.13377487463438 0.382047021881592 0.38540784225268
"EIF4A1" 5242.04762164763 -0.0857044948775979 0.0571583485577368 -1.49942216736766 0.133764146401654 0.382047021881592 0.38540784225268
"STRBP" 662.052969372954 -0.161555763910079 0.107744424434466 -1.49943502652745 0.133760812571064 0.382047021881592 0.38540784225268
"MDM1" 319.960934017407 -0.287673594584699 0.19191653427487 -1.49895159201178 0.13388619070442 0.382289047798212 0.385652450281167
"TMEM44-AS1" 95.2499904327654 0.208097921415136 0.138838787252513 1.49884571547472 0.133913661782123 0.382291620182776 0.385655498161889
"EIF2AK3" 194.976123185155 -0.270704477632857 0.180630294215166 -1.49866598407017 0.133960305471394 0.382348913930257 0.38571374880454
"RABGAP1" 612.011544160704 -0.0985078473275671 0.0657513140653224 -1.49818826783753 0.134084342933525 0.382627038105427 0.385994773496135
"OAS1" 40.2108379037177 -1.15173959159316 0.768985005593214 -1.49773998610634 0.13420081859001 0.382807568967698 0.386177799021036
"MTG2" 150.329859164192 -0.194200743721836 0.129656322106845 -1.49781160352367 0.134182205207997 0.382807568967698 0.386177799021036
"CKAP2" 862.668957563836 -0.186281755131429 0.124424115527327 -1.4971515316138 0.134353833651973 0.383041122870089 0.386414767166907
"COMMD5" 539.719644561333 0.102547633898162 0.0684966952070633 1.49711797902313 0.134362562352331 0.383041122870089 0.386414767166907
"TERF2IPP1" 12.833763145728 -0.669889382794491 0.447431607397729 -1.49718833385639 0.134344260059472 0.383041122870089 0.386414767166907
"ST7-AS1" 43.6157772446218 0.411892253050362 0.275168306248816 1.49687389025797 0.134426075198483 0.383146269801066 0.386521292629589
"SDHA" 252.786852676475 0.155825596124805 0.104140648598478 1.49629945868306 0.134575636120325 0.383420644059255 0.386798988778123
"ATP6V0A2" 247.241528464787 -0.148482408161007 0.0992326286229987 -1.49630630792939 0.134573852070237 0.383420644059255 0.386798988778123
"CSNK2A1" 1330.79204228589 -0.0822019591263136 0.0549435862028465 -1.49611564892819 0.134623520598663 0.383481135294706 0.386860465314127
"ADCY7" 13.5783316571461 0.55278886889527 0.369648771234029 1.49544354509782 0.134798723231726 0.383752281333216 0.387135357574042
"ZNF32" 376.450844769733 0.123396848822212 0.08250626738735 1.49560576098891 0.134756421003398 0.383752281333216 0.387135357574042
"VPS37D" 139.629152193701 -0.196662385847465 0.131499449989313 -1.49553770653374 0.13477416681351 0.383752281333216 0.387135357574042
"CCL3" 15.0592283407271 -0.511873963682746 0.342377278985198 -1.49505821531129 0.134899249655256 0.383962493380777 0.387347874968809
"NECAB3" 132.097098647166 0.199556582663759 0.133498699751512 1.49482042173597 0.134961315127634 0.384063172875079 0.387449894254539
"EMC10" 826.343956142661 0.0983872527231523 0.0658245499209221 1.49468933462286 0.134995539042443 0.38408459872309 0.387471960990507
"SMO" 674.597424276418 -0.105505696186074 0.0706228144179016 -1.49393219536335 0.135193342429858 0.384571334693714 0.387887206291679
"LCDR" 10.6856649500461 0.640441666644316 0.428679601140883 1.49398680259068 0.135179068748203 NA 0.387887206291679
"ZDHHC6" 210.657573983814 -0.172789031258369 0.115682112442577 -1.49365383817778 0.13526611979526 0.384702299192369 0.388019767216226
"RBM39" 2301.40996431608 -0.132030866093437 0.0884062515641318 -1.49345621782933 0.135317806629721 0.384773241460163 0.388091788371746
"TIGD2" 47.6843775557707 0.298760614956134 0.20011188867916 1.49296784378033 0.135445604411039 0.385060532753612 0.388382024745794
"RPL7" 10456.5343575842 0.0968354831821638 0.0648894564375346 1.49231459929676 0.13561669124368 0.385445438417524 0.388772119736465
"DYNC1H1" 1198.49567983608 -0.0807125144284187 0.0540899026531241 -1.49219189662855 0.135648846079941 0.385445438417524 0.388772119736465
"SFT2D1" 393.477331039437 0.10994625778612 0.0736851513672553 1.49210873216688 0.135670643082878 0.385445438417524 0.388772119736465
"SLC26A6" 295.084015925411 0.185400415650138 0.124259520902906 1.49204193210278 0.135688153015343 0.385445438417524 0.388772119736465
"SALL2" 704.650507964275 -0.121812185442157 0.0816503366400787 -1.49187609573632 0.135731630332487 0.385492834035495 0.3888203913056
"SPCS3" 691.099662415764 -0.179429358742389 0.120309100722591 -1.49140304153812 0.135855710060058 0.385769085522817 0.38909949442662
"SLC35A5" 224.385561765756 -0.14657968812948 0.0983369078662049 -1.49058671164354 0.136070035236144 0.386197597913895 0.389533107821991
"LARP1" 3392.63601316578 0.114235757345161 0.0766414642942243 1.49052159163626 0.13608714355181 0.386197597913895 0.389533107821991
"ARAP1" 86.1825255408451 0.23375038105909 0.156815946589962 1.49060338659495 0.136065654663199 0.386197597913895 0.389533107821991
"SNHG14" 1527.52678374486 -0.129401599791498 0.0868375287173672 -1.49015755863649 0.136182812823002 0.386392883237497 0.389730546849991
"POLR2I" 700.757417491498 0.130189124102026 0.0873769026828042 1.48997183585963 0.136231641479462 0.386398954572905 0.38973853708897
"KIF21B" 20.2337152544403 -0.420236990297087 0.282087300830653 -1.48974090311626 0.136292375205553 0.386398954572905 0.38973853708897
"THY1" 27.8777951612196 -0.434598124360933 0.291716328348649 -1.48979704640159 0.136277607984396 0.386398954572905 0.38973853708897
"MROH6" 13.4903159342477 0.525298904682818 0.352599815052617 1.4897878054883 0.136280038512675 0.386398954572905 0.38973853708897
"EIF3A" 2359.50940231646 -0.385049568191468 0.258586915568712 -1.4890527904114 0.136473468045481 0.386683784607793 0.390027227819939
"PIGA" 156.82028070844 -0.186596776363689 0.125310875746001 -1.48907088273736 0.136468704253724 0.386683784607793 0.390027227819939
"GPAA1" 834.358135363021 -0.0966451096009668 0.0649036338103282 -1.48905544924339 0.136472767954874 0.386683784607793 0.390027227819939
"TRMT61A" 94.6749242195349 0.209514195008972 0.140713245491474 1.48894437248743 0.136502017667187 0.386688527307636 0.390032477487005
"DGCR2" 800.129657839232 0.10187118235828 0.0684279496420104 1.48873644309427 0.136556784476213 0.386712052703472 0.390058533529556
"RTN4" 4316.14551667207 -0.0735581221183489 0.0494184019513367 -1.48847634107601 0.136625316976362 0.386712052703472 0.390058533529556
"PUS7L" 271.933865425517 -0.170051809696844 0.114238853282136 -1.48856369624848 0.136602297400574 0.386712052703472 0.390058533529556
"FCHO1" 68.8200147675658 0.310614223719155 0.208689631659201 1.48840275987645 0.136644709198252 0.386712052703472 0.390058533529556
"PAQR9" 17.1453752854984 -0.542781660921124 0.364627095248354 -1.48859387575524 0.136594345282193 0.386712052703472 0.390058533529556
"TSPAN6" 858.922740393998 -0.145703991880757 0.097900781069144 -1.48828222093398 0.136676481657034 0.386725903260848 0.390072968857379
"COL11A2" 15.3772015754068 -0.531116442456782 0.356892750284964 -1.48816820188336 0.136706540805413 0.386734901515587 0.390082509732233
"NGEF" 23.5054587065393 0.44426105263564 0.298553898088877 1.4880430484394 0.136739541216166 0.386752215258146 0.390100437924431
"DCAF4" 55.4804817860365 0.267605622061538 0.179878326547042 1.48770353381931 0.136829095252196 0.386786581360089 0.390136494319979
"LRP10" 512.335412305606 0.13184850037668 0.0886166433164484 1.48785256857283 0.136789778668475 0.386786581360089 0.390136494319979
"RASSF8-AS1" 161.996092736476 0.176404670660611 0.118576130691002 1.48769123796344 0.136832339388577 0.386786581360089 0.390136494319979
"PRSS16" 33.1169466702819 -0.446918030583411 0.300461992255613 -1.48743615532977 0.13689965373069 0.386824866040293 0.390176038282609
"MAP2K5-DT" 17.1587722961506 0.491189636875512 0.330216401224601 1.48747801458057 0.136888605644948 0.386824866040293 0.390176038282609
"NMT2" 140.204126890617 -0.178200355690588 0.119828619851908 -1.48712683089248 0.136981316338245 0.386979615054912 0.390332591696861
"UTRN" 543.138570567036 -0.151970134275498 0.102213818505245 -1.4867865861767 0.137071185390662 0.387157482410844 0.390512463978352
"RBMX2" 538.611525944944 0.11332629262357 0.0762692544449949 1.48587125242322 0.137313178830593 0.387688778849012 0.391049292784375
"RADX" 48.1757937722193 0.28783776588052 0.193713544942361 1.48589385407286 0.137307199503336 0.387688778849012 0.391049292784375
"CTCF" 546.182572936094 -0.11757420701776 0.079153523848465 -1.48539447520806 0.137439358328955 0.387892798673403 0.39125600915599
"ZNF507" 217.619162950348 0.143581036248932 0.0966556589427203 1.48549022188158 0.137414011717556 0.387892798673403 0.39125600915599
"INTS5" 329.260769604307 0.248660689461595 0.167426186490025 1.48519592230221 0.137491931888781 0.387965074723628 0.391329375732571
"BBOX1-AS1" 24.0500103674122 -0.420338233304115 0.283158566150615 -1.48446235979502 0.137686301721205 0.388437354738175 0.391806215441691
"MCUR1" 381.794261115802 0.119992692887483 0.0808471869096996 1.48419131789342 0.137758172444556 0.388529821725921 0.391900412546651
"TMCO1" 1699.02130449021 -0.129962504005977 0.0875678398316867 -1.48413509178458 0.137773085240871 0.388529821725921 0.391900412546651
"ALG9" 197.260219332957 -0.141996771856862 0.0956882029729342 -1.4839527490868 0.137821456380222 0.388573473175182 0.391945370228526
"CKS1BP3" 79.8151448650693 -0.226682175629475 0.152763850772719 -1.48387314461411 0.137842577640126 0.388573473175182 0.391945370228526
"LINC02035" 32.3293543425993 -0.326444389617393 0.220051844721657 -1.48348853894096 0.137944659273304 0.388785065156572 0.392159262081291
"TMEM87A" 850.78870367435 -0.104191317458073 0.0702393185643083 -1.48337597214414 0.137974547654453 0.388793143684346 0.392167874304588
"CD2AP" 220.079472508938 -0.166038074043201 0.111984913547709 -1.4826825219851 0.138158780452745 0.38923605505269 0.392615094081458
"NIT1" 427.453297815286 0.109863380140097 0.0741282062490434 1.48207255644358 0.138320990088701 0.389311894639325 0.392693909446845
"ORAI2" 801.195255758292 0.110923472609216 0.0748388388971736 1.48216453172959 0.138296521483656 0.389311894639325 0.392693909446845
"CSTF2T" 478.459914554036 0.121204185062406 0.0817777670183137 1.48211658842755 0.138309275642891 0.389311894639325 0.392693909446845
"KIF24" 53.1998796361124 -0.290713759019371 0.19612531283258 -1.4822857632229 0.138264274811795 0.389311894639325 0.392693909446845
"ZSCAN23" 14.1179159284328 -0.628369910697136 0.423894218100645 -1.48237433742949 0.138240718397516 0.389311894639325 0.392693909446845
"MTRF1L" 257.428585864987 -0.148876348952966 0.100492767368996 -1.48146332169669 0.138483151825022 0.389539704488448 0.392925087407141
"C1orf122" 908.699272902989 0.116635892308586 0.0787234019448371 1.48159110794418 0.138449126464965 0.389539704488448 0.392925087407141
"C17orf67" 22.7962799462748 0.437757651010312 0.295472969770597 1.48154889210402 0.138460366470365 0.389539704488448 0.392925087407141
"EFCAB2" 188.264134634653 0.149929615056383 0.101212560760059 1.48133407484686 0.138517572649259 0.389560366551512 0.392946391733404
"SEMA6A" 898.160701590435 0.115738503711577 0.0781510656095904 1.48095874072604 0.138617568423932 0.38968924862906 0.393077319199423
"NAE1" 843.33878113783 -0.104764290852298 0.0707404363172706 -1.48096755273646 0.138615220108255 0.38968924862906 0.393077319199423
"CCDC13" 11.3274373344312 0.594397556228087 0.401477023548559 1.48052695761852 0.138732671997203 0.389936644793076 0.393327328899255
"ZC3HAV1" 294.614825172513 -0.381956457492552 0.25804975201462 -1.48016595447421 0.138828963733898 0.390131080117836 0.393523917584672
"VIPAS39" 223.985290789346 0.194428566687302 0.131385156184536 1.47983662944556 0.138916850736914 0.390149453133461 0.393543837332107
"MTHFR" 295.654808751275 0.121976625185598 0.0824182453638998 1.479971147736 0.138880946652295 0.390149453133461 0.393543837332107
"RBM8A" 2075.92845149829 -0.0718845326330042 0.0485726871209023 -1.47993732473718 0.138889973627921 0.390149453133461 0.393543837332107
"EPHB1" 50.1094113056036 -0.301651197780214 0.203907029005619 -1.47935654426067 0.139045047870528 0.390433284301553 0.393830600185757
"ZDHHC5" 348.355033076747 0.136376224753889 0.0922159695949342 1.47887860804296 0.139172761634956 0.390715647688535 0.394115882977501
"RPL7P32" 521.118027834086 0.105542041631435 0.0713969031245175 1.4782439715539 0.139342488301671 0.391115825533446 0.394520006145569
"RAB10" 954.130613992368 0.0874560323014633 0.0591926191530061 1.47748205017588 0.139546466375832 0.391535600276028 0.394944360448444
"ZNF518A" 416.863203992371 -0.125931320396705 0.0852283470570703 -1.47757553378783 0.139521427012248 0.391535600276028 0.394944360448444
"RALGDS" 246.217295684461 -0.174546436231534 0.118172302667434 -1.47705030951923 0.139662151962295 0.39178378678758 0.395195170697959
"PREX2" 201.575729628176 -0.161873658274762 0.109614608558273 -1.47675260080601 0.1397419664656 0.391925816863959 0.395340288327047
"NGLY1" 202.735435859546 0.149235603812752 0.101072052800755 1.47652689024672 0.139802501946129 0.391925816863959 0.395340288327047
"IST1" 1036.19386245565 0.0963404914266827 0.0652512134487606 1.47645516971627 0.139821741587622 0.391925816863959 0.395340288327047
"TCF12-DT" 45.3379451851377 0.359973480675035 0.243806455312142 1.47647231167102 0.139817142927372 0.391925816863959 0.395340288327047
"BLCAP" 495.258870242998 -0.1178035838747 0.0797954108924333 -1.47632028655762 0.139857930659759 0.391950897220999 0.395366049479795
"RRAD" 69.5995787230297 0.414980223209233 0.281221226254439 1.47563620547538 0.140041580193031 0.392160034219022 0.395578857109392
"SLC39A10" 907.673297888752 0.0927898088036027 0.0628801261618636 1.47566193752135 0.140034668769019 0.392160034219022 0.395578857109392
"DDI2" 308.578341285703 -0.237335344713345 0.160814165409482 -1.47583606275614 0.139987907004402 0.392160034219022 0.395578857109392
"PPP1R3B-DT" 24.5317048490987 -0.438302409465777 0.296983170654073 -1.47584931664802 0.139984348130905 0.392160034219022 0.395578857109392
"UNC50" 472.544858591651 0.1113569756859 0.0754822311896668 1.47527403378007 0.140138884489444 0.39220351488701 0.395624101397984
"SERPINA5" 24.6408186788098 -0.453330459655732 0.307276339246821 -1.47531847315973 0.14012694220836 0.39220351488701 0.395624101397984
"TCEA1P2" 108.573505571957 -0.298013976909535 0.201998720675936 -1.47532606103796 0.140124903181316 0.39220351488701 0.395624101397984
"LIN7C" 505.787957026723 0.104624058813849 0.0709285250025066 1.47506322470616 0.140195546289767 0.392285787634611 0.395707552943531
"GPSM1" 241.134199829533 -0.162051884536338 0.10990555125858 -1.47446496269393 0.140356444656702 0.392608290253313 0.396033791376945
"EIF5AL1" 396.674785273955 0.138836652506685 0.0941628197290578 1.47443176517197 0.140365377054701 0.392608290253313 0.396033791376945
"MED14" 326.20940841941 0.124925840221178 0.0847443467388368 1.47414954541064 0.14044133108145 0.392728138561486 0.396155607670654
"OCLN" 67.6189418709982 0.235506322398657 0.159766065905558 1.47406973479507 0.140462816307854 0.392728138561486 0.396155607670654
"MIR4709" 778.218905817416 0.147281846535037 0.0999296639143223 1.47385511734847 0.140520604424374 0.392813377978997 0.39624205198924
"CRPPA" 25.4328206960342 -0.375371559126982 0.254707080692999 -1.47373821766432 0.140552088645575 0.392825068265837 0.396254305138838
"SORD" 205.400241355331 -0.15354577926879 0.104247728305755 -1.47289328759708 0.140779812309137 0.393385111575813 0.396819698750137
"GTF3A" 921.139655967122 0.119075636114092 0.0808551399726529 1.47270335756473 0.140831040857056 0.393451847738121 0.396887478778976
"ATP6V1C2" 14.8241832444005 -0.665974289773593 0.452351969612489 -1.47224801595118 0.140953915450486 0.393655777508414 0.397094111618819
"MORN4" 180.842585527202 0.17210261459348 0.116899264558609 1.47223008838687 0.14095875491544 0.393655777508414 0.397094111618819
"ZNF699" 25.9888523521245 -0.399193113745081 0.271301411585758 -1.47140079888193 0.141182757512714 0.394204835065579 0.39764842639721
"PYGO2" 623.246739228881 -0.131195609679886 0.0891699318880233 -1.47129875398624 0.141210340148481 0.394205350030335 0.397649407233938
"C1QTNF12" 15.1874133489333 -0.519309619184112 0.353089892950321 -1.47075753102108 0.141356701429511 0.394537385095598 0.397984804776763
"ARHGAP22" 20.2842280445885 0.480899473288837 0.326998311611215 1.47064818444874 0.14138628584151 0.394543421390155 0.39799135522882
"ZNF317" 150.796051926809 0.197241858555758 0.134148996394248 1.47031930060875 0.141475296137875 0.394604208614407 0.398054517834237
"EPHB2" 717.740295971537 -0.222161792131052 0.151113775395392 -1.47016240941477 0.141517772897577 0.394604208614407 0.398054517834237
"TANC2" 196.681715043685 -0.186705330899446 0.12698912807519 -1.47024657724162 0.141494984061601 0.394604208614407 0.398054517834237
"TMED7-TICAM2" 62.3237311493064 -0.312455894863407 0.212489047391407 -1.47045647151809 0.141438166480434 0.394604208614407 0.398054517834237
"ALDH16A1" 246.402123341524 0.174772698986859 0.118930979229255 1.46953047994301 0.141688960864368 0.394928471312771 0.398382537566077
"CPNE1" 1716.42588023917 -0.128225412296021 0.0872555220545621 -1.46953922544684 0.141686590646149 0.394928471312771 0.398382537566077
"HSD17B1" 41.3139868401356 0.295381073410364 0.201038966456993 1.46927274157845 0.141758827141142 0.395046679238185 0.39850224010162
"SLC38A9" 141.334609911096 0.161661400099361 0.110046304795763 1.4690306993896 0.141824462680405 0.395152302080299 0.398609708078484
"RPS26P6" 255.601603769627 0.119374466892046 0.0812662489329923 1.46893044110447 0.141851656953346 0.395152302080299 0.398609708078484
"FUT8-AS1" 19.0769038895501 0.42654111440292 0.290443257306115 1.46858673311656 0.14194491545118 0.395335548492368 0.398795018376502
"MAP7D2" 16.005495860339 0.493521426409606 0.336174852763276 1.46804980310984 0.142090695232768 0.395653826406274 0.399117002783812
"CORO7" 189.678093576825 0.175403680306011 0.119487782602559 1.46796330541541 0.142114190635781 0.395653826406274 0.399117002783812
"WNT8B" 101.786637031273 -0.266219280081617 0.181422046682849 -1.46740313511624 0.142266422150936 0.395911310166438 0.399378582050487
"CMAS" 323.21626162367 0.151150777197335 0.102998888081267 1.46749911589411 0.14224032959173 0.395911310166438 0.399378582050487
"WRNIP1" 366.03654850625 0.124304521943024 0.0847174557611251 1.46728346391234 0.142298960145936 0.395911310166438 0.399378582050487
"RCC1" 413.900581196085 -0.122615439526192 0.0835700173268983 -1.46721806992765 0.142316742853824 0.395911310166438 0.399378582050487
"OSGIN2" 173.803526666299 -0.16319800951444 0.111254368288949 -1.46689080190167 0.142405763095639 0.396082373752184 0.399551603950697
"EME1" 74.1713779717415 -0.292325100014444 0.199399319990593 -1.46602857034936 0.142640503568773 0.396581944994686 0.400056471880072
"IQCJ-SCHIP1" 239.01585718916 -0.133509203969959 0.0910681687115872 -1.46603589222028 0.1426385089573 0.396581944994686 0.400056471880072
"MAD1L1" 74.2584621088884 0.234083268738433 0.159688476515746 1.46587451922588 0.142682474875037 0.396584475108308 0.400059944471096
"LINC00472" 1230.63785758275 -0.171211289064728 0.11680216557873 -1.46582289991296 0.142696540703066 0.396584475108308 0.400059944471096
"DDX18" 882.869279958865 -0.108312502025175 0.073901914010756 -1.46562512588525 0.1427504423112 0.39661106629423 0.400088147922789
"LRRC8A" 812.709612611923 -0.392569061572146 0.26787418342262 -1.46549793099247 0.142785116440317 0.39661106629423 0.400088147922789
"ANGEL2" 226.373604917291 0.133793428536252 0.0912963852196094 1.46548440241547 0.142788804795949 0.39661106629423 0.400088147922789
"TUT4" 597.591894719568 -0.123379306865391 0.0842416224684475 -1.46458844511931 0.1430332364107 0.397213318949459 0.400696140604879
"MSANTD3" 416.692017999131 -0.128214168877546 0.0875544620595476 -1.4643933143047 0.143086513801766 0.397284592933193 0.400768499524187
"HNRNPA0" 4398.84020391954 -0.0656644045996418 0.0448492380728768 -1.46411416160386 0.143162758516145 0.397328621658783 0.400814293431394
"ZNF284" 21.3276417399119 -0.428231940955115 0.292483991356804 -1.46412095570972 0.143160902478373 0.397328621658783 0.400814293431394
"RPL6P27" 1477.18456748532 0.0868627059551746 0.0593311543326275 1.46403195643552 0.143185217076786 0.397328621658783 0.400814293431394
"KLHL15" 71.2519903983395 -0.255976860635543 0.174856043149457 -1.46392916152602 0.143213304585356 0.397329931811435 0.400816074420315
"ACAT1" 436.901119748155 -0.132315180661842 0.0904147444593006 -1.46342481475908 0.143351172702837 0.397635757248587 0.401125042666563
"HDAC4" 123.4333553628 0.183143049272282 0.12516684861152 1.46319134262702 0.14341502905764 0.397736206260858 0.401226832586818
"ZNF574" 153.01233196658 0.160948567223796 0.110043842762904 1.46258584926527 0.143580737644094 0.398119031262906 0.4016134770769
"ERGIC1" 983.424158668188 0.107247479518801 0.0733543401835393 1.46204681618644 0.14372838121618 0.398451627926473 0.401949453004682
"KLHL11" 100.880380136013 -0.189747494693283 0.129821587285274 -1.46160202367828 0.14385029952724 0.398712793218635 0.402213371006747
"ANKRD23" 43.8478426655514 0.288009786717993 0.1971104805276 1.46115917300331 0.143971764346381 0.398972601197173 0.402475920203237
"FHL2" 62.9079362368585 0.281152797603737 0.1924691675637 1.4607679825429 0.144079125231672 0.399193232011033 0.402698948604066
"BEX2" 935.701649006967 -0.151770157192909 0.10392192989089 -1.46042473761078 0.144173378176388 0.399377467308793 0.402885262153769
"KMT2B" 385.366155684291 -0.124984197534293 0.0855921487067003 -1.46022969890122 0.144226955660453 0.399448977486546 0.402957860619647
"IRF3" 352.723589176073 0.127137444530766 0.0870871581238024 1.45988739637167 0.144321023677573 0.399624772177844 0.403136579705906
"RPL23AP82" 62.0786510421267 0.228085568981033 0.156246708226322 1.45977839514323 0.144350988129951 0.399624772177844 0.403136579705906
"TECPR2" 226.602669676174 0.164181063545939 0.112476234284181 1.45969559339194 0.14437375352936 0.399624772177844 0.403136579705906
"RAB6A" 868.145122944524 0.114045147100706 0.078144030763245 1.45942237669095 0.144448890873371 0.399755845717649 0.403269264941126
"PFDN4" 856.62198944464 -0.117257242368177 0.0803607148428541 -1.45913637773724 0.144527575567541 0.399896684089573 0.403411800967629
"PRRC2C" 1935.74568475391 -0.126635535153979 0.0868052287843899 -1.45884685666253 0.14460726272789 0.4000402415168 0.403557080101285
"PTCHD4" 269.482217046458 -0.199601197208377 0.13684642697918 -1.45857806896737 0.144681273411568 0.400168043415155 0.40368646533199
"DCAF8" 342.734794368086 0.119490030924419 0.0819337413635937 1.45837391208787 0.144737507394763 0.400240763852951 0.403761203747121
"NDUFV2" 602.916113708994 0.1016184741625 0.0696876102584343 1.45820001268017 0.144785420316447 0.400240763852951 0.403761203747121
"LSP1P5" 61.2859176353204 0.24069671695663 0.165066567254672 1.45817969659036 0.144791018616528 0.400240763852951 0.403761203747121
"GUK1" 1015.36373726524 -0.0893694903388005 0.0613235653280762 -1.45734335341856 0.14502162524911 0.400647301091434 0.404172695220892
"CYRIB" 579.410785107785 -0.117459772924167 0.0805960998709952 -1.45738780303485 0.145009361989572 0.400647301091434 0.404172695220892
"UPK3BL2" 167.000623430335 0.146686251412893 0.100651978156091 1.45736083979802 0.145016800815496 0.400647301091434 0.404172695220892
"CS" 1457.86264694262 -0.115143357115861 0.0790798811208984 -1.45603857117373 0.145381957271475 0.401026764037958 0.404559168690834
"AHDC1" 1300.22791916661 0.126391506975388 0.0868013312405074 1.45610102021575 0.145364695575882 0.401026764037958 0.404559168690834
"STAM" 253.783198318631 -0.132716535947757 0.091130692652256 -1.45633191282972 0.145300887601109 0.401026764037958 0.404559168690834
"ZNF222" 55.2328395115677 -0.287424062257967 0.197366949726859 -1.45629277169121 0.145311702880341 0.401026764037958 0.404559168690834
"ZNF552" 32.6417882961169 -0.334982404810375 0.229954500255987 -1.45673341655619 0.145189981737273 0.401026764037958 0.404559168690834
"BHLHA15" 95.2089164580073 -0.60669920011016 0.416608713931408 -1.45628062933424 0.145315058119613 0.401026764037958 0.404559168690834
"LINC02226" 13.1751414203607 0.52169338696587 0.358256620046191 1.4562002703498 0.14533726482807 0.401026764037958 0.404559168690834
"RANBP3-DT" 13.9176699046701 -0.52015675787821 0.357149705551188 -1.45641099458686 0.145279038015416 0.401026764037958 0.404559168690834
"ZNF546" 35.6908783619963 0.289418629097673 0.198795472822844 1.45586126780456 0.1454309746932 0.401085080292458 0.404618456839827
"POLR2B" 845.301579380899 -0.0939652437820699 0.0645718778341035 -1.45520382763969 0.145612841561159 0.401509690375999 0.405047266076297
"HPS4" 363.162331264084 0.108508444222521 0.0745720285796718 1.45508237189219 0.145646458763353 0.401525435655704 0.405063608457851
"PNMA6A" 53.1998282231023 0.293095850413869 0.201516186118118 1.45445314373939 0.145820715196 0.401928821885066 0.405471007917882
"PTPN21" 137.675739054821 -0.173724791155126 0.119515596294856 -1.45357423249205 0.146064385160004 0.402171571006099 0.405718646339971
"SMAP1" 871.441045109392 0.11531936384854 0.0793131279727608 1.45397573889843 0.145953032610509 0.402171571006099 0.405718646339971
"STK16" 140.862596230908 0.199022156996145 0.136923268187136 1.45353057687855 0.14607649639129 0.402171571006099 0.405718646339971
"CFAP91" 89.2491014788086 0.201605064352664 0.138689253686141 1.45364589536911 0.1460445056332 0.402171571006099 0.405718646339971
"FMC1-LUC7L2" 366.977832711322 0.111919248982464 0.0769948164448313 1.45359459441866 0.146058736481425 0.402171571006099 0.405718646339971
"LINC01023" 22.9781609820286 0.398843961395442 0.274388606852898 1.45357333152417 0.146064635104754 0.402171571006099 0.405718646339971
"MRPS22" 488.815513566376 0.100652096539336 0.0692547092152822 1.45336104475514 0.14612353641058 0.40222411361688 0.405772110142807
"TRIR" 2075.88213130243 0.105097454460862 0.072325823534321 1.453111064971 0.146192919362367 0.402338126202321 0.40588758615895
"PPP1R16A" 449.645367328861 0.108203973728933 0.074519268214246 1.45202678880101 0.146494156677646 0.403090060485364 0.406646612481047
"HSD17B2" 30.2422590801937 -0.346928769119932 0.238993826023525 -1.45162230712095 0.146606652697396 0.403246270473007 0.40680557547036
"SGTA" 548.317170128433 -0.111559207669659 0.0768567965632689 -1.4515203945278 0.14663500744473 0.403246270473007 0.40680557547036
"NAT10" 233.011767789412 0.154960738715486 0.106751148531552 1.45160722715489 0.146610848073718 0.403246270473007 0.40680557547036
"ADPRS" 517.050148540722 -0.140879010614994 0.0970973399439882 -1.45090494442239 0.146806330919969 0.403408993368319 0.406971565931739
"RRBP1" 536.310500926052 -0.190506277944977 0.1312993440688 -1.45093091893249 0.146799097276105 0.403408993368319 0.406971565931739
"CWC15" 903.213528402992 -0.110402009806638 0.076087415981898 -1.45098908120239 0.146782900648506 0.403408993368319 0.406971565931739
"RAD9A" 163.517244020452 -0.18991955386331 0.130895511004351 -1.45092488203814 0.146800778467087 0.403408993368319 0.406971565931739
"NOL9" 368.265196409461 -0.120471282144606 0.0830394986680366 -1.45077082685926 0.146843685671321 0.403434590307231 0.406997846333895
"LINC02936" 10.3064696331635 -0.622608650600301 0.429485042645706 -1.44966317514789 0.147152469517975 NA 0.407776277743775
"PRICKLE1" 67.0038110034424 0.384589442517856 0.265375308052529 1.44922843553225 0.147273798941148 0.404517303104823 0.408013616796657
"FDX2" 97.5983511327639 0.184974520091252 0.127642926306164 1.44915605936182 0.147294005488335 0.404517303104823 0.408013616796657
"LRRTM4" 77.2128575045825 0.203597185207138 0.140533927904673 1.44874044469348 0.147410081086796 0.404620546059549 0.408119170072033
"GABPB1-AS1" 1129.95477761664 0.121335878052599 0.0837538859329517 1.4487193841935 0.147415964862674 0.404620546059549 0.408119170072033
"PAXIP1-DT" 88.5169186641525 0.214780201005067 0.148252807769571 1.44874288882879 0.14740939826827 0.404620546059549 0.408119170072033
"SUMO1" 1533.60992355961 -0.0787039502255052 0.0543346612160264 -1.44850356041773 0.147476270963456 0.404641826194221 0.408141578678849
"THSD4" 27.0621855961752 0.351350061208747 0.242562929789003 1.44849034233868 0.147479965009904 0.404641826194221 0.408141578678849
"LPXN" 47.7356572125093 0.306553680920885 0.211675915066525 1.44822182922673 0.147555021476776 0.404693413840612 0.408194556381661
"PTRHD1" 570.464909652409 -0.0962253500069409 0.0664395594813071 -1.44831408814524 0.147529229394312 0.404693413840612 0.408194556381661
"CHRAC1" 265.541035489743 -0.140689492954774 0.0971738235315898 -1.44781267054947 0.147669448208639 0.404930059238785 0.408433721025637
"ZNF141" 120.746920060245 -0.182548739359279 0.126121250607836 -1.44740667000598 0.147783058747582 0.405033594362194 0.4085395671115
"RPL17P50" 20.648601288887 0.410898855375292 0.283874864652905 1.44746473372237 0.147766806770662 0.405033594362194 0.4085395671115
"ZFHX4-AS1" 75.9902794185878 -0.226146323363994 0.156245737871872 -1.44737595050077 0.147791657659266 0.405033594362194 0.4085395671115
"ZBTB46-AS2" 12.986005246099 -0.537508667433503 0.371405244557611 -1.44722961053967 0.14783262595098 0.40506871494624 0.408575463091096
"CHRNA10" 13.2973758622094 -0.558071257705865 0.385692137910227 -1.44693449218237 0.147915271577461 0.405217998373288 0.408726510276781
"SRP14-DT" 48.1774338642182 0.267365650362942 0.184795490676842 1.44681912628752 0.147947588505124 0.405229374340705 0.408738455962784
"DCP1B" 266.564648261537 0.130194964349042 0.0899957258130683 1.44667941919233 0.147986731245448 0.405259438363057 0.408769251402722
"KMT2C" 778.114667828912 0.106462828917252 0.073599062889829 1.44652424551406 0.148030216643829 0.405301380984092 0.408812028223292
"TMCC3" 38.9094363310729 -0.391723190079909 0.270835244538113 -1.44635234143163 0.148078401917133 0.405316933273407 0.408828656623338
"SLC25A1" 1201.70219474739 0.133444682627964 0.0922660629670017 1.44630298873476 0.148092237852259 0.405316933273407 0.408828656623338
"GADD45G" 181.194187895972 -0.244048363245017 0.168777444701728 -1.44597735601645 0.148183553126273 0.405489722780679 0.409003413836808
"BORCS8" 310.540552901455 0.140576058164191 0.0972259826836262 1.44586924486664 0.148213879611037 0.405495588485187 0.409009800831743
"ABI2" 1824.21623575056 -0.0721974681574987 0.049937385095263 -1.44575988550004 0.148244561058967 0.405502422911865 0.409017164781175
"CHORDC1" 289.606198355917 -0.21097525720006 0.145940546632871 -1.44562468805048 0.148282498247295 0.405529098038791 0.409044541263698
"UBE2K" 1020.65230014056 0.0857539109339305 0.0593486380329113 1.4449179252669 0.148480940706359 0.405832112938812 0.409352063145149
"STX7" 306.369431485359 0.11156961555258 0.0772199824518009 1.44482829457025 0.148506121394415 0.405832112938812 0.409352063145149
"TANGO6" 36.5256252661225 -0.321078654057084 0.222206035233458 -1.44495919617911 0.148469347226346 0.405832112938812 0.409352063145149
"MBLAC1" 18.6526270835509 0.457875530354698 0.316858944096347 1.44504530765422 0.148445159735973 0.405832112938812 0.409352063145149
"CAP2" 679.923378165167 0.158553184953219 0.109800312193837 1.44401397213985 0.148735045118584 0.406380522059663 0.409905699089552
"EXD2" 169.642120150158 0.158865715145319 0.110032173183303 1.44381148303472 0.148792011013276 0.406381825068151 0.409907953359404
"SPPL2A" 548.581447099522 -0.0945557321342054 0.0654873905416812 -1.44387692580334 0.148773598295611 0.406381825068151 0.409907953359404
"SCPEP1" 191.28085980296 0.176796771718353 0.122491368129478 1.44334065671854 0.148924532128535 0.406666572075415 0.410195641125965
"LIG1" 305.039895138269 -0.180151007246806 0.124840600201642 -1.44304823075047 0.149006885144856 0.406768154279728 0.410299044652267
"IQCB1" 208.752477848354 -0.143723744931063 0.099600116715046 -1.44300779628857 0.149018275035338 0.406768154279728 0.410299044652267
"BRINP2" 10.4710610346637 -0.75621998411267 0.524107767775187 -1.44287116240003 0.149056768038164 NA 0.410327652738543
"SERAC1" 90.3438377474412 -0.222250874179651 0.154082309841807 -1.4424165526064 0.149184897024396 0.407145731864001 0.410602955976099
"CHST11" 90.9185633135048 -0.223866569629638 0.155261535850117 -1.44186754564729 0.149339743312216 0.407491034852297 0.410951675857834
"PRKAB1" 653.815285626757 0.121314529330335 0.0841436269753152 1.44175540906888 0.149371386283838 0.40750009591427 0.41096129849827
"ZNF207" 1405.69510308976 -0.0723561797543875 0.0501939124392643 -1.44153297159173 0.149434169370993 0.407591411222911 0.411054358339129
"ADAM19" 191.009665996104 -0.212733351987496 0.147584309043861 -1.44143610771165 0.149461515541568 0.407591411222911 0.411054358339129
"FAM106A" 16.4379552111162 -0.451644721719359 0.313356987761424 -1.44131051598958 0.149496977711082 0.407610861343006 0.411074457920811
"LIN28B" 235.625455220307 -0.126561015652878 0.0878298023217271 -1.44098030858905 0.149590245942076 0.407787885300225 0.411253470344615
"LINC01521" 33.3513884899337 0.372916682136934 0.258878554273104 1.44050820734855 0.149723669685466 0.408074286689618 0.411542790112479
"PPT2-EGFL8" 134.938083380167 0.194202761765677 0.134848976909836 1.44015005687086 0.149824949575796 0.408272987594044 0.411743664362168
"CFAP61" 33.5974192224284 0.33089054746611 0.229797320209216 1.4399234384668 0.149889061046362 0.408293034898723 0.411764850486911
"CCN3" 13.4093315260856 -0.537286140950126 0.37312174886556 -1.43997540369515 0.149874357976747 0.408293034898723 0.411764850486911
"PHYHIPL" 21.2301760186835 -0.466209888140227 0.323822409029661 -1.43970854128728 0.149949875852783 0.408381376825636 0.411854427638541
"SNRPA" 1651.34468659588 -0.151594480697692 0.105308467716782 -1.43952793146124 0.150001002066939 0.408443303887039 0.411917365277295
"FAM13B" 184.483018967569 -0.171228801956003 0.119009639322238 -1.43878095027558 0.150212595342019 0.408765028773994 0.412243762028541
"UST" 117.139867440708 0.183688670002833 0.127650471066956 1.43899719654371 0.15015131704989 0.408765028773994 0.412243762028541
"UQCR11" 1936.50917441058 0.0768580904947852 0.0534188066478562 1.43878336709099 0.150211910377114 0.408765028773994 0.412243762028541
"RALGAPA1" 216.813663299493 -0.165327543597383 0.114913763466456 -1.43870967767619 0.150232796229975 0.408765028773994 0.412243762028541
"C19orf48P" 23.4221166369602 -0.391200598236142 0.271939265403121 -1.43855870779172 0.150275592667104 0.408804164737058 0.41228371449312
"CFAP65" 34.4495113719742 0.356690495939654 0.247983146963959 1.43836587407891 0.15033027004153 0.408875600256624 0.412356241381999
"CHCHD3" 558.388605399476 0.12374885110937 0.086052281000078 1.43806590216077 0.150415356257249 0.408994512930064 0.412478098446491
"RAP1A" 383.898213421444 0.105284420616027 0.0732253165874373 1.43781448169374 0.150486699266256 0.408994512930064 0.412478098446491
"RPL23A" 4920.02231372205 0.0913096125867392 0.0634986906175484 1.43797630626268 0.150440777008995 0.408994512930064 0.412478098446491
"TCEAL5" 75.6365568862856 -0.252208566969173 0.17541149113359 -1.43781097429413 0.150487694707517 0.408994512930064 0.412478098446491
"DKK2" 38.9480535637988 -0.510664822343232 0.355316373914304 -1.43721162275059 0.150657871458169 0.409379689242708 0.412867038506142
"IRF9" 170.366289373126 -0.541995894651493 0.377161249645964 -1.43704024514782 0.150706558479834 0.409434660764322 0.412922961224255
"KLF6" 1284.31030961211 -0.208795315699479 0.145334445865037 -1.43665401864451 0.150816326343682 0.409655522641665 0.41314618779439
"VPS72" 958.970576684496 -0.0946159265775743 0.0658890502472251 -1.43598862364174 0.151005578455592 0.410092159837495 0.413587028893284
"FAM50B" 35.6514810116247 0.327399839590858 0.228062217388372 1.43557246500556 0.151124034539723 0.410336404785343 0.41383383876866
"HK2-DT" 36.396722926046 0.320119617970221 0.223010200779713 1.43544831963283 0.151159385192009 0.410354949838232 0.413853025161921
"LRRFIP2" 331.610709126226 -0.117539979455659 0.0818941528138875 -1.43526705408113 0.151211012249072 0.410417665391368 0.413916758501819
"TMED7" 1086.12388495977 -0.131306138567452 0.0914942043336727 -1.43513066782447 0.151249865888277 0.410445694153249 0.413945509247373
"PMAIP1" 360.380324706582 -0.23270018881405 0.162161142557417 -1.43499352029823 0.151288944066975 0.410474321560558 0.413974863628542
"SMIM7" 793.898427251091 -0.111773094379764 0.0779066352161056 -1.43470570985021 0.151370976446281 0.410619458730976 0.414121721396318
"RRAGB" 74.561597606133 0.234902773776272 0.163755969212465 1.43446846491134 0.151438622004824 0.410648114098269 0.414151586419261
"CENPE" 507.590219425239 -0.238469781653606 0.166241114571438 -1.4344813692351 0.151434942007834 0.410648114098269 0.414151586419261
"HERC4" 301.255366860389 0.128866836764726 0.0898686702006503 1.43394618477167 0.151587620684402 0.41097469123934 0.414481432511789
"CCNB1" 1360.70554699286 -0.283863803337557 0.198009284560254 -1.43358834899066 0.151689770297542 0.411030613494204 0.414539279258664
"CLIC6" 37.94399832653 0.38253279383974 0.266838594477333 1.43357370993886 0.15169395035128 0.411030613494204 0.414539279258664
"RPL39L" 376.168767046327 -0.140004319953936 0.097659602635157 -1.43359501960061 0.151687865592066 0.411030613494204 0.414539279258664
"ATG101" 307.185229123484 0.150993093851645 0.10536266927783 1.43307961810926 0.151835085422672 0.411335569395858 0.414847320781518
"TPX2" 982.503701017972 -0.317905263393919 0.221964530058051 -1.43223452553783 0.152076713991927 0.411835076400498 0.4153520577995
"SEC24B" 293.580143676875 0.127802271428113 0.0892293477003724 1.43228965269663 0.152060943134087 0.411835076400498 0.4153520577995
"NUP62" 795.406602623636 -0.102158873389078 0.0713565890473025 -1.43166699463951 0.152239146465155 0.412197372852965 0.415717931089906
"KREMEN1" 53.5061809244919 0.267977855168035 0.187199224788098 1.43151156459849 0.152283654977035 0.412240306267089 0.41576171397152
"COASY" 283.121185685084 0.134415026703582 0.0939148628553717 1.43124339020311 0.152360471933801 0.41235414825096 0.415877493683228
"NVL" 292.292763355044 -0.124245616192715 0.0868143402707302 -1.4311646647922 0.15238302795735 0.41235414825096 0.415877493683228
"GADD45B" 164.109819149102 -0.260476183489766 0.182062204592177 -1.43069883215596 0.15251654808593 0.412560273333401 0.416086345030393
"RNF141" 384.407792544449 0.110828286764262 0.0774591496796582 1.43079658403954 0.152488522395252 0.412560273333401 0.416086345030393
"SPSB1" 36.6497892980163 0.348630007972037 0.243713871426657 1.43048898255655 0.152576725690513 0.412645475420132 0.416172757669938
"CNBD2" 64.51063748335 0.238224699058622 0.166589485558361 1.43001041308316 0.152714030446094 0.412939197530238 0.416469473018943
"AMPD3" 15.1724998574717 0.520704877856339 0.364261334199931 1.42948160830746 0.1528658573606 0.413091877182399 0.416625386904162
"DPH6" 139.004525133994 0.17331044651139 0.121243306037245 1.42944342393757 0.152876825047243 0.413091877182399 0.416625386904162
"FBXL2" 109.496125202218 0.180302976147811 0.126137706131015 1.42941378655274 0.15288533819824 0.413091877182399 0.416625386904162
"FGF11" 25.8716045804054 0.352290977511512 0.246416660845099 1.4296556746744 0.152815867907561 0.413091877182399 0.416625386904162
"CLK4" 166.536433015864 -0.219684066956623 0.153737991565823 -1.42895106615572 0.153018298477349 0.413233564574243 0.416769731584558
"INHBE" 127.065293547441 -0.558041154524573 0.390530390383445 -1.42893144366218 0.153023938841505 0.413233564574243 0.416769731584558
"EML3" 74.1076071294599 0.244431378696447 0.171042537960308 1.42906777232907 0.152984755278533 0.413233564574243 0.416769731584558
"PCDH9" 340.951308573836 0.147642885921826 0.103347558649587 1.42860545378172 0.153117665752454 0.413372680743331 0.416911001186955
"SLC25A53" 84.6853423897601 -0.222844404810731 0.155993158113597 -1.42855242823183 0.153132915510283 0.413372680743331 0.416911001186955
"ACBD5" 230.156769368166 -0.141407794459473 0.0990207988605986 -1.42806153946048 0.153274146363014 0.41352117342416 0.417062208543863
"C17orf100" 69.6025827526003 0.256352730297731 0.179502757502121 1.42812697623713 0.153255314194902 0.41352117342416 0.417062208543863
"ILRUN-AS1" 51.7812430559605 0.285511265751982 0.199916327167727 1.42815381713391 0.153247590113721 0.41352117342416 0.417062208543863
"GBGT1" 12.5870584078766 -0.532096504029107 0.372629595213602 -1.42795019736448 0.153306193750796 0.413530092929595 0.417071685290735
"ZBTB7B" 149.071796383555 -0.204818903073858 0.143447101594152 -1.42783577219526 0.153339133843046 0.413541416632379 0.417083586669582
"WDR83" 72.1831419183398 0.237885831797569 0.166631668976685 1.42761477010024 0.153402769954906 0.413635504893401 0.417178961466117
"PTPN12" 331.329736967035 -0.125063332455237 0.0876388496998638 -1.42703073903344 0.153571034551008 0.414011625467474 0.41755878500545
"ABHD4" 587.927213296918 0.152802355628018 0.107119122446973 1.42647131658178 0.153732340735898 0.414244053692643 0.417795607711798
"EZH1" 95.8672407762184 0.194185193725143 0.136152539295874 1.426232626504 0.153801204811377 0.414244053692643 0.417795607711798
"RSU1" 574.808505415126 0.133418210598978 0.0935428914242648 1.42627845438151 0.153787981268406 0.414244053692643 0.417795607711798
"ACSS1" 39.6838441260427 -0.302028077038952 0.211748914284664 -1.42635006209723 0.153767320734713 0.414244053692643 0.417795607711798
"DRC7" 12.5065639327306 0.496709036977559 0.348195852529156 1.42652197999965 0.153717726934069 0.414244053692643 0.417795607711798
"AGBL2" 18.7236018245938 0.434621908075995 0.304870038027112 1.42559731644519 0.15398461132463 0.41458625054753 0.418141699195151
"LIMASI" 11.7057949208099 0.509050909256114 0.357080136797735 1.4255929042182 0.15398588566347 0.41458625054753 0.418141699195151
"PCOLCE2" 13.4120551865206 -0.515932509111513 0.361974654299205 -1.42532772110903 0.154062490534428 0.414714895006426 0.418271927164965
"TSPOAP1" 47.3150195639382 0.270604607928931 0.189901133967946 1.42497626146143 0.154164063199827 0.414755523806866 0.418314344319025
"DALRD3" 569.945176154502 0.100625058599936 0.0706094194011226 1.42509398113443 0.154130036270675 0.414755523806866 0.418314344319025
"ANXA2P2" 127.616441295228 -0.196994477600672 0.138239935234535 -1.42501859008003 0.154151827434642 0.414755523806866 0.418314344319025
"LAMC2" 100.474184244287 -0.217273837921765 0.152593568100452 -1.42387284488121 0.154483283887005 0.414891078420553 0.418456329628969
"ZFHX4" 1990.28799462449 -0.1361427471772 0.0955874877355312 -1.42427372454725 0.154367250543743 0.414891078420553 0.418456329628969
"RRP9" 133.248359508806 0.186822157858972 0.131214005437001 1.4237973853231 0.154505132824404 0.414891078420553 0.418456329628969
"NRN1" 17.2619057917621 0.465649612436301 0.326912892894764 1.42438436218604 0.154335238494151 0.414891078420553 0.418456329628969
"KLF2" 18.0234647373085 0.573718191182263 0.402886051716015 1.42402098245552 0.154440398221189 0.414891078420553 0.418456329628969
"TMEM74" 27.1730647343715 -0.376301240229319 0.264255327840109 -1.42400625677075 0.154444660885906 0.414891078420553 0.418456329628969
"PURA" 327.213699576189 0.123557136979467 0.0867855801890866 1.42370583581124 0.154531643679159 0.414891078420553 0.418456329628969
"TAF9B" 268.492022739114 -0.144815866104893 0.101686684209003 -1.42413795111308 0.154406542313864 0.414891078420553 0.418456329628969
"VPS13A" 253.467613492916 -0.159422197674658 0.111937535280657 -1.42420678885723 0.154386620259467 0.414891078420553 0.418456329628969
"FOXO3B" 207.462548398388 -0.157003301229215 0.110246332773562 -1.4241135943423 0.154413591776632 0.414891078420553 0.418456329628969
"TUG1" 1555.04600310655 0.0898333500618907 0.0630878015107198 1.42394167986067 0.154463355110559 0.414891078420553 0.418456329628969
"FASTKD3" 70.3618163358782 0.220767227703277 0.155083723353678 1.42353577106093 0.154580900103438 0.414945893785124 0.418512093901409
"LIX1L" 364.980944630056 0.123092917884049 0.0865014385320067 1.42301584774805 0.154731561207352 0.415272590409359 0.418842329475073
"ELOVL2" 13.1728576933211 -0.515362389068519 0.36218734456955 -1.422916611515 0.154760330120586 0.415272590409359 0.418842554233675
"MAP2K5" 207.073760756767 0.137966389405337 0.0969720765809312 1.42274347698631 0.154810532122063 0.415329840792886 0.418900774557865
"C6orf141" 94.8089666060471 0.239416408237277 0.168297988079223 1.42257439301399 0.154859571563179 0.415383951463651 0.418955828125621
"U2AF1" 1613.17967320591 -0.0909831662577182 0.0639893039818809 -1.42184959979375 0.155069917099402 0.415870636948032 0.419447176652162
"GSEC" 30.5742948032972 -0.333295438601827 0.234431902245155 -1.421715369836 0.155108896384855 0.415897652103111 0.419474902040242
"COMMD2" 583.732807528015 -0.11120839899636 0.0782373186321284 -1.4214239565042 0.155193546048992 0.41604709158802 0.419626104789136
"DOC2B" 12.0610824010508 -0.774089333079116 0.544751487402113 -1.42099535472716 0.155318109899726 0.416303458501724 0.41988515509089
"SCOC" 735.202916297865 -0.114221494363598 0.0803918996689018 -1.42080849978698 0.155372439005445 0.416311618528217 0.41989481832338
"CFAP210" 60.3290552673755 -0.262680049162951 0.184889082490868 -1.420743970515 0.155391204598613 0.416311618528217 0.41989481832338
"SHANK2" 60.4724260313713 -0.242268029809244 0.170528862541323 -1.4206863647527 0.155407958237076 0.416311618528217 0.41989481832338
"DOLK" 374.56118888789 0.114692910029375 0.0807454631762448 1.42042543961922 0.155483860965843 0.416437414664286 0.420022174646119
"UNC80" 205.919172893334 -0.17010319429199 0.119772167299015 -1.42022306290344 0.155542751422417 0.416440101873042 0.420025839378345
"SGCB" 363.424145636265 0.117788739502884 0.0829321303219716 1.42030283131022 0.155519537255177 0.416440101873042 0.420025839378345
"ARMC10P1" 56.7343009249075 -0.248225555609212 0.174794883558434 -1.4200962325435 0.155579666954295 0.416461441514119 0.420047839718872
"VWA5A" 218.069467874178 0.154227912526913 0.108626936495124 1.41979436687729 0.155667555407102 0.416559670026512 0.420148820644622
"NCAPH" 191.184576473081 -0.191149621440798 0.134652945651968 -1.41957252041745 0.155732170216334 0.416559670026512 0.420148820644622
"TPRG1L" 538.678641467688 0.117837767389338 0.0830088200186283 1.41958128501156 0.155729617062058 0.416559670026512 0.420148820644622
"CHD1-DT" 44.4917480518341 0.276322969119501 0.194652134987684 1.41957327689719 0.155731949850116 0.416559670026512 0.420148820644622
"MAP4K4" 1693.28919700554 -0.0914655657594003 0.0644406861183998 -1.41937603816549 0.155789414462893 0.416635333697416 0.420225612520358
"LUCAT1" 112.45730207757 -0.357818645887557 0.252138957944228 -1.41913272270565 0.155860325489281 0.416747512198435 0.420339233924823
"AK7" 43.2817949238233 0.289886101289228 0.204379413618686 1.41837231136241 0.156082095054315 0.417185432591766 0.420781881441664
"CDKAL1" 306.323380374236 -0.125335332181067 0.0883640278534644 -1.41839768088563 0.156074692321513 0.417185432591766 0.420781881441664
"BCL6" 80.2770202823702 0.254874686447985 0.179734479235012 1.41806228572718 0.156172580904488 0.41722707995284 0.420826742673376
"RCL1" 89.3360210447755 0.202181600081664 0.142594483796054 1.41787813034082 0.156226348382456 0.41722707995284 0.420826742673376
"CTIF" 83.272123764981 0.212214084658629 0.149679416694128 1.41779069791735 0.15625188076695 0.41722707995284 0.420826742673376
"PACS1" 641.00181391747 0.0968110960277344 0.068281728585063 1.4178184711175 0.156243769977062 0.41722707995284 0.420826742673376
"KANK2" 153.895455581949 0.153230801449978 0.108082331020951 1.41772295251734 0.156271666240329 0.41722707995284 0.420826742673376
"CSNK2A3" 64.3422139816274 -0.25878183382288 0.182490419042056 -1.41805709681253 0.156174095709241 0.41722707995284 0.420826742673376
"WNT9A" 63.1601611493206 0.261597935731207 0.184620002432116 1.41695337604275 0.156496559360259 0.417749999271876 0.421354649312031
"CLDN15" 53.4483477451585 -0.276315735171136 0.195020805980002 -1.41685259571468 0.156526028534928 0.417751159072629 0.421356294734234
"RELL1" 102.792420049674 -0.188679030795459 0.13318084065134 -1.41671301872475 0.156566849191219 0.417782608709805 0.421388491251795
"ATP11B" 170.590233396587 0.150923463232893 0.106594421955603 1.41586642587877 0.156814616557416 0.417905754076731 0.42151602388453
"YPEL3" 152.615575117489 0.22087316041478 0.155936767907353 1.41642771861225 0.156650313115891 0.417905754076731 0.42151602388453
"UBE2W" 331.630435811876 -0.119777655877555 0.084588177588253 -1.41600941517611 0.156772747865645 0.417905754076731 0.42151602388453
"AGFG2" 122.835867018872 0.211838433823281 0.149569470517455 1.41632134613032 0.15668144078653 0.417905754076731 0.42151602388453
"PSPH" 461.311161868453 -0.148287280204658 0.104716123660239 -1.41608832547878 0.156749645772074 0.417905754076731 0.42151602388453
"ABTB2" 37.9506880674831 0.312565775361063 0.220760271870476 1.41586061981501 0.15681631680986 0.417905754076731 0.42151602388453
"TOMM20P4" 20.8323129970437 0.371833904173299 0.262577346258729 1.41609285595763 0.156748319489455 0.417905754076731 0.42151602388453
"SYCE3" 10.5247565489612 0.63730485960375 0.45027054590504 1.41538207506505 0.156956502301387 NA 0.421815183158946
"EXOSC7" 671.710292332074 0.0990759537207698 0.0700342101551951 1.41467939027539 0.157162519796554 0.418389001234606 0.421929190695897
"PAPOLA" 1715.87960280324 -0.081587275231846 0.0576721132474325 -1.41467462587697 0.15716391735173 0.418389001234606 0.421929190695897
"PARP11" 106.074482912296 -0.194595897566946 0.137563107415073 -1.41459364522631 0.157187673087901 0.418389001234606 0.421929190695897
"SCN2B" 12.4857281722821 0.553948271368483 0.391608103364123 1.41454751985409 0.15720120521784 0.418389001234606 0.421929190695897
"STIP1" 1630.48760780756 0.110572441124113 0.0781378632716074 1.41509425129483 0.157040863495076 0.418389001234606 0.421929190695897
"TENT5C" 29.6921201667651 -0.358294871466121 0.253205441320716 -1.41503622353951 0.157057875602134 0.418389001234606 0.421929190695897
"APPAT" 123.223947376827 -0.285338420703316 0.201700640249307 -1.41466293984308 0.157167345290742 0.418389001234606 0.421929190695897
"ZNF8-DT" 74.061718172803 -0.225777053975924 0.159625597210478 -1.41441634625944 0.157239693378342 0.418414038899127 0.421954927957576
"DDX11" 99.2626775631501 -0.216980843761397 0.153423041793527 -1.41426503623494 0.157284098718108 0.418454809977096 0.421996531676423
"GET3" 808.811795460644 -0.12469070903077 0.0881754477917477 -1.41412050807232 0.157326522641557 0.41849029539041 0.422032804903431
"PABPC4L" 14.4842971569507 -0.48996652655008 0.346545988167566 -1.41385715974056 0.157403846615592 0.418618585047161 0.422162667971025
"CTSZ" 139.501254240408 -0.217612758515452 0.15395287081569 -1.41350243982117 0.157508044505951 0.418666758069739 0.422212710254043
"RPL7P9" 1555.85336709165 0.0953242114254924 0.0674385035235441 1.41349831987617 0.15750925503416 0.418666758069739 0.422212710254043
"LIN54" 126.453723444537 -0.239551468207796 0.169471594752822 -1.41351987958328 0.157502920407867 0.418666758069739 0.422212710254043
"SCARNA22" 11.9542185749634 -0.538319259239003 0.380934895426644 -1.41315291852192 0.157610766431971 0.418859199745697 0.422407268846037
"AFG3L2" 351.18889253326 -0.16723769416235 0.118386968225748 -1.41263600773567 0.157762776016603 0.419185747244116 0.422737069667539
"SIAE" 65.3770776201309 0.241609338151599 0.171052193804744 1.41248897647812 0.157806034244332 0.419223268225158 0.422775395596604
"UBXN10" 18.0894822870538 0.484586840796557 0.343130082297659 1.41225402783597 0.157875177392438 0.419329527842421 0.422883042580625
"SLC35E4" 64.0092341886656 -0.235101582993241 0.166500198357027 -1.41201983729239 0.157944120274409 0.419379501972094 0.422934413818472
"GNAL" 124.115956200048 0.175303648066375 0.124153420121487 1.41199209731666 0.157952288100276 0.419379501972094 0.422934413818472
"GOLPH3-DT" 54.0119490832572 0.254108918606609 0.180026480084568 1.41150856522463 0.158094711861162 0.419680205582729 0.423238153260878
"BTBD7" 356.987183129928 0.147277847963895 0.10437697085358 1.41101860649412 0.158239127766333 0.419747323877878 0.423308272721255
"TENT5A" 119.738133825223 -0.20231991679981 0.143383307011103 -1.41104233831169 0.158232130484166 0.419747323877878 0.423308272721255
"PRPF38B" 811.833808105511 -0.103311781523725 0.0732112331424522 -1.41114658351272 0.158201396756108 0.419747323877878 0.423308272721255
"PDLIM3" 81.0761999060788 -0.333015303356027 0.235971486668608 -1.41125230025653 0.158170233802512 0.419747323877878 0.423308272721255
"LY6E" 178.010432219861 -0.221755768804199 0.157170159057407 -1.4109279403554 0.158265862665936 0.419747323877878 0.423308272721255
"LSM5" 1491.61063555227 -0.0941869629666888 0.0667901008375763 -1.41019345360382 0.158482568295714 0.419892562859202 0.423457657561519
"TK2" 130.66791188229 -0.193464185198494 0.137194155687973 -1.41014888154928 0.15849572622243 0.419892562859202 0.423457657561519
"FUCA1" 103.80810851745 0.204492145168229 0.144993764776719 1.41035130361043 0.158435976716822 0.419892562859202 0.423457657561519
"ZNF480" 108.579353681842 -0.202121006500166 0.143286115603521 -1.41061124903018 0.158359272888529 0.419892562859202 0.423457657561519
"STARD10" 124.962801068281 0.22570940622524 0.160058642258516 1.41016694281768 0.158490394332512 0.419892562859202 0.423457657561519
"RHOQP3" 23.29685723926 -0.437364422002404 0.310153821189511 -1.41015325984059 0.15849443368904 0.419892562859202 0.423457657561519
"HSPA1A" 2271.76228440862 0.257765121446299 0.182822470470934 1.40992034940957 0.158563203215525 0.419993992611372 0.423560433616883
"CAMKK1" 22.3816724853395 -0.376708122529812 0.26746870983315 -1.40841941012393 0.159006915012788 0.421091752844467 0.424668001847762
"PI15" 478.027451579287 0.227121080314778 0.161315160305092 1.40793388473364 0.159150648313703 0.421354829572459 0.424934285317493
"MYO15B" 15.6234895451396 0.470291374436088 0.334040802559155 1.40788601522056 0.159164824765521 0.421354829572459 0.424934285317493
"EPC1" 730.58712234985 -0.145614337361866 0.10344372627279 -1.40766716947018 0.1592296476261 0.421401229508809 0.424982051305524
"ZBTB5" 208.660021549253 -0.138746882626652 0.0985677857871231 -1.40762909016038 0.15924092888792 0.421401229508809 0.424982051305524
"RWDD2A" 112.005215973882 -0.234778890214164 0.166852414222258 -1.40710514324009 0.159396213236004 0.421424607872036 0.42500805505093
"LRRC4B" 398.794440743641 -0.12996170446054 0.092344055080936 -1.40736406200305 0.159319462084268 0.421424607872036 0.42500805505093
"UBAC2" 528.74842225021 0.108162329467785 0.0768589996786853 1.40728255532814 0.159343620048746 0.421424607872036 0.42500805505093
"C17orf49" 734.568718717248 -0.0837143374925289 0.0594820864503345 -1.40738737472545 0.159312552878591 0.421424607872036 0.42500805505093
"RTEL1" 33.7009237368789 0.311335846205868 0.221256373924554 1.40712712896592 0.159389694932427 0.421424607872036 0.42500805505093
"CHPF" 491.213273025929 -0.178904951966859 0.127156388912305 -1.40696785664654 0.159436920373949 0.42145478786338 0.425038976516346
"RNY4P34" 25.6596488414838 -0.381338215280188 0.271081625476068 -1.4067283778843 0.15950794755068 0.421565089889637 0.425150701385082
"UNKL" 275.705482493424 0.162589102711107 0.115636647300462 1.4060343888097 0.159713913443655 0.422021791773491 0.425612257850915
"BACH2" 168.786715207056 -0.170637388665996 0.121368163014829 -1.40594851588177 0.159739413260942 0.422021791773491 0.425612257850915
"TMEM101" 378.015343149854 0.120948601724658 0.086054237539654 1.40549268906049 0.159874821798008 0.422301989357395 0.425895324406626
"ZNF600" 33.3745039525037 0.308399056493096 0.219453852660648 1.40530253970974 0.159931333472303 0.422373719897117 0.425968150315413
"ARSB" 187.006698205656 -0.186850155262427 0.132981529858518 -1.40508351393777 0.159996445828277 0.422468134075473 0.426063852916045
"SP110" 93.6128111926087 -0.489454426294047 0.348424809209867 -1.4047634191262 0.160091640209203 0.422633115770323 0.426231208556114
"FOSL1" 192.40361930579 0.253518563869917 0.180481891883509 1.40467589974926 0.160117675428415 0.422633115770323 0.426231208556114
"PTPRA" 512.716942030172 0.113183910856676 0.080602087621153 1.40423051309371 0.160250218418284 0.422905381988677 0.426506277638601
"FAM3A" 168.759624883901 0.158029952707255 0.112671657509645 1.4025705860742 0.160744928117159 0.424133142444468 0.427744978210067
"ZNF266" 155.821890655017 0.166685282708187 0.11886923057243 1.40225760615672 0.16083833499956 0.424224008061168 0.427837589602583
"CAMTA1-DT" 15.1828035667067 0.564875176638693 0.402818450700861 1.40230710796854 0.16082355876652 0.424224008061168 0.427837589602583
"UGGT2" 205.94354017446 -0.152221978597186 0.108569583843193 -1.40206836213944 0.160894833574232 0.424295246603015 0.42790992076819
"ZNF181" 68.0417783065803 -0.219274272072759 0.156406335500776 -1.40195262148873 0.160929395195572 0.424308619767985 0.427923893507657
"ZFAND4" 38.6938692325014 0.330884677990168 0.236055013078426 1.40172696895971 0.160996794020103 0.42440855118381 0.428025161960583
"CHCHD1" 1083.48905813241 0.0793938697842842 0.0566558919955826 1.40133474185658 0.161113996765406 0.424639711570006 0.428258777857581
"HPS3" 179.366566876474 -0.180840684465075 0.129063864898374 -1.40117208335169 0.161162620220344 0.424690069547674 0.428310050571031
"ATP7A" 174.794206949098 -0.163648801523366 0.116809947587449 -1.40098343423064 0.161219026923002 0.424760915467525 0.428381985823977
"PI4KB" 593.756437838236 0.119910527657591 0.0856057451072312 1.40072991021093 0.161294854915053 0.424807133580702 0.428429568431174
"TBC1D8" 30.386402547872 0.309209568299159 0.220749289435269 1.40072735495636 0.161295619318277 0.424807133580702 0.428429568431174
"FBXL13" 27.6438847272266 0.360031970199478 0.257138138010369 1.40015002436146 0.161468397650478 0.425184353110373 0.428810490013574
"FOXRED2" 272.560374353221 -0.165021871776324 0.11791117134555 -1.39954399479852 0.161649915066569 0.425428750316041 0.429058427538079
"TFPT" 150.08949233018 0.148259401249009 0.105926424898563 1.39964509697165 0.161619622334381 0.425428750316041 0.429058427538079
"SELENOP" 100.798796302686 0.184967788275137 0.13215609247747 1.39961605104714 0.161628324778825 0.425428750316041 0.429058427538079
"GANC" 68.8098124535765 0.247123454533897 0.176780335010292 1.39791258184634 0.162139319936259 0.426638722612087 0.430279209449167
"TMEM205" 644.60227355228 0.105067646494062 0.0751839013751194 1.39747531815145 0.16227068377915 0.426906307956557 0.430549564575571
"PDE3A" 71.1051534952338 0.229317067073891 0.16411519312752 1.39729334441149 0.16232537644138 0.426972123626796 0.430616428310427
"UBE3D" 185.765686665032 0.156713604681836 0.112165243018981 1.39716725488052 0.162363281122269 0.426993765086311 0.430638740720481
"MBNL3" 24.9465185828535 -0.461478695547117 0.330324692892653 -1.39704571131497 0.162399825529153 0.427011821950558 0.430657437804425
"PSMC2" 981.780995034356 -0.0868282984922734 0.0621676673240906 -1.39667937096019 0.162510010334604 0.427223465867765 0.430871374776748
"DNAJB11" 1463.6595040437 -0.289507719445273 0.207365811096172 -1.39612078729317 0.162678125034373 0.427544539124076 0.431196648031589
"TMEM117" 75.7053023686319 0.214818007218865 0.153873078704287 1.39607271803343 0.162692598376136 0.427544539124076 0.431196648031589
"EMILIN3" 51.7156328111206 0.256496088142092 0.183739421905133 1.39597744176273 0.162721288312722 0.427544539124076 0.431196648031589
"VEGFA" 362.227990914775 -0.330277922888365 0.236678730881613 -1.39546938441871 0.162874340821598 0.427790437338654 0.431445618711203
"ZMYM2" 566.935037968859 -0.108767361912485 0.0779425164440956 -1.39548178420052 0.162870604089453 0.427790437338654 0.431445618711203
"KIRREL2" 65.3508724340739 0.338221874456136 0.242448370391918 1.39502638813121 0.16300788224437 0.427906843592774 0.431564476636454
"CNPY3" 269.938538712443 -0.133809518302575 0.0959151418730326 -1.39508231640532 0.162991018089179 0.427906843592774 0.431564476636454
"SHMT2" 2732.21429827134 0.162157945317708 0.116234487935852 1.39509321370435 0.162987732359753 0.427906843592774 0.431564476636454
"MRPL13" 885.711540449376 0.12318224197383 0.0883306972405529 1.39455756404101 0.163149299382828 0.428121852912663 0.431782294777718
"SOCS2-AS1" 11.9997979762042 0.554635478343556 0.397691484182346 1.3946375529863 0.163125164796871 0.428121852912663 0.431782294777718
"ACSL4" 347.848954030903 -0.164710280677063 0.118120102656114 -1.39443055816323 0.163187625637883 0.428144339474447 0.431805458850803
"TRUB2" 289.384879631869 -0.11870759080151 0.0851668390218736 -1.39382407712727 0.163370735558718 0.428546607697145 0.432211652453858
"EHBP1-AS1" 350.412654921437 -0.16563688804278 0.118859760564132 -1.39354889540947 0.163453870019861 0.428686526038235 0.432353252927535
"DENND2C" 14.9365711694895 0.455312417858695 0.326771044618491 1.3933683089647 0.163508443867779 0.428751501798726 0.432419269862967
"KLC1" 1080.52489332782 -0.0993441209393068 0.071303519748787 -1.39325690077167 0.163542118658622 0.428761662401649 0.432430002632115
"ZSCAN30" 103.799339425286 0.204087968108826 0.146509497354623 1.39300162647364 0.163619298841293 0.428885857483789 0.432555745497324
"GUCA1B" 29.8242896504486 -0.359731588010114 0.258461578041985 -1.39181843094558 0.163977387279485 0.429746201853777 0.433423937666141
"FAM227B" 48.0162065346339 0.280630078429354 0.201643282370161 1.39171548454659 0.164008571414426 0.429749649519353 0.433427900673671
"MRPL43" 896.831294280155 0.0996664176777811 0.0716249041887002 1.39150507503932 0.164072321767995 0.429751104505488 0.433430824574681
"PNPLA7" 11.2290420982074 0.504453306835717 0.362502882429071 1.39158426398008 0.16404832673102 0.429751104505488 0.433430824574681
"PTPN13" 466.839088961641 -0.129336709791189 0.092953172213074 -1.39141792272258 0.164098732843561 0.429751104505488 0.433430824574681
"LPCAT2" 59.5667923819149 -0.246980396116568 0.177563049088464 -1.39094477924582 0.164242172517542 0.429970228926927 0.433652795827962
"RAB34" 1830.08473545868 0.128695146555496 0.0925221975911643 1.3909650862831 0.164236014232571 0.429970228926927 0.433652795827962
"LINC02166" 13.4003874963353 -0.481316140577842 0.346109257209687 -1.39064798340901 0.164332198277209 0.43012764577269 0.43381204611201
"SNX8" 181.845051379173 0.153895447650223 0.11069049698825 1.3903221309645 0.164431080449167 0.430229930078671 0.433916176692262
"HECW2" 200.502220027406 0.166471117337643 0.119734374592169 1.39033688449675 0.164426602419666 0.430229930078671 0.433916176692262
"AP1M2" 25.9781946321029 0.476834537952259 0.343009168833068 1.39015099676336 0.164483030248116 0.430287607129072 0.433974832788714
"PNN" 1016.11247767635 -0.162843472813192 0.11720934694209 -1.38933862410861 0.164729804145749 0.430392979371597 0.434084497967265
"HMGA2" 1937.91485453306 0.150517776928498 0.108325784423914 1.38949168684967 0.164683287076736 0.430392979371597 0.434084497967265
"USF1" 24.5238849687694 -0.388624077138012 0.27968632401138 -1.3894997494486 0.164680837058609 0.430392979371597 0.434084497967265
"POC1A" 163.130462568105 -0.254486298817479 0.183145486001211 -1.38953082805326 0.164671393320311 0.430392979371597 0.434084497967265
"GLRX5" 1431.34310132048 0.0780563019946156 0.056167215166228 1.3897128736685 0.164616083996786 0.430392979371597 0.434084497967265
"ANKFY1" 407.706106659233 0.107081304164219 0.0770556860531978 1.38966129106024 0.164631754467897 0.430392979371597 0.434084497967265
"LINC01409" 17.6728365216294 -0.444674329781305 0.320064075928778 -1.38932908509312 0.164732703461175 0.430392979371597 0.434084497967265
"BRIX1" 435.721640193719 -0.131710609692504 0.0948564628356896 -1.38852541782686 0.16497711038408 0.430796853757921 0.434493288008289
"ADCY1" 40.5736320995544 0.267149692685838 0.192388536922973 1.38859464788589 0.164956045775526 0.430796853757921 0.434493288008289
"PHC3" 179.011056462777 -0.151280955756961 0.108944204434735 -1.3886094863136 0.164951531155255 0.430796853757921 0.434493288008289
"RPL4" 12876.3801796425 0.0590595878095803 0.0425378807404346 1.38839986340553 0.165015317955338 0.430818434901362 0.434515537865805
"ZC3H7A" 292.340421829205 -0.123889582796027 0.0892612747511859 -1.38794323900669 0.165154329876919 0.431103138292654 0.434803168145131
"SMPD4" 353.816531734994 -0.129600808410233 0.0933835977980874 -1.38783267582444 0.165188002303472 0.431112820087494 0.434813416555434
"ATP6V0B" 2023.13598119761 -0.12270065641429 0.0884298207908102 -1.38754840072051 0.165274603062524 0.431260607338338 0.434962955896884
"ACTN4" 2160.42288290879 0.104936223897694 0.0756449118628908 1.38722118002986 0.165374328941466 0.431364366354209 0.435068572409792
"B4GALT3" 525.500916745006 0.23229804134094 0.167449616021219 1.38727126917689 0.165359060516594 0.431364366354209 0.435068572409792
"PDZD7" 22.324926378861 0.372846531663032 0.268822874558999 1.38695984214395 0.165454008475006 0.43149397751285 0.435199779813288
"TSR3" 752.203846888112 0.122032123990784 0.0880076701923517 1.38660782320527 0.165561381493931 0.431539340024399 0.435246980769335
"MEAK7" 236.742474430273 -0.135563486906098 0.0977589481015431 -1.38671180018516 0.165529660921007 0.431539340024399 0.435246980769335
"NR2C2" 156.16651804326 -0.156873954895413 0.11313182866436 -1.38664738957617 0.165549310321988 0.431539340024399 0.435246980769335
"GTPBP8" 251.930060152426 -0.11840931220769 0.0854069655515545 -1.38641282292384 0.165620883154007 0.431616241046884 0.435325025190217
"VPS26C" 257.128103463597 -0.140159690663746 0.101146692392594 -1.38570710863906 0.165836356671193 0.432021274630658 0.435734504904821
"ZNF136" 78.0860036213966 -0.209429802542829 0.15113351626608 -1.38572705589748 0.165830263342945 0.432021274630658 0.435734504904821
"P4HA1" 395.910164448552 0.120319522191861 0.0868354812166247 1.38560321778727 0.165868095137014 0.432025733676931 0.43573948490384
"SLC24A3" 12.6510728240309 0.466959324250972 0.337038480089015 1.38547777727826 0.165906423072915 0.432047351162552 0.435761770693944
"CHCHD5" 525.355457938189 0.114881683583123 0.08293413166467 1.38521596931439 0.165986439099185 0.432177503756618 0.435893524691942
"GPR153" 119.214556499608 0.179684055370425 0.129730750514422 1.38505369511795 0.166036049319723 0.432228456235241 0.43594539761145
"SPAG1" 114.12483310008 0.189603201755559 0.136946460129171 1.38450604401692 0.166203558711913 0.432420044498352 0.436140561886624
"MATN3" 23.6137293654035 -0.385747759552992 0.278634905748128 -1.38442008375537 0.166229862810702 0.432420044498352 0.436140561886624
"RPL4P5" 296.828822554102 0.112694277043679 0.0813870978294067 1.38467005273852 0.166153380233224 0.432420044498352 0.436140561886624
"ANKRD34A" 21.2759939554393 -0.467293627888957 0.337531337082363 -1.38444516567933 0.166222187343023 0.432420044498352 0.436140561886624
"DMRTA2" 760.228219131849 0.154557969982452 0.111657418799699 1.38421585993952 0.166292368467055 0.432504446403468 0.436226171754846
"RANBP2" 644.120298003749 -0.0906485849824275 0.0654923743107671 -1.38410900408484 0.166325080291043 0.432511341989431 0.436233608286244
"PKD1P6-NPIPP1" 89.8816588690934 -0.204118907034589 0.147490388950152 -1.38394717437199 0.166374630496123 0.432562013657068 0.436285197534823
"RNF19B" 202.117323251253 0.170783753675967 0.123420036749681 1.38376035345337 0.166431846493419 0.43263259392002 0.436356866699661
"ARHGDIA" 1791.38559129943 0.37201457832321 0.268888205514772 1.38352880748714 0.166502780566599 0.432738801804953 0.436464470206986
"HELZ2" 144.656200460312 -0.430925166611367 0.311547349055043 -1.38317712514136 0.166610561877887 0.432940719577214 0.436668607786578
"MBOAT2" 268.985680483256 0.169064335442984 0.122237814546901 1.38307720953336 0.166641192927167 0.432942124202976 0.43667050573036
"ZNF691" 76.0818370259157 0.227569063290664 0.164574859273349 1.38276930203954 0.166735614509969 0.433107382790136 0.436838630664993
"LINC00632" 533.696407554223 0.142828081903091 0.103305820213115 1.38257536321229 0.166795107592448 0.433107382790136 0.436838630664993
"ATP2A1-AS1" 119.913141221367 -0.183531091796089 0.132744754270862 -1.38258639901957 0.166791721796922 0.433107382790136 0.436838630664993
"HSPA14" 173.933919993938 -0.253879071228443 0.183644869495746 -1.38244576026299 0.166834873758914 0.433113254326863 0.436845514059046
"NSUN6" 125.43953916298 -0.180940983001172 0.130891692401828 -1.38237178907961 0.166857573584501 0.433113254326863 0.436845514059046
"MPND" 227.76534040982 -0.129769120971545 0.0938928407884236 -1.3820981438187 0.166941568351418 0.433253117864395 0.4369870633738
"CDPF1" 140.396612124932 0.151982022150668 0.109984659862757 1.38184745345684 0.167018545053152 0.433374720689767 0.437110194716091
"PDCD5" 1245.45945021692 0.0919564893547407 0.0665790080665673 1.38116340307745 0.167228724486394 0.433696614059064 0.437436304170757
"PTGR2" 34.7688977505494 0.291625060964027 0.211146643934201 1.38114940181056 0.167233028551549 0.433696614059064 0.437436304170757
"MAN1B1" 304.518784335449 0.137515274095323 0.0995540082747274 1.38131328389952 0.167182655525386 0.433696614059064 0.437436304170757
"FHIP2A" 157.404315345528 0.160490546889327 0.116229551242624 1.38080673265536 0.167338392850622 0.433848998284018 0.437590962871778
"TENM3-AS1" 107.280578128311 0.179838993074246 0.130246175155176 1.38076218253614 0.167352094834327 0.433848998284018 0.437590962871778
"ZNF766" 162.918310977422 -0.177080295333072 0.128263231285318 -1.380600609844 0.167401795744038 0.433899664414558 0.43764254604453
"GEMIN7-AS1" 23.4444213148557 0.357381969652961 0.258918638450364 1.38028676418161 0.167498368590443 0.434071780850017 0.437816627244729
"MMGT1" 301.422306165814 0.125218193168573 0.0907539690963169 1.37975445498896 0.16766226010729 0.434418260115918 0.438166575948907
"TLCD1" 91.3792875227942 0.201642439743424 0.146155633107867 1.37964193001447 0.167696920592701 0.434429833181091 0.438178728986046
"LPIN2" 216.750413721458 -0.202073284324396 0.146498796662507 -1.37935115460312 0.1677865115581 0.43443720783472 0.43818760661921
"SLC44A5" 73.0781623660315 -0.239205289145069 0.173420269873648 -1.37933869736998 0.167790350565578 0.43443720783472 0.43818760661921
"MERTK" 21.5728559446676 0.368934050358215 0.267458595270678 1.37940622168018 0.167769542053435 0.43443720783472 0.43818760661921
"SLC2A8" 252.438046474504 0.199413360267095 0.144586902509313 1.37919380529125 0.167835007523728 0.434474647040555 0.438225848507502
"LINC02983" 37.1848130147267 0.336778934372617 0.244253384828586 1.37880969227495 0.167953437582371 0.434703014919078 0.438456667645306
"MAP1A" 1061.80600172462 -0.139439760724901 0.10114486433812 -1.37861434327268 0.168013691822706 0.434780755026096 0.438535558509712
"SERINC2" 701.17304092643 0.114921479488029 0.0833688120221918 1.37847087778387 0.168057953237241 0.434817088864848 0.438572685472199
"HSPA5" 14730.900069917 -0.394368807756387 0.28612377655568 -1.37831540078125 0.168105930281533 0.434863021375531 0.438619493931498
"SMPD2" 59.2800325752466 0.215830959462895 0.156610060406048 1.37814236775915 0.168159336846359 0.43492298014478 0.438680449757672
"PARP2" 293.612977280222 -0.121518932597564 0.0881927796239946 -1.37787847390289 0.168240812093062 0.435016437421419 0.438775672372081
"SPINT1" 14.5378772722774 -0.536468975191248 0.389358031219551 -1.37782948385812 0.168255940662371 0.435016437421419 0.438775672372081
"PCNP" 1699.20242139376 0.0618441198684909 0.044891861272112 1.37762432022194 0.168319308144306 0.435034356598447 0.438794703678495
"WDR93" 17.2280449524445 0.419017831436543 0.304162606901765 1.3776112576911 0.168323343284929 0.435034356598447 0.438794703678495
"ACOT7" 505.004339125693 0.169819369097113 0.123333318683233 1.37691396704628 0.168538848440204 0.435434898789306 0.43919966554978
"RNF214" 186.409920403917 -0.15286064768246 0.111010125418576 -1.37699734241433 0.168513069493781 0.435434898789306 0.43919966554978
"IL1A" 95.0455603183958 -0.244796069498213 0.177849484028775 -1.37642271404401 0.168690799739645 0.435749232792462 0.439517196109664
"SLC17A9" 36.051823820792 -0.463749887798518 0.337000803617693 -1.37610914520137 0.168787844626855 0.435904266953114 0.439675485147503
"AEBP2" 287.199638263259 0.124399816444186 0.0904175328971182 1.37583732334009 0.168872003335881 0.435904266953114 0.439675485147503
"PURPL" 1018.8364923285 0.183073128768613 0.133058291161206 1.37588666719619 0.168856723656599 0.435904266953114 0.439675485147503
"MSH5-SAPCD1" 89.6655592541972 0.196756486490636 0.143003605709471 1.37588479335529 0.168857303885939 0.435904266953114 0.439675485147503
"RPS24P19" 700.869728332565 0.0883117844213631 0.0641926004061992 1.37573153077679 0.168904766258883 0.435910632633687 0.439682384051694
"MLF1-DT" 82.1588646016016 -0.265681453383533 0.193177170877588 -1.37532531497673 0.169030611634793 0.436157180810869 0.439931543757507
"USP2" 40.0344574021697 0.341263791121848 0.24817762789945 1.37507878534528 0.169107020635935 0.436276100575549 0.440051970826107
"EXOSC5" 129.74497863019 0.183223396560533 0.133312945349836 1.37438563134078 0.169321994518877 0.436574263126456 0.440354626351957
"ZC3H18" 524.935280251791 0.115182647866263 0.0837978843156956 1.37452930711628 0.169277418269913 0.436574263126456 0.440354626351957
"ZNF169" 66.9947675768791 -0.226976981622044 0.165138233195061 -1.37446657403642 0.169296880491872 0.436574263126456 0.440354626351957
"RILPL1" 200.073955833454 0.153513092442092 0.111701546981816 1.37431482902455 0.169343964589154 0.436574263126456 0.440354626351957
"ICA1-AS1" 14.7832578956568 0.494367361482028 0.359759417751029 1.3741610006278 0.169391705151456 0.436619106721453 0.440400335989389
"C1orf159" 93.4060564158594 -0.208146626024811 0.1514961465977 -1.37394006843981 0.169460288997473 0.436717649667856 0.440500210014617
"PCMT1" 761.049963430833 -0.106620382531861 0.0776219193125629 -1.37358601122099 0.169570242188855 0.436863780215754 0.440648561403568
"STIL" 139.932323023165 -0.271505188669821 0.19766504885752 -1.37356194349526 0.169577718411523 0.436863780215754 0.440648561403568
"ANAPC16" 1610.22340309111 0.116823499474259 0.085058889903284 1.37344255970297 0.169614806575154 0.436881102220428 0.440666510819186
"FAM181B" 427.471437250207 -0.174979652170684 0.127418193578707 -1.37327054525064 0.1696682558482 0.436940552200447 0.44072695314705
"CDK12" 649.835993408349 -0.111686471455026 0.0813462139599204 -1.37297688507119 0.169759532728579 0.437097379545239 0.440885616750264
"LRRC28" 136.882410836369 0.169906594323287 0.123773703212929 1.37271964813879 0.169839518602606 0.437225083852977 0.441014905053646
"TRMT10C" 375.159324905879 -0.132576552420299 0.0965925218672949 -1.37253433140965 0.169897158940467 0.437295227698647 0.441086134013115
"ARHGEF3" 99.5968293595558 -0.224219587852124 0.163398581487356 -1.37222481254817 0.169993463420381 0.437464845589776 0.441257699449064
"ANKRD50" 201.458632187728 -0.148990315505624 0.108591775903281 -1.37202209160226 0.170056560699447 0.437548961971323 0.441343022177857
"U2AF2" 1385.44657421519 -0.11490941406233 0.0837613921500319 -1.37186609621418 0.17010512650982 0.437595666051009 0.441390608169519
"RBX1" 3610.36085769622 0.0775487837386006 0.0565499689047632 1.37133203148532 0.170271474797439 0.437640097612929 0.441438283386077
"MAGOHB" 504.775931254825 -0.112091384686364 0.0817454494224002 -1.37122476515063 0.170304900370781 0.437640097612929 0.441438283386077
"CYB5D2" 233.783251608836 0.206968325746389 0.150911817339649 1.37145207973062 0.170234072046024 0.437640097612929 0.441438283386077
"SCG2" 167.621374585275 -0.477363076014802 0.348117254250207 -1.37127094444937 0.170290509702994 0.437640097612929 0.441438283386077
"RPL12P2" 11.9300231301475 -0.554525188828092 0.404302180603331 -1.37156121196425 0.170200075677613 0.437640097612929 0.441438283386077
"CUX1" 1307.29276339869 -0.114789269035177 0.0836960405333422 -1.37150178555278 0.170218587287311 0.437640097612929 0.441438283386077
"PAK4" 825.839054029969 -0.0886408844573016 0.0646573371548077 -1.37093311227882 0.170395808026803 0.437795515337435 0.441595525913978
"NUP42" 304.903151298874 -0.106229994987353 0.0775299963224083 -1.37017928577728 0.170630942777793 0.438321372020511 0.442126423336035
"GNAI1" 137.269697340082 0.157925302110243 0.115306249743852 1.36961615229936 0.170806754816419 0.438694678382476 0.442503446961415
"OSBPL11" 449.949044651271 -0.203217389591679 0.148400717418131 -1.36938279765251 0.170879648619469 0.43873459172496 0.442545135764101
"ARSL" 32.7146445392034 -0.313752213066633 0.229136145409154 -1.36928293223396 0.170910851046001 0.43873459172496 0.442545135764101
"EIF1B-AS1" 86.4309390525177 0.213394197246296 0.155844822335332 1.36927357642422 0.17091377443831 0.43873459172496 0.442545135764101
"FZD1" 160.930896527125 0.205113074104738 0.149816739659665 1.36909316389269 0.170970154927845 0.43880103266176 0.442612629805224
"RAD17" 182.758682987614 -0.148374259839897 0.108385978754288 -1.36894330378528 0.171016998107864 0.438842976418039 0.442655413822535
"COQ4" 490.117801799238 0.114298392323968 0.0835031906218583 1.36879071892672 0.171064702863496 0.438887115691866 0.442700412355531
"LRP5" 56.7356806388995 0.24327232181545 0.177746625594843 1.3686466395709 0.171109757570675 0.438924441420374 0.442738538062985
"JAGN1" 438.929862916584 0.109855712851194 0.0802727710949662 1.36853021706738 0.171146170261054 0.438939589610703 0.442754293405679
"AP2M1" 1311.68967368889 -0.096482485544016 0.070538541207768 -1.36779814115848 0.171375269728654 0.43944882923826 0.443268434598419
"OCRL" 289.781851070217 0.111877908070625 0.0818071635158512 1.36758082376182 0.171443322287524 0.439544996627388 0.443365913694676
"ELAPOR2" 190.434422434924 -0.147741034095262 0.108042971019272 -1.36742846574359 0.171491044993738 0.439589017525369 0.443410792979205
"DNAH14" 158.812828129111 0.185261049253655 0.135492672399783 1.36731415782417 0.171526855894954 0.439602494231671 0.443424862415408
"SLC7A8" 301.569954299051 0.14929782894413 0.109210559966597 1.36706403657114 0.171605234535504 0.439725042653043 0.443548951930057
"TRIP12" 865.845452377729 -0.0706152091147575 0.051681347092488 -1.36635774970002 0.17182670313594 0.440214139017077 0.44404277743148
"LINC00205" 223.880376464075 0.131875514569588 0.0965468914194347 1.36592191245882 0.171963474206298 0.440486107687417 0.44431758748649
"MLLT3" 318.539097481657 0.132898148081361 0.0973027158293173 1.36582156981603 0.171994974491448 0.440488375397463 0.444320350769574
"BZW1" 1490.77409362691 -0.0664720136196746 0.0486876023563598 -1.36527597175858 0.172166328129793 0.440848750512806 0.444684336993297
"ELN" 14.5541520086639 -0.572175910115372 0.419155886390633 -1.36506709959963 0.172231961507508 0.440938338464418 0.444775180398147
"ABAT" 293.545353954886 -0.176742309485284 0.129489111346614 -1.36492024423724 0.17227811870738 0.440978041622805 0.444815704906535
"RHBDF2" 32.3245703662715 0.422579995574514 0.309674273491547 1.3645950979717 0.172380346341075 0.441161227882495 0.445000961266979
"FAM171A2" 161.319668330651 -0.163232671000661 0.119638373852754 -1.36438389911218 0.17244677263726 0.441174282486647 0.445015080819483
"LCORL" 424.956765917783 -0.121830840156099 0.0892921556488296 -1.36440697697162 0.172439513253934 0.441174282486647 0.445015080819483
"RNF38" 492.468692293499 -0.118444496904467 0.0868461710220553 -1.36384247584602 0.172617148612498 0.441531650530955 0.445376035852816
"ZSWIM5" 60.9186254426357 0.250626530880389 0.183791642913527 1.3636448693062 0.172679363114738 0.44161227808298 0.445457841137507
"MRPS2" 852.671159431797 -0.0963534534393241 0.0706747595111761 -1.36333613450906 0.172776598833707 0.441625458166526 0.445472562170397
"ECPAS" 511.532325105587 0.104816071245018 0.076877042015192 1.3634248729849 0.172748646546763 0.441625458166526 0.445472562170397
"NOG" 165.365172297882 -0.221578956452299 0.162510601796179 -1.36347385341791 0.17273321934258 0.441625458166526 0.445472562170397
"OBSL1" 518.497669544916 0.0967842170569992 0.071021238413753 1.3627503436811 0.172961205604721 0.442018796845601 0.445869802795645
"RAVER2" 192.562177247218 0.129405547331938 0.0949792061143306 1.36246187587804 0.17305216784002 0.442094210028801 0.445946823620214
"DCAKD" 470.885250161391 0.116026326851333 0.0851543874965664 1.36254079516468 0.173027278755243 0.442094210028801 0.445946823620214
"RFX5" 116.167611161671 -0.174630893519745 0.128221051683219 -1.36195181077741 0.173213093622527 0.442426769224376 0.446282756305367
"PLA2G12A" 183.99495712762 0.176788037705951 0.129868529635016 1.36128466382732 0.173423747603708 0.442852846207475 0.446713498020016
"ST3GAL2" 441.291228495637 -0.093791855429683 0.0689023553120098 -1.36122858217207 0.173441464302135 0.442852846207475 0.446713498020016
"LIPE" 97.3747376633371 -0.186785957910312 0.137275803620027 -1.36066191553558 0.173620555267236 0.443152838244633 0.447017056508008
"PLD2" 118.695822646631 0.203127348552813 0.149284876553705 1.36066930048161 0.173618220419203 0.443152838244633 0.447017056508008
"CAMK4" 30.2116481561785 -0.323944088024131 0.238118474932537 -1.36043239868687 0.17369313174035 0.443259450067427 0.447125073438091
"MIATNB" 118.914499877857 0.163424596407172 0.120138708046586 1.36029926627645 0.173735240477355 0.443288285154848 0.447154635326963
"PTGES3L-AARSD1" 104.877603688079 0.18060349095238 0.132786948943717 1.36009971152309 0.17379837236391 0.443370741413464 0.447238286021405
"SEPTIN5" 37.80449761411 -0.368120786484309 0.270702252943743 -1.3598733755674 0.173869997593101 0.443474831655652 0.447343759446144
"EP400" 565.104210920676 0.0885483505898293 0.0651200047551014 1.35977186922568 0.17390212698164 0.443478164305537 0.447347596204885
"USF3" 257.559822336776 -0.157967310077083 0.116199886090911 -1.35944462074166 0.174005739808495 0.443663757640374 0.447535283942899
"TACC3" 844.414965788704 -0.224130631600214 0.1649435267329 -1.35883254129249 0.174199659073441 0.443686439148285 0.447561010404947
"EGLN1" 105.265840947009 0.173803077745657 0.127886201123562 1.35904480873375 0.174132390142308 0.443686439148285 0.447561010404947
"RIT1" 697.259961786287 0.112401525396336 0.0827071230352626 1.35903077354551 0.174136837385561 0.443686439148285 0.447561010404947
"MED7" 224.034551492444 -0.13396263817664 0.0985629720091755 -1.35915786066363 0.174096571170262 0.443686439148285 0.447561010404947
"ZNF197" 137.218844217421 -0.169536475955256 0.124760048869793 -1.35890036506954 0.174178163168349 0.443686439148285 0.447561010404947
"CKLF-CMTM1" 132.987492292095 0.202421317743214 0.148946577253373 1.35901959934853 0.174140378144869 0.443686439148285 0.447561010404947
"DGKI" 14.8005878907999 -0.527863047681341 0.388615195564762 -1.35831808355876 0.174362774586458 0.444023292168133 0.447901279334425
"AMT" 44.1692562106224 0.253798687336005 0.186896294722178 1.35796532356769 0.17447468762431 0.444186645340081 0.448067007600652
"RNF144A" 154.888737620396 -0.208684346881553 0.153679267415349 -1.35792127585786 0.174488665517246 0.444186645340081 0.448067007600652
"POLDIP3" 421.447994772696 -0.14630966800108 0.107801526289509 -1.35721332560871 0.174713437841707 0.444215116169979 0.448100931828363
"UBR5" 634.091578429314 -0.0916753712318364 0.067556644645089 -1.35701486824066 0.174776486300585 0.444215116169979 0.448100931828363
"GORASP2" 992.670994721939 0.321478367025464 0.236774673349258 1.35773967070904 0.174546304070419 0.444215116169979 0.448100931828363
"FAM209A" 13.1260871978326 0.451908377177894 0.333043845916332 1.35690355104602 0.174811858395673 0.444215116169979 0.448100931828363
"SLTM" 887.608562906936 -0.144787336464292 0.106667504742988 -1.35737061453863 0.174663480357183 0.444215116169979 0.448100931828363
"ZFHX3" 1048.87866909226 -0.118519869549524 0.0873485639930043 -1.35686111060757 0.174825345654677 0.444215116169979 0.448100931828363
"PTRH2" 210.570726754652 -0.152039066864084 0.112021486887033 -1.35723128739941 0.174707732349732 0.444215116169979 0.448100931828363
"FRZB" 30.6632944291229 -0.378376575636092 0.278829834134446 -1.35701610557802 0.174776093154919 0.444215116169979 0.448100931828363
"OPA1" 424.953007473656 -0.112510591606455 0.0829224703642654 -1.35681668807277 0.17483946364127 0.444215116169979 0.448100931828363
"TSKU-AS1" 27.9206784881432 0.376506419578832 0.277320088141256 1.3576601035373 0.174571561888843 0.444215116169979 0.448100931828363
"FRG1CP" 53.697164101771 0.237923466578122 0.175329485431404 1.35700772743788 0.174778755198061 0.444215116169979 0.448100931828363
"SKA2" 754.703241422041 -0.0970269540727745 0.0715192008925789 -1.3566560149142 0.174890534503055 0.444266421332971 0.448153157999141
"NR1D1" 35.4519766226592 0.457423623361295 0.337263185318466 1.35628092028297 0.175009803765251 0.444378665568647 0.448224786545317
"SAXO2" 20.8293916664297 0.398687231349287 0.293968209061001 1.35622567019332 0.17502737682635 0.444378665568647 0.448224786545317
"KIF25-AS1" 15.7558617900289 0.48539373826916 0.357872216850254 1.35633255507025 0.174993381791817 0.444378665568647 0.448224786545317
"LINC02883" 10.1441226773302 -0.578445050492353 0.426524660667722 -1.35618196046813 0.175041280246654 NA 0.448224786545317
"MKRN3" 40.6445542369863 -0.310547107053343 0.22903005577292 -1.35592294210174 0.175123687091027 0.444505135607181 0.448317709685456
"HDHD5-AS1" 16.6786911804299 0.495938446171531 0.365770064482264 1.35587489061883 0.175138977881367 0.444505135607181 0.448317709685456
"TRIQK" 197.333222284444 0.140954870625549 0.103975144751385 1.35565928725164 0.175207598764408 0.444600869668836 0.448414750141827
"FERMT2" 743.658495667791 -0.172024825238863 0.126921547997597 -1.35536343475829 0.175301793483775 0.444669885957949 0.448488235130293
"METTL26" 470.448859884178 0.0870043443409513 0.0641898741297103 1.3554216380786 0.175283259489269 0.444669885957949 0.448488235130293
"AKAP12" 1750.34501310025 -0.191962105709679 0.14168389828541 -1.35486182998006 0.175461582779907 0.444669885957949 0.448488235130293
"SOX13" 113.54029404456 0.202703315517817 0.149617481719386 1.35481036833647 0.175477982347448 0.444669885957949 0.448488235130293
"RMND5A" 336.925409726251 0.175181154309438 0.129304296259388 1.35479763145704 0.175482041456021 0.444669885957949 0.448488235130293
"SPATA24" 65.9516694009055 0.22590506322517 0.166704756754437 1.35512067935732 0.175379111151413 0.444669885957949 0.448488235130293
"SRP72" 1755.38296592425 -0.114916995863024 0.0847978130773408 -1.35518820229729 0.1753576025212 0.444669885957949 0.448488235130293
"B3GALT5" 29.461337353425 0.367909212925911 0.271516422711021 1.35501642682396 0.17541232342245 0.444669885957949 0.448488235130293
"GAL3ST1" 22.3430228933333 -0.414914137881736 0.306281695392238 -1.35468147174247 0.17551906355912 0.444685382371653 0.448504348447097
"HJURP" 273.464334155493 -0.377437473383282 0.278655387142417 -1.35449551955146 0.175578341856289 0.444757250462727 0.448577317487957
"RPL23AP2" 114.073300573635 0.168869341336024 0.124711358568761 1.35408148282593 0.175710383144084 0.445013376637401 0.448836127411961
"PUM3" 289.209312509268 0.15435949320816 0.114073183487268 1.35316196576024 0.176003893051281 0.445294536606139 0.449123086983268
"TUBB2A" 2607.20593613075 -0.149874630748436 0.11076757695667 -1.35305506237682 0.176038040326364 0.445294536606139 0.449123086983268
"CELF1" 2074.64476661609 -0.0880971076657307 0.0651088375150833 -1.35307449845533 0.176031831651079 0.445294536606139 0.449123086983268
"FAM161B" 53.0980167470307 0.246209835294613 0.181902682822849 1.35352503588081 0.175887957398296 0.445294536606139 0.449123086983268
"CCNYL1" 236.418487865112 -0.123538111355877 0.0913019624896994 -1.35307180686082 0.176032691446277 0.445294536606139 0.449123086983268
"AMOTL1" 275.596903953922 -0.147546963215283 0.1090307404707 -1.35326021430565 0.17597251467613 0.445294536606139 0.449123086983268
"KCTD13" 124.67879177934 0.189415004963893 0.13993107323605 1.35363075965529 0.175854208361527 0.445294536606139 0.449123086983268
"RB1CC1" 791.495753293142 -0.116044083113599 0.085791549600887 -1.35262836087529 0.176174387313758 0.445404513208637 0.449235457416727
"ZNF586" 67.7655944246349 0.221096931106929 0.163446457957018 1.35271778826233 0.17614580542085 0.445404513208637 0.449235457416727
"CCDC85C" 339.178225566233 -0.142798796821505 0.105567171020476 -1.35268185593234 0.176157289339632 0.445404513208637 0.449235457416727
"RAB4B-EGLN2" 259.705375519884 -0.142838507394888 0.10563320724728 -1.35221216052367 0.176307454629207 0.445599023733259 0.449432606030156
"ZNF236-DT" 38.8936118680299 0.296296520425046 0.219122789603428 1.3521939957103 0.17631326397786 0.445599023733259 0.449432606030156
"NRIP1" 823.367983605055 -0.104352307893689 0.0771812794462964 -1.35204169511466 0.176361977345652 0.445643858456136 0.449478308818967
"TMEM203" 380.47179424255 0.0977435972808646 0.0723005747867504 1.35190622715183 0.176405315223419 0.445675096652248 0.449510298006482
"BCAP29" 111.573748230799 -0.167651840672896 0.124050680842721 -1.35147860160039 0.176542170007706 0.445942546009635 0.449780531195693
"BRF1" 139.740723271373 0.170992478792526 0.126549311815927 1.35119248251025 0.176633782065637 0.44609563917156 0.449935424274314
"ATXN7L3" 328.096562856316 0.126136178259501 0.0933623380888437 1.35103919676336 0.176682876979805 0.446141318705763 0.449981979204977
"RBM12" 632.986734890246 -0.11109776433479 0.0822423635213999 -1.35085811712941 0.176740886921986 0.446209489565456 0.450051219035214
"GNL1" 433.863575083637 0.11329043394286 0.0838782300047562 1.35065360745495 0.17680641988258 0.446296626187819 0.450139587917271
"CSDC2" 62.5114002748141 0.410978869699394 0.304397071994752 1.35014067975818 0.176970861784322 0.446576395000959 0.450422729936982
"CLK3" 255.000943998632 -0.137751040565281 0.102029171293572 -1.35011427436693 0.176979330295765 0.446576395000959 0.450422729936982
"CDCA3" 534.8577310381 -0.325814752594147 0.241482558143129 -1.34922685555217 0.177264111277074 0.446903107246283 0.450754665405182
"NPC2" 3596.57831826825 0.140720724503279 0.1042809659003 1.3494382535526 0.177196240735369 0.446903107246283 0.450754665405182
"APPL2" 182.03792576798 -0.151194642632379 0.112054762572187 -1.34929242775359 0.177243056874123 0.446903107246283 0.450754665405182
"NDUFB8" 850.505957770208 -0.0816144378012326 0.060486624723997 -1.34929727313506 0.177241501157443 0.446903107246283 0.450754665405182
"SPIN3" 126.817135010374 0.166250523044195 0.12320366188275 1.34939595547421 0.177209819227001 0.446903107246283 0.450754665405182
"MAPK15" 64.5261513546616 0.213761612822836 0.158477824896995 1.34884241982607 0.177387586194568 0.447136052937534 0.450990100300694
"RYK" 551.280158804912 0.133527934424005 0.0990032588814008 1.34872261714094 0.177426078085951 0.447154740147253 0.451009430037077
"FNBP4" 771.450384471727 -0.0941559948455781 0.0698202276561984 -1.34854895216342 0.177481886655581 0.447217055201487 0.451072763630659
"NRG4" 15.1112866158259 -0.570214409231383 0.422867464487939 -1.34844710723221 0.177514621384274 0.447221217383458 0.451077442887536
"CENPF" 1806.07116212307 -0.294210143478566 0.218205119512577 -1.34831916013596 0.177555752173813 0.447246527009247 0.451103451799172
"PECR" 75.8800699384094 0.209889073443782 0.155716414414844 1.34789305438678 0.177692782350356 0.447513347183077 0.451373054122747
"IZUMO4" 24.7340151220192 0.354000860671822 0.262660087150709 1.3477527724595 0.177737912453938 0.44754866720113 0.451409159808653
"PCDHB9" 27.169886825514 -0.369603736883671 0.274326843556051 -1.34731159405534 0.177879899595304 0.447827820713427 0.451691202433223
"TMEM241" 140.086173860591 -0.200065088205016 0.148522934719202 -1.34703161221033 0.177970051650571 0.447969867729301 0.451835917852041
"FOXK2" 715.075633906281 -0.129232895405065 0.0959487540993389 -1.34689498178648 0.178014057969284 0.447969867729301 0.451835917852041
"C6orf47" 168.623834772063 0.140810234055208 0.104548106053601 1.34684634060244 0.17802972641619 0.447969867729301 0.451835917852041
"MTMR11" 33.8527286678923 -0.318534676984295 0.23652475974262 -1.34672867792326 0.17806763252305 0.447986902735031 0.451853580547281
"PLAT" 160.968155492726 -0.295069319974134 0.219207077967785 -1.34607569568305 0.17827810589986 0.448438004840417 0.452309057210053
"RHBDL1" 18.8001186949573 0.428091475999053 0.318084271472431 1.34584295544509 0.178353168945523 0.448470009575006 0.452342299769599
"ARHGAP19" 183.898431889618 0.177718971260957 0.132045217016548 1.34589480237429 0.178336445313067 0.448470009575006 0.452342299769599
"FKBP3" 1710.2935721102 -0.126560161475653 0.0940716336564437 -1.3453594516904 0.178509183053081 0.448783876597542 0.45265935772109
"LPIN1" 694.043757596416 0.131701383315011 0.0979078730663597 1.34515620848741 0.178574794661656 0.448870395805714 0.452747104854113
"FAM182A" 38.481382603011 -0.27777401220831 0.206534775528299 -1.34492610989015 0.178649097465664 0.448926111374525 0.452804262807333
"NBDY" 898.66629711881 0.0921117527151917 0.068489955643421 1.34489432574249 0.178659362922611 0.448926111374525 0.452804262807333
"KRTCAP2" 940.053793322049 0.0975003591223035 0.0725178273575869 1.34450193386968 0.178786131492325 0.449166205676894 0.453046911822186
"MAPKAPK3" 382.759012337429 0.105202873366066 0.0782552312905105 1.34435579105909 0.178833362398179 0.449206427755762 0.453087961890649
"RCBTB2" 146.176348599466 -0.201889453989025 0.150200693877144 -1.34413130044631 0.178905932076912 0.449268053140458 0.45315251999688
"RHOT2" 481.796053075391 0.137448250004603 0.102271787731048 1.34395079086778 0.178964300166265 0.449268053140458 0.45315251999688
"GCNA" 15.6960944587745 -0.502429857831464 0.373863541549767 -1.34388567483407 0.178985359025788 0.449268053140458 0.45315251999688
"OXNAD1" 84.734311998731 0.195126361938189 0.145205231082223 1.34379705527068 0.179014022008219 0.449268053140458 0.45315251999688
"SGMS2" 49.5276655951733 -0.263070397962466 0.195736338073915 -1.34400388068527 0.178947132010534 0.449268053140458 0.45315251999688
"SEL1L" 805.233491287584 -0.344188155091147 0.256239551758799 -1.34322805643656 0.17919813949141 0.449651697070528 0.453539960948878
"SLC35D2" 314.133909367335 -0.120095518944561 0.0894216812742908 -1.34302461364131 0.179264003973784 0.449669765540422 0.453559145111747
"DCAF12" 543.278841848163 -0.141085478465301 0.105051481323012 -1.34301274659318 0.179267846479001 0.449669765540422 0.453559145111747
"PRPF31" 808.80378099669 0.0783087682741462 0.0583203135038637 1.34273572224467 0.179357563315405 0.449816388527462 0.453707515933512
"CYP51A1" 962.747300400729 0.114049351398385 0.0849485298221458 1.34257004373315 0.179411235747409 0.449872579284372 0.453764672293074
"HADHB" 686.158218898233 0.0825392264398515 0.0614898389451139 1.34232302207729 0.179491281894808 0.449994870866439 0.453888501376185
"DCT" 21.0294299298078 0.432095554932884 0.321936763328554 1.34217524729199 0.17953918027427 0.450036537593413 0.453931007997336
"TSPAN31" 316.033670871278 0.142289547860013 0.106024797692519 1.34204026752934 0.179582939693774 0.450067816811361 0.453963037131024
"ARPIN" 132.775543851538 -0.152803917655042 0.113876239224964 -1.34184197419073 0.179647239274153 0.45015055358351 0.454046969126174
"TTC33" 245.322227182551 -0.164948768308328 0.12297963425445 -1.34126897765074 0.179833138139119 0.450302678653958 0.454202326581781
"DLG4" 260.095092422038 -0.246146404955707 0.183508992059903 -1.34133157287114 0.179812823244197 0.450302678653958 0.454202326581781
"ZNF670-ZNF695" 22.9176721596583 -0.369054177386718 0.275147333111021 -1.34129658177645 0.179824179179167 0.450302678653958 0.454202326581781
"LINC02802" 60.2192359043792 0.22965094722449 0.171214477165301 1.34130565958374 0.17982123303582 0.450302678653958 0.454202326581781
"SYT17" 304.707822866567 -0.124198667016179 0.0926205952001066 -1.34094006573644 0.179939912513676 0.450491641073041 0.45439340411833
"LACTB" 149.61786520135 0.163055071155334 0.121630180386076 1.34058069007024 0.180056630157974 0.450693361104846 0.454598306996661
"LIFR" 168.44716804312 -0.190782450519765 0.142332189037189 -1.3404027002628 0.180114458323107 0.450693361104846 0.454598306996661
"HNRNPA3P6" 53.9954946135963 -0.26602739220083 0.198459277492733 -1.34046337143685 0.180094744955216 0.450693361104846 0.454598306996661
"SRSF6" 944.209268188482 -0.145701107950772 0.108717170765607 -1.34018487534874 0.18018524752856 0.450792095538328 0.45469837524447
"ASPSCR1" 305.944741980495 0.11615289051974 0.0866806590921827 1.34000931391413 0.180242316900149 0.450856476974851 0.454763792821682
"BRAF" 214.736936517257 -0.127820936089261 0.095424438010708 -1.33949896644838 0.180408290688941 0.451193201187639 0.455103913674711
"ELOVL4" 129.15684066757 -0.203572054889011 0.151989454827213 -1.33938275599737 0.180446100193623 0.451209330828267 0.455120661414249
"RIBC1" 27.2139341130701 0.317453590525362 0.237107775541418 1.33885778229111 0.180616975704853 0.451558131440733 0.455472964122031
"APBB1" 260.658689602594 -0.132988568121712 0.0993530454075725 -1.33854546255887 0.18071869073483 0.451733933685325 0.455650769024219
"DNAAF2" 241.614123796746 -0.12849171850918 0.0960151599808588 -1.33824407036134 0.180816887254486 0.451900881330127 0.455819642749094
"DNAJB2" 453.927371351419 0.193339258015862 0.144506517661569 1.33792759762337 0.180920039798559 0.452040125364843 0.455961051134036
"LSM3" 1441.02420761851 -0.0947787191582702 0.0708424471077718 -1.33788036731826 0.180935438002233 0.452040125364843 0.455961051134036
"TP53INP2" 110.757332699601 0.188774523737967 0.141144318686045 1.33745747257365 0.18107335511891 0.452215917873928 0.456141713568051
"ZW10" 229.137932111148 -0.149036844615686 0.11146034795479 -1.33712882967258 0.181180588106255 0.452215917873928 0.456141713568051
"SLC38A7" 478.535053403005 0.0995506716852102 0.0744561722639223 1.33703719461076 0.181210496139848 0.452215917873928 0.456141713568051
"TENM2" 406.201914944243 0.229457394617142 0.171622336577588 1.33699027290313 0.181225811958651 0.452215917873928 0.456141713568051
"LGALS9" 13.9530558518503 -0.52234362048837 0.390631910674017 -1.33717601203417 0.181165190062433 0.452215917873928 0.456141713568051
"CCDC63" 14.1439973901629 0.501764143042365 0.375256094664019 1.33712456686843 0.181181979327477 0.452215917873928 0.456141713568051
"ZBTB33" 242.797527028852 -0.143661835784535 0.107438298330979 -1.33715665657664 0.181171506631347 0.452215917873928 0.456141713568051
"DESI2" 501.806188156618 0.0993323691630681 0.0743085611244406 1.33675538403605 0.181302497000332 0.452328823797604 0.456256076991011
"SNIP1" 182.155419937262 -0.142486390126686 0.106605236088737 -1.33657965925878 0.181359882268728 0.452393548211246 0.456321840600672
"PYROXD1" 173.403450373654 0.135819652300233 0.101657141359273 1.33605618340402 0.181530910180414 0.452741677184226 0.456673469942148
"HDAC7" 704.94001284999 -0.105403209913287 0.0789379002287203 -1.33526746477781 0.181788823111096 0.453265413172548 0.45720270976155
"TAPBP" 624.390446358625 -0.168024499717526 0.125840184027353 -1.33522134456672 0.181803912942645 0.453265413172548 0.45720270976155
"PLEKHH3" 259.91886146445 -0.192108930675913 0.143889111680653 -1.3351179142886 0.181837757135264 0.453271249075221 0.457209073864644
"TOP3B" 90.0364926167046 -0.189929983308165 0.14227641659318 -1.33493651200989 0.181897126415088 0.453340698919155 0.457241355756282
"LTBR" 10.9624903525611 0.511377431399502 0.383086589188742 1.33488732268712 0.181913227558951 NA 0.457241355756282
"REV3L" 360.229355988969 0.119833251209313 0.0897828941226957 1.33470024975527 0.181974471809311 0.453454918668576 0.457316568483262
"PPP2R5D" 215.625395348805 -0.138295772643998 0.103626194917248 -1.33456384029575 0.182019139408771 0.453487684469852 0.45735010402813
"PSMA6P1" 93.2390106042517 0.170469744777506 0.127750193696966 1.33439911004655 0.182073091557938 0.45354356671323 0.457406952828192
"FBXO27" 40.3741770302368 0.311630653888475 0.233567824892887 1.33421910330066 0.182132060599073 0.453611924510899 0.457476383417696
"ZBTB47" 73.7086002819885 0.22342606238688 0.167538664081785 1.3335791091053 0.182341833255206 0.453977210049474 0.457845762228592
"PPP4R1" 506.719590001294 -0.0993172409888569 0.07447072234495 -1.33364143466767 0.182321396763309 0.453977210049474 0.457845762228592
"DOK1" 173.962555026291 0.132582903918611 0.0994650106803798 1.33296023407319 0.182544853969919 0.454327821529462 0.458200833243272
"JAKMIP3" 27.9587494471634 0.314291668910651 0.235802265934141 1.3328611057471 0.182577388384998 0.454327821529462 0.458200833243272
"MIB2" 288.071852674627 0.126249877486998 0.094715469472584 1.33293830659354 0.182552050308725 0.454327821529462 0.458200833243272
"RAB3D" 135.423327289227 -0.205778221357116 0.154407832716435 -1.33269289346882 0.182632606337443 0.454386640149252 0.458260643604228
"SLC9A7" 90.6783622631139 0.186672542048746 0.140142318369479 1.33202122114601 0.182853215271433 0.454856857075619 0.458735360168074
"N4BP2L1" 17.5038340180281 0.396096464039805 0.297443916561739 1.33166772620004 0.182969399021309 0.455051027601395 0.458932167609545
"SNHG10" 128.585131816297 0.162697436555379 0.122182712479145 1.33159129678963 0.182994526390163 0.455051027601395 0.458932167609545
"CAPN12" 37.3680078820877 0.411691506576748 0.309223458790707 1.33137216751526 0.183066582757828 0.455151545311843 0.45903403311816
"TBCCD1" 95.7523413184288 0.197755919122767 0.148568401258909 1.33107657783932 0.183163814939871 0.45524917976694 0.459133971151358
"SLC27A4" 91.5889515333194 -0.214154738691022 0.160897644933886 -1.33099983395668 0.183189065566517 0.45524917976694 0.459133971151358
"ERICH6-AS1" 48.4061179160256 0.267958546828759 0.201326630056429 1.3309642482649 0.183200775010466 0.45524917976694 0.459133971151358
"SCFD2" 67.8682234683468 0.220534262434477 0.165775916365887 1.33031544791906 0.183414359500883 0.455701226817252 0.459590366066997
"GSPT2" 271.096722363765 -0.125033881044502 0.094010739681258 -1.32999571611102 0.183519682757884 0.455805488610466 0.459696498189718
"FANK1" 85.8616582762088 0.192119267122225 0.144446958491672 1.33003331553915 0.183507294758875 0.455805488610466 0.459696498189718
"ZNF268" 266.847460052233 0.1456942224217 0.109584433099858 1.32951568302532 0.183677895180109 0.455987438691807 0.459881471599528
"FOXRED1" 215.476161590632 -0.129616017076963 0.0974827878207198 -1.32962977336408 0.183640283396023 0.455987438691807 0.459881471599528
"COX4I1" 3965.31492490332 -0.0479328818722019 0.0360537219591377 -1.32948498150975 0.183688017421303 0.455987438691807 0.459881471599528
"KCNH8" 23.478200349019 -0.393326271982738 0.295936768581797 -1.32908889242677 0.183818644418866 0.45623299221988 0.46012961206238
"CEMIP2" 1447.43642235813 -0.0953567883499152 0.0717698712219036 -1.32864650202707 0.183964622535545 0.456413696236216 0.460313328904059
"KCNJ14" 46.0163397818405 -0.288749856249358 0.217334345031315 -1.3285974483589 0.183980814343595 0.456413696236216 0.460313328904059
"PDCL3P5" 67.0019479409485 0.206626343134782 0.15552421619368 1.32857987130095 0.18398661649778 0.456413696236216 0.460313328904059
"CYGB" 11.7779290751021 0.485930332106143 0.36581848497729 1.32833728218056 0.184066708556238 0.456454981507611 0.460355945808433
"RRS1" 314.597109997847 0.333604780935696 0.251143098745393 1.32834540388427 0.184064026715948 0.456454981507611 0.460355945808433
"ING5" 248.097226712449 -0.122063994298262 0.0919097466108224 -1.32808541856962 0.184149889948183 0.456582563600631 0.460485107575513
"TCEANC2" 84.8858812545097 0.213892736032246 0.161090344010796 1.32778123571399 0.1842503875846 0.456687336374242 0.460591754253372
"BORCS7" 526.908201771133 0.101618027066688 0.0765331202155095 1.32776537504993 0.184255628833227 0.456687336374242 0.460591754253372
"WBP4" 418.63497650637 -0.112427813584862 0.0846886635653114 -1.32754265862465 0.184329238428033 0.456791092404847 0.460696886389543
"SAFB" 1429.50170688965 0.110009246367221 0.0828757499728434 1.32739970863936 0.184376496032978 0.456829520393058 0.460736131880457
"CAPZB" 2044.51414226839 0.0887205467307668 0.0668735704539028 1.32669074087982 0.184611005088016 0.456963216004964 0.460873901691227
"GIPC1" 1270.20164663568 0.112400391019974 0.0847211406996473 1.32671007604176 0.184604606566432 0.456963216004964 0.460873901691227
"CEP350" 756.620549698933 -0.103245695751286 0.0778087186790275 -1.32691679678199 0.184536207409254 0.456963216004964 0.460873901691227
"ABI1" 352.983398063598 -0.102431261355661 0.0772098528700491 -1.32666049147978 0.184621015751797 0.456963216004964 0.460873901691227
"CACHD1" 361.012543184716 -0.140219355896765 0.105686822398541 -1.32674398486505 0.184593385627332 0.456963216004964 0.460873901691227
"FAM47E" 33.4001584440692 0.296106165481463 0.223136743825263 1.32701661055582 0.184503188033953 0.456963216004964 0.460873901691227
"ZNF559" 73.537199850364 -0.205594333269144 0.154984540357727 -1.32654736268923 0.184658457882777 0.45697727760877 0.460888571546398
"LATS2" 547.837406516766 -0.145617991382383 0.109796883197674 -1.32624886191185 0.184757279384626 0.457064603814649 0.460977620692913
"WRN" 214.174862035339 -0.165356214327565 0.124678577833611 -1.32626002959579 0.184753581512826 0.457064603814649 0.460977620692913
"PPP1R7" 600.279933020941 0.0914952769730899 0.0690013828555825 1.32599193214122 0.184842369746888 0.457196495774148 0.461111129450591
"SLC24A1" 25.8429666575793 0.367902931715486 0.277516542881457 1.32569730040431 0.184939981987716 0.457359309185159 0.461275824564852
"KICS2" 26.8626643469731 0.326140132022195 0.246054258115953 1.32548054449235 0.185011818117079 0.457458332886842 0.461376183830482
"MPC1" 452.058237189004 0.204265079740945 0.154160316492512 1.32501725728402 0.18516542759309 0.457759479761062 0.461680397589943
"SEPTIN4" 13.3616101982584 0.451190544009078 0.340565712560531 1.32482668503772 0.185228641915888 0.457837089827485 0.461759160084323
"TBC1D20" 291.448231013995 0.128029919970482 0.096652122544174 1.32464674960414 0.185288342574206 0.457894181316833 0.461817715596156
"TBC1D5" 330.973040732078 0.162440691413629 0.122636987359976 1.32456524667242 0.185315389060878 0.457894181316833 0.461817715596156
"CNRIP1" 87.4382748930017 0.233980365909395 0.176692451800209 1.32422389029931 0.185428698806284 0.457988112942125 0.461913913561612
"ARHGEF26-AS1" 12.1898483038616 0.480783736856668 0.363084995717216 1.32416305418228 0.185448898109593 0.457988112942125 0.461913913561612
"AJUBA-DT" 34.8110513862868 0.292618017510425 0.220955781915441 1.32432840169989 0.185394001878235 0.457988112942125 0.461913913561612
"ING2-DT" 19.1836610914769 0.403873825425235 0.305026400399022 1.32406186774949 0.185482498457709 0.457992481175478 0.461918806068738
"RAB11FIP5" 69.2092167073396 0.258755688979854 0.195545995543475 1.32324718929018 0.185753187717369 0.458582166245282 0.462514033741696
"NFU1" 563.706884619917 -0.128955158381174 0.0975151959662961 -1.32241090327854 0.186031360099219 0.459190119936106 0.463127687776419
"CNPY2" 1391.33897968807 -0.089802776143032 0.067987627330641 -1.32086939446053 0.186544916237126 0.460378774411625 0.464287580609151
"HAPLN1" 10.869653232851 -0.567124851834619 0.429372799281573 -1.32082156294841 0.186560868120943 NA 0.464287580609151
"FAM8A1" 309.752623533539 -0.113506490956851 0.0859438769372982 -1.32070480180527 0.186599812377017 0.460435277050337 0.464305361369602
"IFI6" 576.122332605665 -0.43402898463503 0.328829878233807 -1.31991954917924 0.186861879857237 0.461002868207463 0.464878225898027
"RPS26P19" 65.1639613510403 -0.210981014569099 0.159939016714201 -1.3191341231396 0.187124277067905 0.461571078082122 0.465451715412007
"GATD1" 183.080099941429 -0.161629476381013 0.122539554580995 -1.31899839960803 0.187169647504089 0.461603854694692 0.465485270517323
"WDR59" 322.85668704774 0.119084907605467 0.0903086044337681 1.31864409102683 0.187288126079312 0.461737758401156 0.465621305786486
"RPL11" 13535.5538955014 0.094817983595268 0.0719026439416796 1.31869954145462 0.187269580148593 0.461737758401156 0.465621305786486
"IDNK" 35.5113763811085 0.274451677166351 0.208178097960994 1.31835039254598 0.187386378985265 0.461900843042658 0.465786264821902
"LRRC24" 33.5170347855933 0.281440449639117 0.213553236685648 1.31789362693388 0.187539259430616 0.46219850371492 0.4660869322462
"THBS1" 1523.74640307201 0.150159490995892 0.113955868735107 1.31769862019955 0.187604556648475 0.462221124693431 0.466110748842951
"STXBP6" 517.242847614959 -0.10231642286812 0.0776492491259103 -1.31767433709772 0.187612688921993 0.462221124693431 0.466110748842951
"PPP1R13B" 16.8809683464804 0.406594792939658 0.30868560903563 1.3171809149442 0.187777989579541 0.462311723831354 0.466204119342098
"FNDC5" 14.5352951891669 0.528009693680067 0.400851845388932 1.31721906672965 0.187765204570742 0.462311723831354 0.466204119342098
"MSANTD4" 353.02958977724 -0.139936047037916 0.106224640373685 -1.31735957444185 0.187718124704126 0.462311723831354 0.466204119342098
"ZNF77" 56.8191780069876 0.263413337070128 0.199939880388657 1.31746271208168 0.187683571959278 0.462311723831354 0.466204119342098
"PABIR1" 180.679996862006 0.150395201148639 0.11419952285168 1.31695122180124 0.187854975410531 0.462422136220141 0.466315963272554
"FAM184B" 30.1807269894221 -0.318957322359121 0.242228233310763 -1.31676360760935 0.187917874998087 0.462497842195085 0.466392808575058
"EPHX4" 61.5901157277959 0.227738150182898 0.172991110548834 1.31647313818828 0.188015288515908 0.462658452397278 0.46655527321903
"MRPS26" 885.553041478992 0.0800481620169489 0.0608280806020167 1.31597382696792 0.188182827508598 0.462970863259657 0.466871319279343
"ZFP82" 156.261411624659 -0.164102272962081 0.124706967608996 -1.3159030013191 0.188206601279242 0.462970863259657 0.466871319279343
"ITFG1" 366.794762648819 0.104050979155754 0.0790943941853607 1.31552912475576 0.188332135697587 0.463200473233656 0.467103365605651
"GPKOW" 146.13387183064 0.180217850864049 0.13703337735693 1.31513835782239 0.188463407306916 0.463444112857958 0.467349560137276
"WSB1" 3044.66736976998 -0.10760282755492 0.0818460754456264 -1.31469746067916 0.188611600341579 0.463560198169617 0.467469632986022
"RPL21" 5491.28811656997 0.0626870427444513 0.0476750592305734 1.31488127662883 0.188549806229266 0.463560198169617 0.467469632986022
"SRRM2" 3929.37131634112 -0.0736740256849384 0.0560427399193331 -1.3146042786449 0.188642931407623 0.463560198169617 0.467469632986022
"NBEA" 450.235089373975 0.182308173465685 0.138694526160854 1.31445831722478 0.188692016468156 0.463560198169617 0.467469632986022
"TNFAIP8L1" 102.165154553345 -0.224953013382429 0.1711420365488 -1.3144229081222 0.18870392554069 0.463560198169617 0.467469632986022
"IFIT1" 169.991937233178 -0.672218924343947 0.511338848926345 -1.31462517615354 0.188635904598876 0.463560198169617 0.467469632986022
"RAP1GDS1" 235.690514738881 -0.115056174180383 0.0875590941554926 -1.31404025235871 0.18883265875075 0.463797250615533 0.467709185821832
"TRAPPC2" 201.769155799037 0.131974834709656 0.100467181249279 1.31361140094297 0.188977010064933 0.464030161705202 0.467945063828296
"MELTF-AS1" 40.7024022813454 -0.296209585406831 0.22550018784442 -1.31356691202047 0.188991989685327 0.464030161705202 0.467945063828296
"TMEM208" 300.990156805841 -0.137025096539663 0.104341836926523 -1.31323254962586 0.189104599023311 0.464227430600137 0.4681444981925
"BAG1" 860.625429451382 0.110877397886735 0.084443749126902 1.31303262862132 0.189171953701513 0.464313556782218 0.468231852177622
"APLP2" 1556.39025248118 0.14523918863189 0.110630178218618 1.31283516822038 0.18923849674444 0.464397661804367 0.468317167960266
"ST13" 2440.43863357455 -0.123718457398633 0.0942707340870722 -1.3123739684085 0.18939398569287 0.464699977174115 0.468622536028062
"KIZ" 123.47744683695 0.189747863200126 0.144630846003743 1.31194602287824 0.189538347492723 0.464842807518955 0.468769576349147
"TAF1B" 178.137228319764 0.143106231414563 0.1091058964655 1.31162692439646 0.189646043934964 0.464842807518955 0.468769576349147
"MYO1F" 13.0084703918524 0.483208051656785 0.368345583318442 1.31183343452511 0.189576341163683 0.464842807518955 0.468769576349147
"CDCA2" 160.591052024648 -0.219655367844171 0.16744330092272 -1.31181938383756 0.189581083053318 0.464842807518955 0.468769576349147
"PLCD1" 266.588557090202 0.130984976487866 0.0998616836443649 1.31166401073649 0.189633524898041 0.464842807518955 0.468769576349147
"MORF4L1P1" 123.492791476215 -0.213590302325296 0.162838040380801 -1.31167325414755 0.189630404744144 0.464842807518955 0.468769576349147
"SPINT2" 688.02063734559 0.163437553013718 0.124634565138052 1.31133408162243 0.189744918690401 0.465005942789556 0.468934590013295
"ATP5IF1" 1912.60988378115 0.17381626256072 0.132562471547824 1.3112026392629 0.18978931093204 0.465016721281538 0.468946959502828
"FBRS" 764.093214725971 0.177008945355611 0.135014763174416 1.31103400245902 0.189846276119527 0.465016721281538 0.468946959502828
"CELF5" 49.9136880004598 -0.271382911955149 0.206989636049987 -1.3110942032364 0.189825938967305 0.465016721281538 0.468946959502828
"TBL1Y" 12.2016660647549 0.468403996130297 0.357324062382263 1.31086608891511 0.189903009506016 0.465076510769796 0.46900775402526
"ZNF566" 132.677122887322 -0.158217689260726 0.120730417039198 -1.31050395700494 0.190025406471106 0.46529706404123 0.469230671382482
"PATZ1" 401.848293715882 -0.103113286049128 0.0787015986440736 -1.31018032448687 0.190134840189682 0.465450718588982 0.469386624288063
"TMEM143" 29.2166871009805 0.314689248156545 0.240197504211697 1.31012705227443 0.190152858205869 0.465450718588982 0.469386624288063
"SLC1A6" 65.6449414379525 -0.24470930540794 0.186813563165246 -1.30991187824774 0.19022564832911 0.465549690110433 0.469486932260537
"PHTF2" 120.546718488471 -0.158953170313881 0.121405618879783 -1.3092735886572 0.190441692780454 0.465999162538295 0.469940705811629
"CYYR1" 116.310480878383 -0.243389900098816 0.185913639448932 -1.30915569626978 0.190481616051776 0.466017597645461 0.469959796548155
"MXD4" 611.768890503231 0.121639710205669 0.0929622686208102 1.3084847434375 0.190708945963189 0.46634475460401 0.470291220177077
"CDK5R1" 77.2793256399489 -0.235752632105158 0.180170979867761 -1.30849392215213 0.190705834716046 0.46634475460401 0.470291220177077
"MHENCR" 52.2001666448069 0.251234359525344 0.192005613134055 1.30847403586028 0.190712575485821 0.46634475460401 0.470291220177077
"STK4" 412.082584457163 0.0970590971645368 0.0742080169391383 1.30793277017684 0.190896113322271 0.466634943676663 0.470584864193564
"PPP1R3B" 191.238663444394 -0.198511334901147 0.151769520669534 -1.30797892768858 0.190880456697873 0.466634943676663 0.470584864193564
"FAM53A" 11.3218186815024 -0.581779501448051 0.444956042001392 -1.30749882354947 0.191043354204219 0.466915539373246 0.470868334695443
"SUSD5" 18.0403962246045 0.411499280627231 0.314804169515085 1.30715956291523 0.191158525723079 0.466959060798584 0.470913722639223
"ARSJ" 29.1294216416946 0.325495789812883 0.248998229215127 1.30722130369716 0.191137562284152 0.466959060798584 0.470913722639223
"DGCR5" 50.8034917156996 -0.321454740382748 0.24591487695054 -1.30717890828297 0.191151957023107 0.466959060798584 0.470913722639223
"CDKN2A" 149.788729703862 0.199606196740292 0.15274130933823 1.30682523022167 0.19127207429298 0.467016752376883 0.470973399551311
"RHOG" 238.550035074538 0.139778642009234 0.106962264669246 1.30680331462188 0.191279519165761 0.467016752376883 0.470973399551311
"NOXA1" 15.9265116454649 0.415266699504919 0.317760739811111 1.30685338834423 0.191262509107294 0.467016752376883 0.470973399551311
"PPP6R3" 664.24903653755 -0.0998707595004177 0.0764376993124789 -1.30656417446768 0.191360770500143 0.467087399689817 0.47104564254073
"UBE2D3-AS1" 39.3502846026453 0.281276149968537 0.21528536072251 1.30652706261382 0.191373382066407 0.467087399689817 0.47104564254073
"GDE1" 1338.15874924023 0.0633575705926712 0.0485048899524857 1.30620996470118 0.191481165061647 0.467170969805721 0.471131415573147
"POP7" 326.822905541724 -0.108560471566066 0.0831155088114811 -1.30613977004337 0.191505030575072 0.467170969805721 0.471131415573147
"ZNF628" 113.2348844248 -0.185565616899768 0.14205299776053 -1.30631257224569 0.191446283413142 0.467170969805721 0.471131415573147
"ELF3" 52.6059130934618 0.332107518997609 0.254288208544366 1.30602799437185 0.191543037752592 0.467184476552686 0.471145534741509
"TGS1" 358.557774303454 -0.106067232228101 0.0812215027981513 -1.30590088306659 0.19158626626177 0.467210711690566 0.471172490094004
"RNU6-1331P" 13.1190861999062 0.503839800257736 0.385851699725684 1.30578613652845 0.191625295875775 0.467226700061117 0.471189111667597
"EFNA4" 301.397255291248 -0.133986697220735 0.102630865801134 -1.30552048036269 0.191715677975076 0.46728869637564 0.471252628638735
"GDF10" 43.9970281975079 -0.360467711425207 0.276092665393402 -1.30560408372885 0.191687230881517 0.46728869637564 0.471252628638735
"TMEM97" 4498.09487759578 0.131686508245022 0.100890258640029 1.30524502583418 0.191809426801601 0.467438013689268 0.471403709936067
"C6orf118" 198.805959120835 0.167502517362986 0.128359723225953 1.304946077736 0.191911209631412 0.467481058682961 0.471448611301641
"KBTBD7" 175.982573872229 -0.203376955855109 0.155834811599128 -1.30508038459519 0.191865477275374 0.467481058682961 0.471448611301641
"TPGS1" 339.000357265334 -0.121267021819131 0.0929315532037489 -1.30490686573653 0.191924563083142 0.467481058682961 0.471448611301641
"DENND2A" 322.545620412635 0.155166242328635 0.118919997932423 1.30479519867474 0.191962594490249 0.467494551375372 0.471462715248465
"SCAMP3" 789.610417619121 0.0876131137418821 0.0671620772050512 1.3045027400566 0.192062225889003 0.467499798019112 0.471469495663304
"7SK" 37.6565177250569 -0.340518026170727 0.26102253100348 -1.30455415040852 0.192044709254601 0.467499798019112 0.471469495663304
"RN7SK" 37.6565177250569 -0.340518026170727 0.26102253100348 -1.30455415040852 0.192044709254601 0.467499798019112 0.471469495663304
"NDUFB2-AS1" 21.4450980170733 0.386370319328642 0.296329578464517 1.30385336938245 0.192283581865878 0.467959434351531 0.471933531488264
"TBC1D32" 79.1780079050748 -0.262072584629529 0.201053545291991 -1.30349646035298 0.192405324034825 0.468176526672259 0.472152964072686
"RABEPK" 288.275429357778 0.149160510056635 0.114452221630709 1.30325569859112 0.192487480205085 0.4682972379423 0.472275197189455
"RBBP6" 1154.56972677808 -0.10139478885448 0.0778095072942269 -1.30311567802465 0.192535271881656 0.468334318145945 0.472313088834687
"SEL1L3" 210.223143487011 -0.145715796531417 0.111842986024507 -1.30286039125858 0.192622428544894 0.468467123377946 0.47244751876096
"SLCO5A1" 22.5913167637956 -0.463493821692984 0.355969506609795 -1.30206046609789 0.192895716291219 0.469052487070822 0.473038352967432
"PRPF4" 409.365008149581 -0.0916107035499568 0.0703695777293065 -1.30185097745448 0.192967333388027 0.46914734585788 0.473134514659712
"ZNF527" 43.5510634715523 -0.277850840634422 0.213473685130843 -1.30156951412593 0.193063586955312 0.469222785323147 0.473211588573864
"SUCLG2-DT" 12.6860644713763 0.473331025577364 0.363651841560525 1.30160491844666 0.193051477605403 0.469222785323147 0.473211588573864
"MIR17HG" 119.61789910638 -0.285711298583991 0.21952974124087 -1.30146966406026 0.193097741707913 0.46922653397964 0.473215865504739
"NDUFS1" 601.442217345281 -0.0952930717829781 0.073229174167427 -1.30129928223832 0.193156032830157 0.469288922722104 0.473279280978876
"GNL3L" 338.998367199645 -0.129274399680169 0.0993867184076596 -1.3007210797515 0.193353944148266 0.469690452204163 0.473684721226314
"JAK2" 29.9779226517121 0.300705258445161 0.231237990020023 1.30041460064206 0.19345890840616 0.469727236940284 0.473723307593388
"MYO10" 1595.70674470456 0.0986300637478565 0.0758408562801872 1.30048721211001 0.193434036342367 0.469727236940284 0.473723307593388
"DACH1" 631.967197817079 0.157838099443222 0.121377425733424 1.30039089632594 0.193467028503484 0.469727236940284 0.473723307593388
"CNPPD1" 486.617258448411 0.12593533930261 0.0968787219195619 1.29992775304338 0.193625732052531 0.470033243254904 0.474032413430417
"CTDP1" 239.163678462872 0.125094675228581 0.0962561675128011 1.29960166149296 0.193737529941098 0.470158618239877 0.474159847426973
"ZBED1" 240.600704443087 -0.121914729047021 0.0938104006267625 -1.29958648755883 0.193742733357258 0.470158618239877 0.474159847426973
"MAN1C1" 19.3529350225557 0.37145553817759 0.285868895386278 1.29939123903516 0.193809696758697 0.470241807245217 0.474244240384403
"SLC22A18" 103.551318431067 0.170159857151529 0.130969963615579 1.29922810126893 0.193865660324822 0.470277368602312 0.474282582025142
"RNF146" 395.376196314091 0.148005820355186 0.113944364516466 1.29893058760091 0.193967751393505 0.470277368602312 0.474282582025142
"SPC24" 168.895310902321 -0.195327558030776 0.150369234766367 -1.29898618114445 0.19394867161082 0.470277368602312 0.474282582025142
"ZNF319" 104.86678437485 0.180157679070934 0.138702558236853 1.2988778387439 0.193985856149646 0.470277368602312 0.474282582025142
"TOP3BP1" 46.9773182500381 -0.248943440516292 0.19166122286987 -1.29887223293631 0.193987780279032 0.470277368602312 0.474282582025142
"SLC3A2" 5455.98405334624 -0.182755755361418 0.140738197530265 -1.29855120051624 0.194097994364278 0.470465286878913 0.474472595967323
"ALPL" 311.238834975773 -0.168001023072818 0.129410872293602 -1.29819867600972 0.194219072980157 0.47057458781804 0.474584312919207
"SLMAP" 308.354098429958 0.124165718765843 0.0956493664923968 1.29813425137231 0.194241206356084 0.47057458781804 0.474584312919207
"AKAP14" 46.2970432311866 0.380174292592097 0.292848543667562 1.29819424003578 0.194220596919752 0.47057458781804 0.474584312919207
"RBL2" 254.775455099645 -0.136435251327907 0.105116403025126 -1.29794444445835 0.194306426141953 0.470653343321619 0.474664234247726
"ASTE1" 121.795409427088 0.159882568486933 0.123264549437185 1.2970685344403 0.194607606864183 0.470895374814168 0.474911788765546
"KATNIP" 181.144929069825 -0.138434269296691 0.106709884333472 -1.29729565504991 0.194529478813848 0.470895374814168 0.474911788765546
"GMPS" 521.90052273729 -0.093629718485743 0.0721697101353311 -1.29735478097627 0.194509143645842 0.470895374814168 0.474911788765546
"FRAT1" 11.7016010123829 0.463078988752034 0.357021251053031 1.29706281456968 0.194609574760577 0.470895374814168 0.474911788765546
"AMIGO1" 18.864737157319 0.386097556539778 0.297678841228823 1.29702720873933 0.194621825118622 0.470895374814168 0.474911788765546
"HSBP1" 2977.83184973036 0.102293520211862 0.0788700820857482 1.29698762200662 0.194635445789537 0.470895374814168 0.474911788765546
"RENO1" 31.822519563377 -0.331512674674885 0.25558614380684 -1.29706825940231 0.194607701489466 0.470895374814168 0.474911788765546
"EXOC3" 236.035029594508 0.148785739110029 0.114729948006286 1.29683436361252 0.194688184247058 0.47094377857207 0.474961099112998
"SLC16A4" 10.7328726064395 -0.499053280200763 0.384865157604557 -1.29669644118196 0.194735654336806 NA 0.474997542427615
"NIM1K" 14.5504471300322 -0.638119543456876 0.492253296403542 -1.29632355561466 0.194864036458937 0.471289923780666 0.475231300540661
"TBXAS1" 10.3130837216552 -0.534960537959777 0.412737639275378 -1.29612733866235 0.19493161762868 NA 0.475316724949291
"SH3BGR" 52.1990743836771 0.333866530801686 0.257672400502378 1.29570155806658 0.195078324379793 0.471649627151144 0.475515628425602
"ZNF674" 25.4661491897192 -0.355286793393235 0.274190029205148 -1.2957684654806 0.195055265433478 0.471649627151144 0.475515628425602
"RPL5" 22480.314549517 0.0665677052310415 0.0513896473883395 1.2953524418645 0.195198676089588 0.471861315789146 0.475729572622947
"SMG1P6" 85.6652714270057 -0.186828679657975 0.144252302647105 -1.29515214821235 0.195267748400846 0.471948994455128 0.475818490387308
"ANOS1" 225.888086271915 -0.14053343613298 0.10857284486208 -1.29437002697589 0.195537638622536 0.471950869198706 0.475826610850167
"PRDM1" 41.386936643642 -0.316709913790301 0.244621082443809 -1.29469590530101 0.195425153054868 0.471950869198706 0.475826610850167
"SENP1" 205.048893705648 -0.124984822317228 0.0965821351368008 -1.29407806257541 0.195638458203198 0.471950869198706 0.475826610850167
"CNIH4" 1664.13465368475 -0.0570355525917735 0.0440597757665081 -1.29450392335244 0.195491414985195 0.471950869198706 0.475826610850167
"SSRP1" 2064.24198078696 0.0981800239117656 0.0758598594830079 1.29422891870446 0.195586360617173 0.471950869198706 0.475826610850167
"SDC3" 667.891644053206 0.124326175630835 0.0960656082328634 1.29417986226109 0.19560330095592 0.471950869198706 0.475826610850167
"MAP4K2" 111.22124392692 0.180790681257751 0.139606095891487 1.29500563785034 0.195318284612144 0.471950869198706 0.475826610850167
"WDSUB1" 117.17497580258 0.161493653764361 0.12480098144879 1.29400948525896 0.195662144479447 0.471950869198706 0.475826610850167
"SAPCD1" 50.1753922365648 0.23088047164287 0.178327391275019 1.29469998967687 0.19542374352505 0.471950869198706 0.475826610850167
"LINC01431" 16.2346893425478 0.450433454262075 0.348007900416846 1.29431962240668 0.195555041337294 0.471950869198706 0.475826610850167
"EEF1A1P6" 5983.81430706717 0.11838517206454 0.0914791327213065 1.2941221516081 0.19562323117281 0.471950869198706 0.475826610850167
"ERVK13-1" 50.8169249338272 -0.271718715058988 0.209873899551612 -1.29467606805565 0.195431999051134 0.471950869198706 0.475826610850167
"P2RY1" 10.4945483841817 0.482837840009246 0.373493461219027 1.29276115954838 0.196093677656744 NA 0.476796634049312
"KPNA4" 795.933485993246 -0.101873434481639 0.0788215652125994 -1.29245637544577 0.196199144181607 0.473087529157863 0.47689424075173
"C17orf107" 14.2655812186326 -0.501318175510392 0.387855629733092 -1.29253809170021 0.196170863271207 0.473087529157863 0.47689424075173
"ZDHHC24" 221.862378117299 0.116937055225052 0.0904979025883033 1.29215210386728 0.196304474803065 0.473262195621062 0.477070844973294
"PELO" 347.781584281651 0.136738503328596 0.105845122158075 1.29187345189496 0.196400972942969 0.473336214188181 0.477146523450963
"LSM12P1" 64.9751623045219 0.229523251532131 0.177656012349476 1.29195318805549 0.196373356487013 0.473336214188181 0.477146523450963
"CRYBG3" 59.1486564490507 0.236367325161697 0.183102683432983 1.29090038840534 0.196738220724312 0.473415038525344 0.477231823942846
"NEDD9" 259.652265220662 -0.204142168440375 0.158084318371306 -1.29134989822893 0.196582375355005 0.473415038525344 0.477231823942846
"EPHX2" 148.80759182997 0.186843809101639 0.144695980497053 1.29128541414766 0.196604726474168 0.473415038525344 0.477231823942846
"HS3ST3B1" 20.5225039900337 0.368316628193062 0.285327812028451 1.2908542829198 0.196754210642886 0.473415038525344 0.477231823942846
"FLNB" 654.765174199951 0.117376939274881 0.0909189453563868 1.29100638832516 0.196701462328394 0.473415038525344 0.477231823942846
"CDCA5" 340.827920618727 -0.298486512493754 0.231175156710149 -1.29117036943551 0.196644607264696 0.473415038525344 0.477231823942846
"PPRC1" 156.369163545994 -0.162737834139156 0.126019095155766 -1.29137440590257 0.196573881127448 0.473415038525344 0.477231823942846
"ERMAP" 114.910707161689 0.175285612095638 0.13580295360895 1.29073490257348 0.196795617557693 0.473415038525344 0.477231823942846
"MAP6D1" 19.7884495376895 0.352150951922016 0.272811194872014 1.29082295206846 0.196765077089587 0.473415038525344 0.477231823942846
"ABCF1" 632.783508836508 0.0949304343082522 0.073540066814005 1.29086684879342 0.196749852557438 0.473415038525344 0.477231823942846
"ZSCAN16-AS1" 288.311991042986 0.112830938147403 0.0873597218042313 1.29156704963245 0.196507121210689 0.473415038525344 0.477231823942846
"GTF3C3" 409.584649133751 0.092312256654191 0.0715299941211724 1.29053913380467 0.196863533507189 0.473499251103551 0.477317245556039
"KCNMB4" 143.394558432563 -0.144427370458013 0.11193574082941 -1.29027037644857 0.196956798551998 0.473565243577231 0.477384829956461
"LHFPL6" 837.401419757752 0.0902806256573156 0.0699668909913327 1.29033353316355 0.196934878797607 0.473565243577231 0.477384829956461
"SRSF5" 1731.2949872081 -0.0953464800758374 0.0739054403768392 -1.29011449752104 0.197010906981449 0.47361619543009 0.477436722462429
"PEX11B" 169.735915951089 0.141028940258081 0.10937953042109 1.28935404746342 0.197275029176371 0.474080588285083 0.477906451033031
"PPP1R35" 956.438885347169 0.10170049309091 0.0788739754273538 1.28940493413547 0.197257346950352 0.474080588285083 0.477906451033031
"FDXACB1" 40.193455993781 0.290149746001741 0.225048981257213 1.28927375889839 0.197302930403884 0.474080588285083 0.477906451033031
"TDG" 458.293415675944 -0.119129364506858 0.0924239923410266 -1.28894415280497 0.197417502694804 0.474276678706435 0.478104653648504
"UBAC1" 403.452272413496 -0.113366536806942 0.0879633123463369 -1.28879340469337 0.19746991951796 0.474323406014093 0.478152287708414
"MAMDC2-AS1" 40.253231101364 0.269038063009499 0.208830068695757 1.28831094434709 0.197637744897954 0.474647283190079 0.478479309112092
"SKP1" 2518.10977169144 -0.0856641113972861 0.0665144481706229 -1.28790230924777 0.19777997154499 0.47469455550825 0.478529080708088
"FAM98A" 215.489402537535 -0.126730182006191 0.0984025305796421 -1.28787523308277 0.197789398128437 0.47469455550825 0.478529080708088
"YARS1" 689.905507652023 0.260303580971027 0.202075885314214 1.28814767069447 0.197694563792296 0.47469455550825 0.478529080708088
"THAP7-AS1" 30.4321437903907 0.315250777847559 0.244757892896839 1.28801067093853 0.197742248646095 0.47469455550825 0.478529080708088
"CACFD1" 236.279478248527 -0.132531633691902 0.102924754910638 -1.28765556747713 0.197865886995471 0.474798929634896 0.478634827041231
"GAPDH-DT" 12.4668347238705 -0.531715943166614 0.4131231568984 -1.28706400086253 0.198071981607872 0.47521421900518 0.479054000903849
"INKA2" 49.2457409709887 0.243629241911506 0.189308841450624 1.28694064178217 0.198114978189481 0.475238130408511 0.479078634737432
"PITRM1" 284.37211335309 0.13918308234066 0.108180255049568 1.28658489737232 0.198239010482762 0.475456389869308 0.479299187292401
"MIIP" 331.12994310101 0.11017639410746 0.0856544578692027 1.28628908346724 0.198342190906451 0.475568233019071 0.479412992701563
"CCNA1" 71.6859164212191 -0.222419378416057 0.172919228495945 -1.28626168616796 0.198351749120618 0.475568233019071 0.479412992701563
"KMT2E" 1255.64696335839 -0.08992903756682 0.0699205718283846 -1.28615992711766 0.198387253189094 0.475574108444632 0.479419444523992
"PLPP5" 641.807102469412 -0.21775195183927 0.169336735445652 -1.2859108879488 0.198474163380524 0.475623961145733 0.479470757696729
"ADAT2" 70.8797005682593 0.205983492363061 0.160173408550466 1.2860030527362 0.19844199628265 0.475623961145733 0.479470757696729
"RIOK3" 470.669910939938 -0.121988837836826 0.0948936506359736 -1.28553214065705 0.19860639273535 0.475861578463982 0.479710825529999
"NAA35" 516.937585128421 -0.0936540111387084 0.0728612780189778 -1.28537425756264 0.198661532356501 0.475914440150739 0.47976464339022
"SNX1" 454.097066209542 0.0905214835741108 0.0704492213308055 1.28491815614331 0.198820885610656 0.476081272234765 0.479936521595215
"PCNX2" 230.89614152883 0.12066554083434 0.0939388041975723 1.28451220840065 0.19896279468638 0.476081272234765 0.479936521595215
"SYTL2" 126.05354276352 0.247533528694392 0.192687787799523 1.28463527201803 0.198919766937218 0.476081272234765 0.479936521595215
"GART" 465.810108414112 0.0937774103938761 0.0729983443265261 1.2846511966683 0.198914199567234 0.476081272234765 0.479936521595215
"COQ8A" 65.3785268568296 0.198091321558227 0.154212645849959 1.28453357677917 0.198955322995674 0.476081272234765 0.479936521595215
"RPS7" 13427.6121447657 0.0588371147221445 0.0457851785158284 1.28506902516071 0.198768164476128 0.476081272234765 0.479936521595215
"SERBP1P6" 27.4702649473946 -0.310000708816543 0.241317229432865 -1.28461904500186 0.198925440133615 0.476081272234765 0.479936521595215
"TMSB4Y" 94.1322227733197 -0.213015327439027 0.165874256786421 -1.28419762997525 0.199072814258818 0.47618614323456 0.480043296613212
"PTOV1-AS1" 29.8553831684836 0.317871844271122 0.247524459268228 1.28420377206708 0.199070665719336 0.47618614323456 0.480043296613212
"PYCR3" 89.3364109401213 -0.180832667528467 0.140869322261848 -1.28369090320698 0.19925012861025 0.476372690336369 0.480232936255903
"DDX50" 666.455619552546 -0.0953845947802302 0.074304240629394 -1.2837032445561 0.199245808742019 0.476372690336369 0.480232936255903
"MAGEL2" 41.7750362636092 0.282349664408128 0.219945698723756 1.28372441946568 0.199238397003596 0.476372690336369 0.480232936255903
"PRDM5" 32.9268444181195 0.286033462357659 0.222874534272432 1.28338333175393 0.199357810596527 0.47655095179645 0.480413169255635
"RGS17" 76.6106609511907 -0.202055674879167 0.157490791497743 -1.28296818472756 0.199503222637821 0.476819330118433 0.480684249791225
"PIAS2" 384.621451868084 0.112540608244704 0.0877578781756879 1.28239892057784 0.199702742675216 0.477094065353382 0.480962793201932
"C2CD2" 94.2132144399971 0.18505007569767 0.144290262168289 1.2824848532179 0.199672615012251 0.477094065353382 0.480962793201932
"TP53TG1" 403.147206579687 0.147877849069119 0.115317277442485 1.28235640268973 0.199717650515945 0.477094065353382 0.480962793201932
"NADK2" 156.726045816212 0.148521181889934 0.115897231928175 1.28149032913898 0.200021494617479 0.477740581765651 0.481615079635523
"RPP38" 179.063813186427 0.144142336099384 0.112493156079794 1.28134316008647 0.200073159389361 0.477784666770808 0.481660049504379
"LINC01173" 28.2899456235516 -0.378736811634295 0.295607160940264 -1.28121663368916 0.200117585195568 0.477811453002628 0.48168758019131
"PATL1" 396.285747037952 -0.107668196393609 0.0840497437788494 -1.28100564680963 0.200191682690188 0.477909064301714 0.481786510459772
"NDUFB11" 1620.437334763 -0.0643230519454529 0.0502214226398825 -1.28078912472646 0.200267744944083 0.477934148106291 0.481813378184624
"CKAP5" 833.258290322903 -0.151772613594993 0.118502145623113 -1.28075835924266 0.20027855429261 0.477934148106291 0.481813378184624
"PPP3CB-AS1" 21.5860288226189 0.366170176798733 0.28591585948926 1.28069208001555 0.200301842721777 0.477934148106291 0.481813378184624
"ZNF692" 122.268218120021 0.194869700142353 0.152178771551567 1.28053143126023 0.200358297828522 0.477989585335231 0.481869791894951
"PCSK2" 21.6542482379951 -0.458192238690491 0.357842087176023 -1.28043138331324 0.200393462498033 0.477994220560626 0.481874991095814
"SLC25A24" 306.704613093365 -0.106371255224123 0.0830989663418936 -1.28005509462633 0.200525760095176 0.478168824261074 0.482052064940139
"CAMTA2" 198.53142324074 -0.231736780828646 0.181039531948347 -1.28003413583042 0.200533130775043 0.478168824261074 0.482052064940139
"POLDIP2" 776.542193975127 0.121935899369046 0.0952700871287034 1.2798970069621 0.200581360418634 0.478189521776194 0.48207398245376
"IMP4" 291.300426457025 0.127864427169571 0.0999080962852354 1.27982047425387 0.200608281445726 0.478189521776194 0.48207398245376
"POLD2" 777.042498736505 0.0808061668380131 0.0631622293670077 1.27934317150974 0.200776236230672 0.478388022830854 0.482275673210849
"RNASEH1" 503.019829434255 -0.12210096471351 0.0954435469500856 -1.27930036775944 0.200791303160657 0.478388022830854 0.482275673210849
"LYSMD4" 64.7690533341217 0.220579973074561 0.172410036870164 1.27939171685621 0.200759149255991 0.478388022830854 0.482275673210849
"RPL10P9" 2959.62231324659 -0.062743087809489 0.0490493616838747 -1.27918255519554 0.200832777471069 0.478407616267176 0.482295951291954
"PHF5A" 580.405418275202 -0.112698935843416 0.0881459350390585 -1.278549439557 0.201055764282272 0.478780260922431 0.482672675811485
"IMP3" 365.655949572114 0.111823660444866 0.0874565554949395 1.27861953643185 0.201031066888749 0.478780260922431 0.482672675811485
"SH3PXD2A" 128.173468097038 -0.22511574053014 0.176115371208993 -1.27822880526992 0.201168762320412 0.478948612963071 0.482843447343133
"AVPI1" 36.9999533398481 0.273782649933738 0.214200618283773 1.27815994242851 0.201193037027301 0.478948612963071 0.482843447343133
"TEPSIN" 69.2817646371301 0.218533971872069 0.170992502066516 1.27803248230767 0.201237973385283 0.478976337645567 0.482871922662041
"FAAP20" 587.505165183336 -0.106923357903053 0.0836758257345229 -1.2778285360731 0.201309890326463 0.478989036219141 0.482885774380924
"FBLL1" 283.946026357659 -0.259391778820681 0.20298473161714 -1.2778881286004 0.201288874456306 0.478989036219141 0.482885774380924
"TLK2" 420.580367844832 -0.115645609101365 0.0905376082936186 -1.27732122905566 0.201488861766678 0.479335605671124 0.483235688346791
"TCERG1" 1090.2561765301 -0.11658017233517 0.0913159389012948 -1.27666838602168 0.201719347165084 0.47970261853797 0.483607262722337
"REM2" 56.8968126940215 0.231225827127055 0.18111342928992 1.27669067961226 0.201711473272488 0.47970261853797 0.483607262722337
"WRAP53" 368.229111526314 -0.135533162628199 0.106167208998898 -1.2766009760095 0.201743157129084 0.47970261853797 0.483607262722337
"RPTOR" 113.626732934425 0.172596386800464 0.135222533451778 1.27638776167446 0.201818480287733 0.479802428020473 0.48370840950118
"CCSAP" 111.882585065834 -0.188532212226451 0.147726354129643 -1.27622598782203 0.20187564452133 0.479810690177934 0.483718312538829
"COQ2" 141.958221656196 0.151765065556246 0.118929300684694 1.27609482846121 0.201921999515387 0.479810690177934 0.483718312538829
"ITGB8-AS1" 31.8358463901547 0.308845386668205 0.242022508865176 1.27610191348051 0.20191949529436 0.479810690177934 0.483718312538829
"GATAD2B" 679.469747149225 -0.0809671704668047 0.0634567940016492 -1.27594171342316 0.201976124010365 0.479860051562275 0.483768600176401
"MRPL27" 649.418421640336 0.0967552776451416 0.0758363142204915 1.27584361977072 0.202010804603635 0.47986320895445 0.483772307367176
"PEX3" 104.473943325355 -0.178182828298544 0.139702438731862 -1.27544536742511 0.20215164961182 0.480032440229568 0.483944489013375
"INTS1" 376.273009015229 0.0961658509158244 0.0753950955493153 1.27549212870117 0.202135108418912 0.480032440229568 0.483944489013375
"PCNX3" 644.853068670068 0.0966051695055167 0.0757474211296419 1.2753591880069 0.202182137044147 0.480032440229568 0.483944489013375
"MTERF4" 270.173548990469 -0.112351023712392 0.0881274545765909 -1.2748697242214 0.202355356737409 0.48023890509973 0.484154207375926
"ITPRIP" 74.1129926353404 -0.236536166759711 0.185520579609866 -1.27498613499983 0.202314149530581 0.48023890509973 0.484154207375926
"MRPL12" 542.047370209446 -0.100956763779781 0.0791923011998192 -1.27483053592603 0.202369230026387 0.48023890509973 0.484154207375926
"EIF4G2" 4301.65625745362 0.127002566133909 0.0996978824268656 1.27387425933618 0.202707982219256 0.480752283957851 0.484675435058359
"RUBCN" 144.141007717543 -0.150015976171956 0.117782115431692 -1.27367364410226 0.202779100713774 0.480752283957851 0.484675435058359
"ECI1" 1110.11852087286 0.107170949202364 0.0841137706099248 1.27411895133516 0.202621263024995 0.480752283957851 0.484675435058359
"STK40" 542.613077826701 0.180889598633469 0.142025202873888 1.27364436010763 0.202789483467447 0.480752283957851 0.484675435058359
"SNRK-AS1" 12.4519062461673 -0.517848099408115 0.406561986544063 -1.27372483544275 0.202760951555973 0.480752283957851 0.484675435058359
"USP2-AS1" 25.0921610188323 0.316403171543205 0.248433262022472 1.27359424002807 0.202807254634297 0.480752283957851 0.484675435058359
"MLLT6" 351.777333936157 0.144310405315108 0.113312623843965 1.2735598243125 0.202819458133455 0.480752283957851 0.484675435058359
"TGIF2" 674.107130993763 0.192903778985801 0.151484154500485 1.27342545906465 0.202867107946935 0.480786023577747 0.484709972694027
"CMBL" 703.879268694346 0.160358121279277 0.125940184764671 1.27328796268577 0.202915876591291 0.480822403227189 0.484747171811099
"LINC02019" 10.6299020523807 -0.564535901389649 0.44376299533595 -1.27215632516242 0.203317581937823 NA 0.4856273538155
"MATCAP2" 145.728367461225 0.187140964954631 0.147116931836627 1.27205592597901 0.203353249288523 0.481779441917219 0.485633103183141
"DYNLL2" 792.697833614379 -0.104170332493279 0.0819011348246511 -1.2719034078869 0.203407440878893 0.481828491828368 0.485683081647214
"KIDINS220" 720.389536116312 0.115196039453382 0.0906099652853944 1.27133962683408 0.203607850621883 0.482065123374633 0.485923214601195
"ADAM15" 351.937737345917 -0.103543180866152 0.0814428106225127 -1.2713606035292 0.203600391369777 0.482065123374633 0.485923214601195
"TCP11L1" 20.1102559183866 -0.387476785050941 0.30474283943264 -1.27148774282057 0.203555185262177 0.482065123374633 0.485923214601195
"GSK3B" 795.444869414081 0.0747056624815286 0.0587722236184791 1.2711049179708 0.203691325980527 0.482104095773618 0.485963570366287
"ESS2" 158.446764303412 -0.178389148849123 0.140340996926361 -1.27111216790576 0.203688747132801 0.482104095773618 0.485963570366287
"SHQ1" 149.05899688275 0.142808927902155 0.112365571154662 1.27093135766285 0.203753069574578 0.482170915302472 0.486031460359159
"EPB41L4A-DT" 18.3977750102642 0.380088305667139 0.299109383343365 1.27073347354942 0.203823482912738 0.482258225974097 0.486120005555192
"HSPB8" 26.6278324376742 0.372981150814749 0.293675976867586 1.27004310939236 0.204069274673435 0.482499712299619 0.486366101666553
"LSM10" 362.864693425771 0.113725610412701 0.0895287991422562 1.27026846670865 0.203989016548623 0.482499712299619 0.486366101666553
"POU3F2" 634.948926260713 -0.112315325597269 0.0884255654087054 -1.27016802299363 0.204024785454818 0.482499712299619 0.486366101666553
"RPL7AP50" 646.926278893461 0.0899074960443065 0.0707884917244712 1.2700863354209 0.204053878495784 0.482499712299619 0.486366101666553
"YY2" 28.3898540710716 -0.322678967809947 0.254082751840025 -1.26997588570322 0.204093219978835 0.482499712299619 0.486366101666553
"PSPHP1" 56.9824792921961 0.220530202004286 0.173693329745396 1.26965268227367 0.204208374677475 0.482692639208068 0.486561109442855
"CUTC" 247.800506411295 0.121648067865228 0.0958304256464178 1.26940965820259 0.204294993266734 0.482818062273615 0.486688072554672
"ABCC6" 13.0397227242036 0.432529319115773 0.340797352906863 1.26916865822599 0.204380916821395 0.482941801810844 0.486813338745381
"CHIC2" 417.808225161523 0.131479337789701 0.103617681511782 1.26888901461041 0.204480650911612 0.482951219704605 0.486824435594587
"STK36" 129.761244061275 0.160166157943476 0.126226886528868 1.26887513704813 0.204485601226053 0.482951219704605 0.486824435594587
"ARHGAP42" 39.9384710095887 0.252847963479078 0.199250052639567 1.26899822674811 0.204441696505054 0.482951219704605 0.486824435594587
"RNF168" 391.042797932863 0.125268105454903 0.0987325022623064 1.26876259169547 0.204525750897912 0.482966765783549 0.486840640505447
"MKS1" 300.023469446769 0.11104135385536 0.0875455314186019 1.2683840289279 0.204660842275533 0.48305476902943 0.486930951334593
"CSRNP3" 152.103149951431 -0.148986398887086 0.117462336829443 -1.26837591442963 0.204663738671351 0.48305476902943 0.486930951334593
"SULT1A3" 41.4103543731932 -0.264957424546501 0.20887621135184 -1.26849018771312 0.204622952615755 0.48305476902943 0.486930951334593
"UBA6-DT" 105.220569563599 0.169030173463242 0.133278540770849 1.26824747994399 0.20470958615441 0.483083733900222 0.486960682215794
"RPL12" 10661.9544855352 -0.044419579288989 0.0350283908082579 -1.26810219550586 0.204761457597103 0.483126902575781 0.487004730799039
"APOL2" 81.8403090720818 -0.201970205450317 0.159319156924271 -1.26770822385357 0.204902166860391 0.483300389637263 0.487180677141926
"VLDLR-AS1" 88.6192835817975 0.184344009410503 0.145410369847679 1.26775008965047 0.204887210910148 0.483300389637263 0.487180677141926
"CCDC74A" 296.202789912671 -0.123292495337654 0.0972935977273927 -1.26722105274704 0.205076260055197 0.483631737366691 0.487515218669152
"RNF32" 28.7818678986943 0.308955225621629 0.243902645991006 1.26671535016074 0.205257089295899 0.483789095223757 0.487675973028621
"ZNF483" 50.5351603705562 0.277209266624553 0.218850860060444 1.26665833777391 0.205277483065126 0.483789095223757 0.487675973028621
"GLDC" 190.859698148747 -0.14230120417764 0.112326343933375 -1.26685512226806 0.205207097969322 0.483789095223757 0.487675973028621
"RPS15AP17" 742.688311318151 -0.0738581284466259 0.0583091638332633 -1.26666416719377 0.205275397769214 0.483789095223757 0.487675973028621
"CENPVL3" 72.6159683967506 0.221884704794717 0.17520151247442 1.26645427691221 0.205350489274658 0.483881893167996 0.487770049438634
"HYAL2" 889.799838264434 -0.112707928337884 0.0890164378466026 -1.26614736631124 0.205460327243294 0.48388766955251 0.487782253674296
"SPTLC1" 668.816950077239 -0.0991010937834626 0.0782755264590482 -1.26605464398007 0.205493519350427 0.48388766955251 0.487782253674296
"C5" 66.0200661406872 -0.222528972001474 0.175792327679287 -1.26586282199672 0.205562198844072 0.48388766955251 0.487782253674296
"SLC10A7" 121.527690928688 -0.205299518864268 0.162162858344107 -1.26600826453506 0.205510123409558 0.48388766955251 0.487782253674296
"TAF5L" 156.700508503373 -0.157441638979586 0.124383300455144 -1.26577794931856 0.205592591781279 0.48388766955251 0.487782253674296
"TMEM218" 336.103482728021 0.140847203171448 0.11128706922429 1.26562056268713 0.205648960633664 0.48388766955251 0.487782253674296
"SOSTDC1" 64.0547036552571 0.240160024480627 0.189801757026279 1.26532034393852 0.205756516702965 0.48388766955251 0.487782253674296
"IQGAP3" 120.72950148347 -0.252798057881031 0.199784414149853 -1.26535425176568 0.205744366871653 0.48388766955251 0.487782253674296
"ST6GALNAC3" 86.6009308876315 -0.220807019147988 0.174486224681633 -1.26546963550201 0.205703026548743 0.48388766955251 0.487782253674296
"C6orf89" 534.385653702391 0.0840833474487951 0.0664489978681182 1.26538172352389 0.205734523590771 0.48388766955251 0.487782253674296
"SFMBT2" 17.5637950578647 0.390497273613424 0.308468997630394 1.26592064879504 0.205541492916581 0.48388766955251 0.487782253674296
"TRABD2B" 33.7241141628137 0.296078105148282 0.233864830670812 1.26602236128887 0.205505076602359 0.48388766955251 0.487782253674296
"LETM1" 458.81100684734 0.0973172664075237 0.07691739944951 1.26521784542917 0.205793247074028 0.483894956512684 0.487790129955825
"FST" 24.5076849814126 0.390043632991573 0.308317257705304 1.26507233456385 0.205845399117129 0.483938497140073 0.487834551616491
"CCP110" 274.720716840773 -0.127840874215476 0.101088692492424 -1.26464069386452 0.206000158443779 0.483986002561902 0.487884560168308
"ALS2CL" 11.2168174317478 0.440808110937633 0.348512197083121 1.26482836074888 0.205932862468283 0.483986002561902 0.487884560168308
"TECPR1" 238.715300311545 0.122868114107602 0.0971552362411877 1.26465766397379 0.205994072429532 0.483986002561902 0.487884560168308
"CEBPZOS" 355.281525875259 0.137131332752845 0.108429682685925 1.26470288721638 0.205977854591997 0.483986002561902 0.487884560168308
"KDM5A" 1017.27617811659 -0.100861603418162 0.0797835919015275 -1.26418980412225 0.206161909510332 0.484100498672641 0.488002096985086
"TSNAXIP1" 32.4225264838762 0.280901894965114 0.222168429203683 1.26436459028831 0.206099196210041 0.484100498672641 0.488002096985086
"NEIL1" 15.8301745299238 0.399553487192045 0.316045855487798 1.26422631480283 0.206148808328074 0.484100498672641 0.488002096985086
"ZNF584" 119.752397427851 0.16793412264314 0.132845642306328 1.26412970517995 0.206183476220875 0.484100498672641 0.488002096985086
"NRP2" 1208.94355119205 -0.109250829074189 0.0864399951467441 -1.2638921241113 0.206268749040524 0.484221693782844 0.488124798175152
"ICA1" 78.9176568709121 0.229693397747686 0.181790212135783 1.26350805716715 0.206406652871135 0.484247345240574 0.488152772036919
"RNF216" 416.674086137137 -0.089591507599174 0.0709009040863634 -1.26361586997598 0.206367934635211 0.484247345240574 0.488152772036919
"TRMT2A" 110.924084484958 -0.15288764786527 0.121004550704823 -1.26348676123943 0.206414301387298 0.484247345240574 0.488152772036919
"SDF2L1" 1417.30971015802 -0.313304035828808 0.247943809863894 -1.26360902496736 0.206370392689646 0.484247345240574 0.488152772036919
"SCN9A" 26.9685216454019 -0.364981445043441 0.288908263130357 -1.2633125861089 0.206476864795315 0.484315150093739 0.488221652287675
"ZFYVE16" 419.870450617399 -0.11364621196629 0.0899700903063289 -1.26315547288381 0.20653331140701 0.484325040097347 0.488233734618221
"CTSB" 651.740063885743 0.0862333674442221 0.0682772937164362 1.26298748457078 0.206593677542652 0.484325040097347 0.488233734618221
"SLC38A4-AS1" 18.4319049782255 0.415880738303319 0.329299337646145 1.26292613060221 0.206615728114923 0.484325040097347 0.488233734618221
"DSP-AS1" 42.0579388717115 0.25023589530294 0.198129176185796 1.2629936696869 0.206591454711165 0.484325040097347 0.488233734618221
"CCDC154" 10.0708237615178 -0.56472814942216 0.447195531556542 -1.26282153906262 0.206653322178382 NA 0.4882435529331
"PCDHGB4" 72.3490215437438 -0.188544027015032 0.149333039652844 -1.26257409246702 0.206742283398456 0.48454275509643 0.488374709577877
"HMMR" 332.441619752332 -0.19613569139074 0.15536993621565 -1.26237865682398 0.206812565452092 0.484610896029215 0.488446090404623
"ZNF862" 40.1280449671688 0.314128842817558 0.248889260720517 1.26212292932277 0.206904555697735 0.484610896029215 0.488446090404623
"DUSP18" 292.494515012282 -0.118312411588935 0.0937418388395758 -1.26210892653181 0.206909593636402 0.484610896029215 0.488446090404623
"SNHG15" 212.758618417968 -0.149676352903699 0.118594511170941 -1.26208499386584 0.20691820436194 0.484610896029215 0.488446090404623
"ATP5PO" 2481.83698667339 -0.0943322096953623 0.0747467003058937 -1.26202507012774 0.206939765443668 0.484610896029215 0.488446090404623
"SHBG" 18.3397742986475 0.403507355118185 0.319805009444801 1.26172931380498 0.207046205024395 0.484714973684985 0.488552071140541
"SNRPA1" 506.47453843276 -0.122595232006643 0.0971655991050019 -1.26171436327132 0.207051586618565 0.484714973684985 0.488552071140541
"OSBPL3" 70.9886367052705 0.21036930818898 0.166833845521579 1.26095102304508 0.207326493497463 0.484727589931995 0.488569098056239
"RNMT" 375.81285625641 0.11195803428591 0.0887594850280184 1.26136417139609 0.207177670726566 0.484727589931995 0.488569098056239
"RELB" 295.529711518473 -0.518744758848602 0.411315621058821 -1.2611841911407 0.207242493016236 0.484727589931995 0.488569098056239
"GCDH" 141.298287664764 -0.155041405428476 0.122950772953814 -1.26100390996905 0.207307438437404 0.484727589931995 0.488569098056239
"BRAT1" 375.416415002397 0.101281727644284 0.0803112344213113 1.26111531436513 0.207267303798929 0.484727589931995 0.488569098056239
"USP43" 13.8668828161582 -0.441116134885441 0.349684896403848 -1.2614675080962 0.207140459285212 0.484727589931995 0.488569098056239
"ZNF436-AS1" 55.3877142371686 0.270786160241875 0.214714356834659 1.26114603715295 0.207256236574234 0.484727589931995 0.488569098056239
"GET1-SH3BGR" 55.4315758325001 0.299560202049919 0.237483662967369 1.26139288196459 0.207167331593227 0.484727589931995 0.488569098056239
"ALDH18A1" 553.922547982013 0.12902128165907 0.102347838981834 1.26061559230352 0.207447378158602 0.484775339485967 0.488619377467755
"MLX" 229.31336834934 0.140357421270614 0.111342585820075 1.26059063777651 0.207456373472731 0.484775339485967 0.488619377467755
"CXXC4" 535.75589677076 0.112779274159479 0.089470406853032 1.26052041257323 0.207481688945968 0.484775339485967 0.488619377467755
"ZBTB22" 348.57759780155 0.101067478446295 0.0801681014003477 1.26069442435189 0.207418963568708 0.484775339485967 0.488619377467755
"ZNF596" 28.5191067960932 0.293607734076058 0.232990491613284 1.26017045606902 0.207607878126852 0.484991419140955 0.488837708197092
"COX7B" 1588.2061222878 0.110141478237654 0.0874087535452253 1.26007377717229 0.207642748930849 0.484994135002769 0.488840983092442
"DUSP16" 119.784514492559 -0.229651763401472 0.182326697865158 -1.25956190777565 0.207827444272085 0.485346740494524 0.489196923072177
"LRRC61" 141.534619775286 0.155340403268353 0.123380884535031 1.25903136335716 0.208019003746176 0.485636447493101 0.489490003819164
"ENGASE" 52.9444949579162 0.225459969173531 0.179061032452539 1.25912358532441 0.207985696700284 0.485636447493101 0.489490003819164
"CISH" 32.1653503003753 -0.330858189179889 0.262874180323678 -1.25861805359698 0.208168322926505 0.485906202184709 0.489762436843361
"RBM14-RBM4" 1174.67085232623 0.0826292640514436 0.0656774968240447 1.25810617101949 0.208353361870087 0.486259232860798 0.490118807260374
"DDX20" 199.341037758912 -0.134061343567123 0.106593227676977 -1.25769100428581 0.208503526831201 0.486407183937893 0.490269546204776
"MIB1" 614.937799593242 0.146455313289394 0.116451519272949 1.25765051588653 0.20851817559973 0.486407183937893 0.490269546204776
"LCMT1-AS1" 13.8660050106351 -0.500208852018512 0.397714903261347 -1.25770708594698 0.208497708667084 0.486407183937893 0.490269546204776
"TTC17" 656.112665159376 -0.0983048038398608 0.0781822315461307 -1.25738037781458 0.208615931084305 0.486556332702379 0.490420416963764
"FKBP4" 616.802831813792 0.130449796620303 0.103775232843331 1.2570417145413 0.208738530856135 0.486671413332166 0.490538023866183
"TNRC18" 917.007803231262 0.0768515005350458 0.0611366367769337 1.25704495023909 0.20873735925151 0.486671413332166 0.490538023866183
"TMEM158" 288.009670407329 0.210916843723011 0.167798663157274 1.25696379073845 0.208766747503901 0.486671413332166 0.490538023866183
"LRRC58" 471.289949006986 0.0993472113229945 0.0790759157091228 1.2563523347417 0.208988255105152 0.487108863510924 0.490933408685527
"ZBTB11-AS1" 25.224909339381 0.351808148359552 0.280052772513401 1.25622090866005 0.209035888076017 0.487140971434683 0.490933408685527
"FBXL16" 10.189498209514 0.46122619676899 0.367137424429684 1.25627671296508 0.209015661869263 NA 0.490933408685527
"SLC4A8" 83.3580473697038 -0.213525408376748 0.169992889522426 -1.25608435139035 0.209085389083261 0.4871731220992 0.490967458886266
"RHOA" 6237.85804777711 0.0656044517916236 0.0522350979810005 1.25594579750738 0.209135622526803 0.4871731220992 0.490967458886266
"LINC02574" 418.857005607041 -0.430740209968249 0.342972606801915 -1.25590266227012 0.209151263219819 0.4871731220992 0.490967458886266
"SOD2-OT1" 16.4364011476036 0.372350379166602 0.296515939430571 1.25575164654441 0.209206027693992 0.487221807455675 0.49101707287574
"ZNF668" 134.889540488797 -0.172950064153356 0.137790127261994 -1.2551702185782 0.209416974219414 0.487634151977492 0.491433179134951
"TMCC1-DT" 41.2064857085952 0.277792902912093 0.22136666157838 1.25489945473896 0.209515261972034 0.487784075931007 0.491584820834592
"PCCA-DT" 396.437878033076 0.136658709563316 0.108917459704991 1.25469975092574 0.20958777621242 0.487873956341094 0.491675951233539
"MOK" 278.099864260694 0.135292722896359 0.107846621353413 1.25449199241027 0.209663234473477 0.487889083577635 0.49169497053441
"GMPPA" 161.25712488661 0.161836277168399 0.129003435321068 1.25451137611658 0.209656193445058 0.487889083577635 0.49169497053441
"TMEM38A" 35.3117439129715 0.262868040501886 0.209613446349765 1.25406096354744 0.209819847656873 0.487889083577635 0.491695039109094
"ACHE" 55.639523212403 0.341405012414578 0.272168058725343 1.25439044542367 0.209700123675321 0.487889083577635 0.491695039109094
"PHACTR1" 31.6778027502698 -0.302559136664536 0.241269742161007 -1.25402851577895 0.20983164089369 0.487889083577635 0.491695039109094
"EFR3A" 198.410986424238 0.152930370493717 0.121946601744029 1.25407652453264 0.209814192141321 0.487889083577635 0.491695039109094
"TMCC1" 239.648631705416 0.137200826673238 0.109399120057373 1.25413098936522 0.209794398202898 0.487889083577635 0.491695039109094
"WDR47" 56.7642998143445 -0.235906101617722 0.188181236753803 -1.25361117658269 0.209983366832547 0.488005278951168 0.491813785550532
"AP5S1" 129.69356948044 0.156391214928623 0.124743981329099 1.25369747912753 0.209951984560576 0.488005278951168 0.491813785550532
"FUOM" 183.346077764459 -0.178450608234046 0.142340249874122 -1.25369042412007 0.209954549851845 0.488005278951168 0.491813785550532
"ZMYM6" 129.224229067888 0.151311367536408 0.120729852781145 1.25330532631975 0.210094610778471 0.48818495799106 0.491947879167962
"ITM2B" 2350.96064154495 0.0632291964516403 0.0504660410554517 1.25290581803642 0.210239984288681 0.48821385649015 0.491947879167962
"NPHP1" 139.85314249327 0.167278129530522 0.133512951267575 1.25289814914867 0.210242775563871 0.48821385649015 0.491947879167962
"RPGR" 120.758338650828 0.170049709848028 0.1357018936391 1.25311228375543 0.210164846230547 0.48821385649015 0.491947879167962
"OBSCN-AS1" 12.2017239079518 -0.46580512917721 0.371737985729915 -1.2530468960889 0.210188640340605 0.48821385649015 0.491947879167962
"CCK" 10.567674689633 -0.550054181312199 0.439008570587456 -1.25294633901144 0.21022523615551 NA 0.491947879167962
"NOX4" 25.3969009571763 -0.339894123749177 0.27135630008825 -1.2525750227234 0.21036040953091 0.488311153612827 0.492051511160511
"SLC7A6OS" 127.89889263391 0.169465042880837 0.1353557179011 1.25199766591804 0.210570714469656 0.488311153612827 0.492051511160511
"TTC23" 147.53633844664 0.141154788457136 0.112756835845316 1.25185127268716 0.210624063060968 0.488311153612827 0.492051511160511
"ZNF14" 66.4268415698298 0.205627092757701 0.164200116004665 1.25229566069161 0.210462149481347 0.488311153612827 0.492051511160511
"C6orf52" 70.8764981328484 0.219652635901916 0.175372877236035 1.25248920679043 0.21039165876874 0.488311153612827 0.492051511160511
"LEAP2" 16.7302109713307 -0.407739908237304 0.32564901064296 -1.25208397664794 0.210539265712592 0.488311153612827 0.492051511160511
"NR2C2AP" 101.59261986353 0.172616364901923 0.137882153925167 1.25191230328189 0.210601821115685 0.488311153612827 0.492051511160511
"FAM221A" 124.48234722758 -0.187566538432963 0.149814959912945 -1.25198804272921 0.210574221049933 0.488311153612827 0.492051511160511
"USP27X-DT" 11.4037497017884 0.447134647934542 0.357015570413541 1.25242338146937 0.210415630849368 0.488311153612827 0.492051511160511
"RPL23AP42" 838.360938018474 0.104088563343387 0.0831410373839328 1.25195170301666 0.21058746320781 0.488311153612827 0.492051511160511
"MAF" 3158.42877698495 0.0948835465579768 0.0758002355700365 1.2517579377482 0.210658081264529 0.488311337720966 0.492052254766179
"ZNF623" 134.922425431598 -0.158198905874368 0.126401935444951 -1.25155445854122 0.210732258021433 0.488404595427252 0.492146784928174
"UPK3BL1" 258.235378542685 0.118855941982951 0.094979316734934 1.2513876291051 0.210793088485131 0.488466895977461 0.49221012073747
"HCFC1" 891.264594317104 -0.0795095698867186 0.063548288925047 -1.25116775339927 0.210873280434778 0.488574035248887 0.49231863889162
"DYRK4" 585.742725777456 -0.15072541925088 0.120499457541117 -1.25083898572282 0.210993228071306 0.488615896586183 0.49236249369812
"GNL2" 614.216301408981 0.109223319676021 0.0873142722718006 1.25092172028897 0.210963038537432 0.488615896586183 0.49236249369812
"ZNF594" 72.8791239680802 0.189908997767175 0.151805903436285 1.25099876532063 0.210934927902822 0.488615896586183 0.49236249369812
"SIRT7" 328.300193814408 0.121045164250811 0.0967843944193394 1.25066819890774 0.211055557423462 0.488681583554679 0.492429241601146
"SHLD2" 82.5014649273524 -0.19420643059079 0.155383643253269 -1.24985118462077 0.211353914375826 0.489293663723152 0.493046573542329
"DYNC1I2P1" 39.651841393724 -0.29375007268069 0.235058148569315 -1.24969108481711 0.211412415273385 0.489350358904996 0.493104261247076
"ERP44" 1133.29724085513 -0.156675086738594 0.125397156812387 -1.24943093385286 0.211507500098121 0.489412980284942 0.493125742995251
"PMM2" 335.335451640439 -0.201703101315941 0.161427347428523 -1.24949771230833 0.211483089714361 0.489412980284942 0.493125742995251
"RPLP1" 47908.6868326048 -0.0486036742475567 0.0389093402417834 -1.24915184748784 0.211609540154494 0.489500949692727 0.493125742995251
"R3HCC1L" 97.6145792458736 0.176791183959204 0.141530223286792 1.24914085382993 0.211613560403723 0.489500949692727 0.493125742995251
"NUCB1" 766.664650199162 -0.0994103214340404 0.0796024738933026 -1.24883457224317 0.21172558611309 0.489523980876608 0.493125742995251
"CIB2" 178.433154899098 0.181889270011007 0.145639367640944 1.24890181107784 0.211700989131274 0.489523980876608 0.493125742995251
"GPX1P1" 137.939126376472 0.137980570111589 0.110473691906526 1.24899030466309 0.21166861998848 0.489523980876608 0.493125742995251
"SLC9A9" 10.04055881401 -0.669519910564892 0.536096502552737 -1.24887945990476 0.211709165298973 NA 0.493125742995251
"LYG2" 10.8605351145843 -0.549958768313259 0.440189535442712 -1.24936811085286 0.211530466452979 NA 0.493125742995251
"OLA1" 934.961233058511 0.0772805451546267 0.0619524508719582 1.24741707659554 0.21224460829523 0.490645151695336 0.494255745728653
"CLBA1" 99.4945425979782 0.192763298903475 0.154546244369623 1.24728555967009 0.212292810344991 0.490677743814253 0.494289160237157
"SMARCD2" 212.431572152705 0.173767356824903 0.139338083237612 1.24709162626114 0.212363902984068 0.490763224563888 0.494375852594129
"SLC35E1" 446.985830805922 0.151188416603694 0.121270478026714 1.24670421906303 0.212505971261273 0.490933833414771 0.494548882114416
"PCF11" 403.799577092273 0.105561153190724 0.0846714375864311 1.24671502220532 0.21250200864987 0.490933833414771 0.494548882114416
"NUMB" 240.922773335828 0.133335214999083 0.106990931590312 1.24622912444252 0.212680289581761 0.491030813996847 0.494570126316164
"SNHG11" 143.864231883331 0.195040226231383 0.156471510102466 1.24649034257841 0.212584432515942 0.491030813996847 0.494570126316164
"EFCAB13" 11.2484946091221 0.454579648757287 0.364767430130958 1.24621775741898 0.212684461553263 0.491030813996847 0.494570126316164
"PCDHA12" 142.506877381755 -0.198884391852524 0.159584722620421 -1.24626210195307 0.212668186375302 0.491030813996847 0.494570126316164
"GAS6-AS1" 10.249460541559 0.489228864789362 0.392468778903711 1.24654212280511 0.212565434859228 NA 0.494570126316164
"PEBP1" 5414.46946775398 0.0769784217058183 0.0618096570680015 1.24541091727994 0.212980742318664 0.491635957080208 0.495180225890894
"IFT70B" 119.011545188455 0.189117514884371 0.151875126627458 1.24521716678641 0.213051934025319 0.491721403072872 0.495266882455609
"B3GALT6" 458.280877447547 0.0975107772114847 0.0783237064641193 1.24497143474888 0.213142250546612 0.491772081601131 0.495319115109197
"IFITM10" 18.1034127545306 -0.362460651175335 0.291120366466862 -1.24505425564787 0.213111807409456 0.491772081601131 0.495319115109197
"ASH1L" 678.185607128604 -0.103156557578034 0.082879476794407 -1.2446574419615 0.213257695886722 0.491834538968717 0.495383804848441
"DRAP1" 1065.38790241458 -0.0726284489793224 0.0583539662508928 -1.24461889474756 0.21327187160313 0.491834538968717 0.495383804848441
"IFT140" 224.058438229678 0.136553991992359 0.109700120968659 1.24479344951108 0.213207684619429 0.491834538968717 0.495383804848441
"MBTPS2" 231.921769532327 0.112849422417467 0.0907048982115266 1.24413812972149 0.213448729815452 0.492163513555245 0.495715747420934
"TMEM131" 479.847175746231 0.0987246266837972 0.0793889212908249 1.24355672149946 0.213662752834688 0.492499148956343 0.496054993502827
"MIR4435-2HG" 584.360870817417 -0.116886951107758 0.0939939184183346 -1.24355865863081 0.213662039497479 0.492499148956343 0.496054993502827
"DROSHA" 348.720263831593 -0.0999224052668001 0.0803585452371505 -1.24345712048312 0.213699432637998 0.492499739982096 0.4960567762442
"MTX1" 238.678412659222 -0.126358464102884 0.101625783188052 -1.24337013835421 0.213731469033098 0.492499739982096 0.4960567762442
"ILF3" 3036.04364289102 -0.0548645446215583 0.0441447880634608 -1.24283175949757 0.21392983649446 0.492877900317419 0.496438261706232
"GRK4" 38.8082587580971 0.261303187029165 0.210271638027098 1.24269344872603 0.213980818988703 0.492916430292901 0.496477663761966
"UQCC6" 285.425286086682 0.111392877981056 0.089656512425526 1.24244045376609 0.214074097699524 0.493052363966825 0.496615173261956
"CENPBD1P" 40.3489688299585 0.242678926527656 0.195341244584308 1.24233326681257 0.214113626148161 0.493064477115835 0.496627967496314
"HSPBP1" 498.486530322722 0.0928980273921921 0.0747882489170675 1.24214737926551 0.214182190314604 0.493143439629783 0.496708094152404
"DRAXIN" 124.963147340054 -0.290401654297355 0.233897756640006 -1.24157520135738 0.21439333611538 0.493471655739575 0.497039869898486
"SOCS1" 34.9612728397746 -0.350921422525141 0.282627749726485 -1.24163824275836 0.2143700651447 0.493471655739575 0.497039869898486
"ARPC2" 2676.83779787805 0.0787237040305108 0.0634345112046022 1.24102326218917 0.214597155575077 0.493861784135349 0.497433413010271
"PDIA4" 5485.62034065776 -0.312836595833877 0.252168464850913 -1.24058571724594 0.214758830905117 0.494154815138784 0.497729157150097
"PCYT1A" 292.966172308072 0.129396003242252 0.104334649308463 1.24020164058534 0.214900821749728 0.494323424993618 0.497900174288762
"HDGFL3" 738.054434185556 0.103016917858156 0.0830603511323134 1.24026586035077 0.214877075376667 0.494323424993618 0.497900174288762
"ASAP3" 221.859015151556 0.14951130116889 0.120582797837369 1.23990572329012 0.215010266744206 0.494465769998412 0.498045923050317
"LIMD2" 604.788708431039 -0.107858349539922 0.0870062054608312 -1.23966272254545 0.215100170587994 0.494465769998412 0.498045923050317
"ARFIP1" 290.940048464596 0.101452712203854 0.081835728933589 1.23971171914635 0.215082040962443 0.494465769998412 0.498045923050317
"GPANK1" 295.857735341106 -0.15214686174075 0.122729253261514 -1.23969516392764 0.215088166568609 0.494465769998412 0.498045923050317
"MND1" 59.5304700960697 -0.207327403448637 0.167274421889446 -1.23944474658333 0.215180838970595 0.49457219027299 0.498153706962051
"PSD" 65.9677830959887 -0.327906306441021 0.264649556685232 -1.23902080376815 0.215337793837505 0.494691040110776 0.49827582477458
"TMEM30A" 633.2084216067 0.118605955444158 0.0957322946636864 1.23893358934755 0.215370093154741 0.494691040110776 0.49827582477458
"RABIF" 191.588059930021 0.160290115903179 0.129376901755332 1.23893920575025 0.215368013049855 0.494691040110776 0.49827582477458
"FSIP2" 111.894390684199 -0.234340932047847 0.189109920259748 -1.23917841922821 0.215279430786944 0.494691040110776 0.49827582477458
"FBXO28" 278.763284812748 0.143566131327674 0.115887473952648 1.23884080333251 0.215404459709064 0.494691040110776 0.498276380895444
"FAM114A1" 186.626237412481 0.183711199272319 0.148328144109756 1.23854579570807 0.215513752376431 0.494784086355846 0.498371285785282
"ZNF865" 118.558166340361 -0.158887333664346 0.12828108253876 -1.23858740914771 0.215498333257686 0.494784086355846 0.498371285785282
"RCAN2" 84.4261377496286 0.22524253281065 0.181892903070757 1.23832501987739 0.215595570220684 0.494814015685947 0.498402615704909
"RPS17" 11342.3558810995 0.0668187647232887 0.0539580416197762 1.23834673604608 0.215587521381677 0.494814015685947 0.498402615704909
"ZNF765" 74.4189388624958 -0.181386358516211 0.146494420544917 -1.23817929612271 0.215649586592512 0.494859051338607 0.498448569548404
"TRIAP1" 833.346791419359 0.0677752617594619 0.054744613575746 1.23802612408043 0.215706374376757 0.494910431276157 0.498500913623778
"SFTA1P" 10.880165416664 0.475315276986163 0.383998636274557 1.23780459638486 0.215788523736199 NA 0.498611842866315
"CDKN1C" 1938.53794523904 0.15733078107386 0.127121417152319 1.23764181204291 0.215848903592964 0.495158486112177 0.498672443253302
"MED10" 638.226365933182 -0.144348534552521 0.116648610851154 -1.23746466845381 0.215914623394833 0.495230288762131 0.49874535930833
"DPM1" 603.363787493077 0.117995565531738 0.0953911582076113 1.23696543525481 0.216099915111472 0.495485290824721 0.499003982668261
"BBC3" 1280.98898832623 0.171498842794089 0.138653629133645 1.23688679384501 0.216129113512368 0.495485290824721 0.499003982668261
"ZMAT1" 94.6753854371049 0.216906457602138 0.175354703635703 1.2369583085308 0.216102561042435 0.495485290824721 0.499003982668261
"OGG1" 263.975720757126 -0.11023628791822 0.0891315158879294 -1.23678237512337 0.216167887040082 0.495495230003617 0.499014595837508
"E2F6" 134.486500318665 0.149157214454617 0.12067436823895 1.23603062217212 0.216447181292037 0.496056394461586 0.499580349991311
"IFT27" 441.194621073069 0.132610853837694 0.107350093185693 1.23531195830735 0.216714424900734 0.496510691954103 0.500039083118776
"FRRS1" 17.8302376898818 0.393317869585273 0.318382974730066 1.2353608729196 0.216696227899949 0.496510691954103 0.500039083118776
"NANS" 485.822696614003 -0.217788188571442 0.176357810079173 -1.2349222780305 0.216859431333136 0.496763811179933 0.500294605292324
"CDK2AP1" 1899.33766016848 -0.0734761873217517 0.0595232310229164 -1.23441194402675 0.217049440560524 0.497119922124295 0.500653851757379
"SLC25A3" 5114.78041377403 -0.0781579753128319 0.0633213591980257 -1.23430665896491 0.21708865553796 0.497130602559314 0.500665212369255
"BCS1L" 115.940342500354 0.147576415022347 0.119620276726604 1.23370735347518 0.217311972803802 0.497562804694637 0.501101092057535
"R3HDM1" 438.8129156002 -0.103726536934511 0.0841201247475229 -1.23307635652984 0.217547277662285 0.497705554301948 0.501247877725584
"NT5DC3" 31.4535292750081 -0.366715720807866 0.297396589099189 -1.23308650552666 0.217543491554186 0.497705554301948 0.501247877725584
"KLF10" 157.431485678861 0.262207800125504 0.212633324474843 1.23314537254731 0.217521532002513 0.497705554301948 0.501247877725584
"DMWD" 712.49047974077 -0.0964819645197209 0.0782308640753549 -1.23329795292541 0.217464621361295 0.497705554301948 0.501247877725584
"RNFT1" 96.6177000138951 0.171004751652108 0.138669365062352 1.23318334640976 0.217507367208782 0.497705554301948 0.501247877725584
"HES4" 901.179483795173 -0.133240376573369 0.108068551682181 -1.23292460664427 0.217603893979288 0.497755934272495 0.501299219941872
"XAB2" 253.178094933175 0.103122282513215 0.0836485517096515 1.23280415985154 0.217648838976374 0.497779605021788 0.501323662706111
"CTNS" 350.436411720058 0.123912436386495 0.100533736140075 1.2325458213733 0.217745261082196 0.497894253205999 0.501440333890027
"TMEM135" 273.533050334317 -0.108750183069896 0.0882365569594438 -1.23248443521975 0.217768177330091 0.497894253205999 0.501440333890027
"OXR1" 326.339070011902 0.13801699064358 0.112029667729305 1.23196822271283 0.217960954759133 0.498255833662918 0.501805093099669
"USP20" 108.28925585721 -0.164015048544786 0.133157273127082 -1.23173931617129 0.21804647820838 0.498372157023379 0.50192284854494
"PGAM2" 24.3759330560163 0.362995430863093 0.294777485281417 1.23142183167941 0.218165135835955 0.498484988789538 0.50203769083385
"KLHL17" 44.8627345296106 0.28000769207486 0.227379247833338 1.23145667312655 0.218152111820199 0.498484988789538 0.50203769083385
"IDH1-AS1" 24.7000076914425 0.318027088466128 0.258291305435717 1.23127291462498 0.218220808538142 0.498533025285295 0.502086672780556
"PRKCA" 94.7694877444992 -0.231677633244451 0.18821761217324 -1.23090305189511 0.218359126039292 0.49869065165926 0.502246628749165
"LCAT" 37.220458992971 0.281173036513066 0.228424130857757 1.2309252768402 0.218350812801841 0.49869065165926 0.502246628749165
"SMARCB1" 2111.37295301561 -0.0616956017854895 0.050160487226201 -1.22996416496655 0.218710524322072 0.499017923239133 0.502579849799587
"ECRG4" 11.5838555679993 -0.534120431569644 0.434244931104543 -1.22999808014122 0.218697823783356 0.499017923239133 0.502579849799587
"GTDC1" 189.422052495609 0.125405930748587 0.101957487495199 1.22998255282126 0.218703638381104 0.499017923239133 0.502579849799587
"PTTG1" 1850.8778258691 -0.240605919437885 0.195571835221142 -1.23026876117321 0.218596478264583 0.499017923239133 0.502579849799587
"TMED3" 511.577408733998 0.0930279880374184 0.0756304153318987 1.23003407596232 0.218684344664691 0.499017923239133 0.502579849799587
"PWAR5" 25.6774152262261 -0.321276405567849 0.261135064852507 -1.23030741103004 0.2185820101486 0.499017923239133 0.502579849799587
"LINC01816" 20.8491169338133 0.35859231118311 0.291627913506547 1.22962273011311 0.218838414202301 0.499230553915126 0.50279460043553
"DNAH7" 76.0702818578898 0.185698096731103 0.151032072247466 1.22952756965975 0.218874067640042 0.499232733862543 0.502797397988083
"PSMB1" 4604.35512830403 0.0714625994406403 0.0581404692895426 1.2291369559601 0.219020461232847 0.49936919172543 0.502936635683249
"BIRC5" 1104.02435044198 -0.271786246826846 0.221128003866036 -1.22909012913398 0.219038015636585 0.49936919172543 0.502936635683249
"CCNA2" 644.419355102202 -0.248011416136111 0.20177199523121 -1.22916669308799 0.219009313926276 0.49936919172543 0.502936635683249
"GLOD4" 892.456349662285 0.0878034103444669 0.0714433717591669 1.22899309176573 0.219074396145122 0.499373005661599 0.502941078319957
"CNOT6L" 195.639199501948 0.126827896490181 0.103210223619809 1.22883074992039 0.219135269810775 0.49943264090566 0.503001741000963
"CDKN1B" 843.114817702429 -0.148778520161944 0.121094501636875 -1.22861499201743 0.219216191805372 0.499537942302138 0.503108396188343
"LRFN5-DT" 46.1732937108248 0.239132879697596 0.194661545408515 1.2284546451933 0.219276345259603 0.499595891622355 0.503167360857373
"METTL5" 565.517149978386 0.0793996184460892 0.0646476326634199 1.22819065718112 0.219375405095924 0.499742452267282 0.503315570365428
"RAB3IL1" 26.2222940829447 0.390972372011881 0.318425001088566 1.22783189346096 0.219510080411879 0.499970086586373 0.503545433479002
"DEPDC5" 55.4434097079363 -0.22997419538219 0.18732026949033 -1.2277058751192 0.219557400168552 0.499998713774157 0.503574866456335
"FPGT" 135.157328043353 0.155065712070939 0.126346508239814 1.22730508528668 0.219707945008589 0.500262369486244 0.503841009120529
"ZNF395" 218.363978260951 0.111298898948516 0.0907008440655316 1.22709882245531 0.21978545040511 0.500359661460241 0.503939598204304
"PIGQ" 196.156741775868 -0.128964300552581 0.105154737282619 -1.22642406690599 0.220039133875919 0.500620344434966 0.504204550176129
"EPC2" 261.489667018819 -0.124087951091618 0.101160860186389 -1.22663993626572 0.21995795202742 0.500620344434966 0.504204550176129
"SASS6" 182.252539664335 -0.138267450943747 0.112739623935428 -1.2264317204299 0.220036255252669 0.500620344434966 0.504204550176129
"MRPL58" 595.784991251421 0.1515511735741 0.123558761055139 1.22655141796436 0.219991238447075 0.500620344434966 0.504204550176129
"FOXJ1" 419.495041170189 0.184838167698826 0.150773887913998 1.22592957080379 0.220225179721633 0.500964408827644 0.504551678819326
"GTF2H2" 140.858785130564 0.137616028496974 0.112294402135377 1.22549322032162 0.220389442954141 0.501258821565631 0.504848800843021
"MDH1" 1351.42925682029 -0.0795947339638814 0.064997313872337 -1.22458497469935 0.220731631921458 0.501731698773052 0.50532867066086
"METRN" 1236.64602958759 0.0995385953041053 0.0812828663711039 1.22459504380238 0.22072783621734 0.501731698773052 0.50532867066086
"TRMT2B" 36.7207684729481 0.268187731613615 0.219025501980655 1.22445892915841 0.220779150697592 0.501731698773052 0.50532867066086
"PPP2R2A" 550.402534927239 -0.111709127133291 0.0912317068901959 -1.22445508191292 0.2207806012125 0.501731698773052 0.50532867066086
"FAM85B" 25.7585637960137 0.297093522821489 0.242646911136761 1.22438617260634 0.220806583029675 0.501731698773052 0.50532867066086
"RHPN1-AS1" 21.0039868530064 0.326829622916367 0.26684334497019 1.22479960275149 0.220650734691173 0.501731698773052 0.50532867066086
"RPL7P23" 369.012935636001 0.101107303125935 0.0825849189281479 1.22428288891223 0.220845529597062 0.501740956867602 0.505338595462577
"ZNF800" 179.986068318401 -0.134732607037867 0.110075966831526 -1.22399658087109 0.220953517358634 0.501827814957543 0.505427276665113
"C1GALT1C1" 168.946630934878 0.154199696730508 0.125980149032397 1.22399995487268 0.220952244554784 0.501827814957543 0.505427276665113
"C19orf53" 1471.53230475854 -0.0750016604407836 0.0612854377435817 -1.22380883946021 0.221024348961414 0.501909459099878 0.505510106388723
"TUBG1" 502.622214797021 0.107441228160835 0.0878144521285908 1.22350280115059 0.22113984683912 0.502092491134806 0.505695051479717
"LRBA" 158.152500459503 0.149383399077145 0.122129928627192 1.22315144826741 0.221272499628239 0.502314409064547 0.505919161771362
"TNFRSF10A" 52.4217437172684 -0.257199149115563 0.210334606886677 -1.22280946974235 0.22140166790058 0.502369846673007 0.50597679652784
"SMIM19" 621.50197151988 0.0872574871741479 0.071355589930582 1.22285426073887 0.221384746875931 0.502369846673007 0.50597679652784
"ZNF234" 74.716109575358 -0.190929768733342 0.156125384239837 -1.22292585323627 0.221357702775436 0.502369846673007 0.50597679652784
"FGFR1" 1170.23399138566 -0.118766751986653 0.0971586235126453 -1.22240052084718 0.221556202398834 0.502476651874348 0.50608676554158
"BCL2L2" 72.3142686176508 0.202634250996225 0.165755722448456 1.22248721192257 0.221523436933124 0.502476651874348 0.50608676554158
"NAP1L5" 59.9122247094737 0.203367176225762 0.16636191578088 1.2224382922689 0.221541926013143 0.502476651874348 0.50608676554158
"NEFL" 804.092888887697 0.178878589092104 0.146344069619865 1.22231525716586 0.2215884317586 0.502476651874348 0.50608676554158
"PMPCB" 500.268055588831 0.0978725562410407 0.0801089170128198 1.22174359472839 0.22180460483534 0.502829739626559 0.506443588301477
"LINC00511" 21.7894979296093 -0.35962553290637 0.294360349953606 -1.22171866205163 0.221814036517221 0.502829739626559 0.506443588301477
"NECTIN1" 447.334694934923 0.101152666173084 0.0828142529101466 1.22144030306999 0.221919355324981 0.502910014870975 0.506525638127255
"MRPL20" 1391.90180595299 0.0770516674529546 0.0630781613524812 1.22152684543846 0.221886607659078 0.502910014870975 0.506525638127255
"NRCAM" 192.480792273834 0.180009455862771 0.147412396304009 1.22112834724928 0.222037428259821 0.503098349260205 0.506715925292536
"MAVS" 587.921215405656 0.0840263677860967 0.0688180566442232 1.22099303414651 0.222088657241247 0.5031351913694 0.506753630939123
"RFTN2" 18.9107072642941 -0.425415609315455 0.348485499703664 -1.22075555418291 0.222178586638146 0.503259682706179 0.506879616172433
"ATG2A" 212.090357087897 0.134074129307174 0.109849173078984 1.22052925433286 0.222264306589138 0.503332098970203 0.506956738767201
"ZNF710" 103.03899879226 -0.168718891306352 0.138277166016363 -1.22015005200777 0.222407997439271 0.503332098970203 0.506956738767201
"CLTRN" 26.3556666551017 0.317308774227216 0.260065149256418 1.22011263383221 0.222422179884727 0.503332098970203 0.506956738767201
"PSMD6" 1091.88407352113 0.0631729850971574 0.0517667419284823 1.22033921285665 0.222336310550255 0.503332098970203 0.506956738767201
"TSPAN5" 299.669077798495 0.138052951159961 0.113135147031542 1.22024812608827 0.22237082792726 0.503332098970203 0.506956738767201
"RNU4-40P" 19.1695701284965 0.380995520570095 0.312176352676791 1.22044965066446 0.222294465232865 0.503332098970203 0.506956738767201
"TLCD4-RWDD3" 102.208364680793 0.151841684604881 0.124457857187479 1.22002489867837 0.222455436290765 0.503332098970203 0.506956738767201
"MRPS34" 696.444799517456 0.137928024984758 0.113088398845619 1.21964787186569 0.222598390527028 0.503421191158367 0.507048263813637
"TMEM107" 272.757559292401 0.118713705193684 0.0973347014715296 1.21964421114917 0.222599778853874 0.503421191158367 0.507048263813637
"RALGAPA1P1" 27.1247710160971 -0.316391991907055 0.259377265911943 -1.21981389076122 0.222535434371075 0.503421191158367 0.507048263813637
"ENO3" 34.9157532733076 0.374879949134315 0.307473051536483 1.21922863568365 0.222757426156993 0.50369854589766 0.507328213900835
"PIK3C2A" 531.93207584255 -0.114659140470416 0.0941055415700117 -1.21841008040013 0.223068176329075 0.504032874166667 0.507670319986371
"HM13" 1309.85614461608 -0.158994809057525 0.130496858360508 -1.21838035838602 0.223079465604291 0.504032874166667 0.507670319986371
"FBL" 2253.6215196577 0.0713969657523897 0.0585863755368953 1.21866159321337 0.222972660900387 0.504032874166667 0.507670319986371
"TCTN3" 782.525519479472 0.0798851862732917 0.0655866978183167 1.21800897027296 0.22322056395538 0.504032874166667 0.507670319986371
"PRADC1" 109.439472213856 0.196678345659974 0.16142982608935 1.21835196397421 0.223090250999835 0.504032874166667 0.507670319986371
"PRCP" 648.503925675967 0.0923600905036797 0.0758236516625113 1.21809077350655 0.223189479661379 0.504032874166667 0.507670319986371
"RPRD2" 845.846725494417 -0.0730393560990045 0.0599660421445235 -1.21801195288115 0.223219430543944 0.504032874166667 0.507670319986371
"RPL27A" 20980.9086844502 0.0553230656266385 0.04541969724663 1.2180412680039 0.223208290816662 0.504032874166667 0.507670319986371
"ZNF670" 77.034188417066 -0.200031601104956 0.164161979502209 -1.21850139546024 0.22303349480212 0.504032874166667 0.507670319986371
"MCOLN1" 152.048270769261 -0.131898451522628 0.108357650439028 -1.21725093695018 0.22350875530072 0.504054375862411 0.507696736556438
"RPL28" 14375.7716772217 0.0432699451719312 0.0355355417903302 1.21765260896362 0.223356013318139 0.504054375862411 0.507696736556438
"LHX9" 17.173136750579 -0.62556412935155 0.513816166745546 -1.21748627201398 0.223419256449387 0.504054375862411 0.507696736556438
"CAMK2D" 1123.13315851132 0.0822335657469682 0.0675570225647684 1.2172467439359 0.223510350153057 0.504054375862411 0.507696736556438
"SPINDOC" 414.808402680628 0.107725007466792 0.0884927458491886 1.21733150478096 0.223478112151 0.504054375862411 0.507696736556438
"DNAAF4" 112.613760203178 0.148868513934733 0.122283690141298 1.21740285857187 0.223450975976407 0.504054375862411 0.507696736556438
"SINHCAFP2" 20.375388014361 -0.345870551634835 0.2840004703817 -1.21785203795607 0.223280205113083 0.504054375862411 0.507696736556438
"LYRM4-AS1" 19.2103150456562 0.387361854935388 0.318205677001627 1.21733169120489 0.22347804125005 0.504054375862411 0.507696736556438
"PARP9" 42.2864843174097 -0.595347731989102 0.489166685459795 -1.21706516344117 0.223579423807621 0.504131131443982 0.507774641004056
"ZNF311" 34.1842807046838 0.262431375904841 0.215647413694452 1.21694654903989 0.223624553253124 0.504153881574107 0.507798149618797
"ATXN1" 308.570496701538 -0.144385736889301 0.118684914487167 -1.21654666486627 0.22377674594642 0.50433470355894 0.507982060390479
"GDF15" 999.596666478704 -0.25462744885559 0.209312210417595 -1.21649591463197 0.223796066372027 0.50433470355894 0.507982060390479
"C8orf76" 175.717801585583 -0.12917939277447 0.10619292222475 -1.21645953485555 0.223809916751726 0.50433470355894 0.507982060390479
"MCUB" 458.500952927906 -0.104483727603773 0.0859039426421661 -1.21628559051127 0.223876148698746 0.504404952627241 0.50805341112067
"GAL" 695.1922699111 -0.427522864466265 0.351563324767986 -1.21606218381399 0.223961234744843 0.504423052596934 0.508073421826604
"WDR62" 138.596459664583 -0.2338495558792 0.192312331685908 -1.21598835513644 0.223989358009578 0.504423052596934 0.508073421826604
"RN7SL674P" 18.4041753914316 0.37864339222923 0.31136663359044 1.21606926170286 0.223958538725395 0.504423052596934 0.508073421826604
"RNF126" 725.645525339134 -0.1054759683586 0.0867799660422594 -1.21544145692839 0.22419776440148 0.504693680949339 0.508347787752518
"LRRC46" 20.7343731332966 0.319384133992004 0.262746166237081 1.21556153821791 0.224151993176029 0.504693680949339 0.508347787752518
"ZUP1" 137.835106134252 0.180246399790271 0.148302505037457 1.21539686564799 0.224214762901597 0.504693680949339 0.508347787752518
"JKAMP" 576.364511010309 0.10484209352369 0.0862704146567383 1.215272859657 0.224262039674339 0.504721136686123 0.508376034976715
"NOC2L" 913.126337582476 0.0788451151137771 0.0648897177280024 1.21506330855485 0.224341946361697 0.504822008797638 0.508478230181176
"PLOD1" 275.805316605964 0.129085774011108 0.106253509304619 1.21488480574351 0.224410029666032 0.504857635278006 0.508515299492541
"LRFN5" 18.0294758838917 0.390513303013448 0.321453036185371 1.21483781160572 0.224427956299564 0.504857635278006 0.508515299492541
"FAM135A" 257.652875467999 0.104538939586215 0.0860708850824197 1.21456796320975 0.224530913914837 0.504882031400402 0.508542239878509
"MMP19" 20.7361641679784 0.388725456257022 0.320085772309281 1.21444153375683 0.22457916325845 0.504882031400402 0.508542239878509
"B3GALT9" 23.9261017784226 -0.326934426050063 0.269181023595798 -1.21455228040513 0.224536898549935 0.504882031400402 0.508542239878509
"GMDS-DT" 56.0043514240654 0.254466623573752 0.209519357211263 1.2145256026018 0.224547079192309 0.504882031400402 0.508542239878509
"UBR5-DT" 25.5594269622954 0.316605507590537 0.260746559291942 1.21422698136566 0.224661059963621 0.504987241174281 0.508648803927559
"DOK3" 12.8710193926365 -0.482914827217709 0.397781925573376 -1.21401902945092 0.224740457567178 0.505086801542731 0.508749677664863
"LINC00665" 441.933283642393 -0.0871167399888707 0.0717762510603255 -1.21372652795215 0.224852170767793 0.505258946276277 0.508923662281901
"MED22" 396.037424285458 -0.11007459991917 0.090714868488743 -1.21341299119923 0.224971961875408 0.505370271266725 0.509036977427992
"RSKR" 79.9711860269158 -0.204764627376311 0.16874853620364 -1.21343053980159 0.224965255981911 0.505370271266725 0.509036977427992
"NEK1" 190.924948049793 -0.151980907851135 0.125275501003159 -1.21317341885787 0.225063524565074 0.505497032694706 0.509165249794646
"LBH" 286.334210588846 0.171888991933157 0.141699657995863 1.21305156529154 0.225110106263963 0.505522742145449 0.509191736879957
"WASH8P" 30.5778607762292 0.284898002088481 0.234951313305028 1.21258314363457 0.225289236756841 0.505846057811709 0.509517990378971
"YTHDF3" 519.493872643148 0.0779642128214688 0.0643176267439896 1.21217490085258 0.225445437072014 0.506117795068206 0.50979229157325
"ANKRD13A" 150.134265492042 0.148864570726538 0.122836264084138 1.21189431994262 0.225552836712314 0.506279908676563 0.509956173557835
"TNFSF10" 11.5067909567493 -0.574288610382884 0.474166314753976 -1.21115438299504 0.225836242006351 0.506764760703381 0.510445729648339
"EFHB" 24.5753310329576 0.316148175940391 0.261032163966337 1.2111464393375 0.225839285907011 0.506764760703381 0.510445729648339
"NBPF3" 16.806374108739 0.340111820169363 0.280845131734178 1.21102978737506 0.225883988712402 0.506786032994548 0.51046774790122
"CDK6-AS1" 152.4327546817 -0.156967635490201 0.129635156064798 -1.21084156686433 0.225956130989929 0.506789838298223 0.510472763203459
"N4BP2L2" 1182.23682045634 -0.0729505833183714 0.0602459238360274 -1.2108799844604 0.225941404729495 0.506789838298223 0.510472763203459
"SLIT1" 80.4103916974245 0.245823399763011 0.203035043057206 1.21074370247381 0.225993647533427 0.506794981407566 0.510478534597087
"TAX1BP3" 829.740164615976 -0.0816672730635508 0.0674754356265612 -1.21032598463733 0.226153830630751 0.507075162087463 0.510761342774879
"FGF9" 20.4474505647802 -0.40443173303288 0.334259716917492 -1.2099326139641 0.22630475133268 0.507246428809933 0.510935627178725
"NAPG" 129.889540457485 -0.143882957281031 0.118913643746173 -1.20997854197586 0.226287126874511 0.507246428809933 0.510935627178725
"TUBB6" 1515.10318188821 0.0778893913692738 0.0643793126508709 1.20985124199241 0.226335979494007 0.507246428809933 0.510935627178725
"OSER1" 568.727814174453 -0.136978553003563 0.11325934806674 -1.20942381659169 0.226500063240471 0.507456074416677 0.511147978883171
"ALG10" 39.3687930431417 -0.240205727807115 0.198604172582608 -1.20946969383134 0.226482447426027 0.507456074416677 0.511147978883171
"ZDHHC3" 490.467078013736 0.0959417555973751 0.0793421340978109 1.20921571732745 0.22657998088784 0.507472552082116 0.511166347138437
"CABCOCO1" 12.9542872026318 0.471026059426443 0.389501123566371 1.20930603514981 0.226545293105765 0.507472552082116 0.511166347138437
"SCAMP5" 57.2915249208337 0.239558499621791 0.198124822708622 1.20912915578531 0.226613229575173 0.507472552082116 0.511166347138437
"SIX1" 20.2659367556083 -0.349952470673818 0.289485963948912 -1.2088754352718 0.226710704844118 0.507532849120457 0.511228262768952
"LINC01945" 17.0162713834273 0.372315568121983 0.307984460595328 1.20887777065864 0.22670980749037 0.507532849120457 0.511228262768952
"SDK2" 946.96921944024 0.149881680286083 0.124015043252324 1.20857660776789 0.226825547829213 0.507710949310317 0.511408249514259
"CNIH3" 25.8750352498368 0.332440756554381 0.275108829847745 1.20839726132515 0.226894492732472 0.507786274915975 0.511484713352914
"VIM" 72922.7048858978 0.247833629215265 0.205149543958006 1.20806327147379 0.227022925950929 0.507994690292685 0.51169523646334
"NRSN2-AS1" 56.3408671362707 0.226891238351156 0.187838481257525 1.20790605222201 0.227083401341537 0.508050999611574 0.511752545607004
"AARS1" 580.146091318217 0.150971178661351 0.125043431986198 1.20734992844738 0.227297410082 0.508203307487958 0.511909498203335
"HNRNPM" 2823.72240974437 0.501858433849963 0.415728437410398 1.20717850569972 0.227363406331664 0.508203307487958 0.511909498203335
"ACVR2A" 246.10917338993 -0.131260029136831 0.108726505006196 -1.20724959502149 0.227336035910652 0.508203307487958 0.511909498203335
"VARS2" 70.5879908117522 0.185780095578611 0.153882838049061 1.20728274792658 0.227323272363993 0.508203307487958 0.511909498203335
"UBE2Q2" 295.202041623817 -0.109999415880887 0.091107577917334 -1.20735748217009 0.227294502279392 0.508203307487958 0.511909498203335
"PCAT6" 110.565561417693 0.158638087122159 0.131366488244672 1.20759935994249 0.227201405545152 0.508203307487958 0.511909498203335
"LINC01012" 56.6378520039004 -0.227979551650324 0.188892990907461 -1.20692435730456 0.227461276364091 0.508343094800643 0.512050893646638
"DDX60L" 42.4153069544425 -0.386858018092479 0.320588818858805 -1.20671088739018 0.227543504716952 0.508447887228996 0.512157039058458
"NFKBID" 29.6837736479898 0.274717246496853 0.227745468413185 1.20624681760275 0.227722336925809 0.508704849719705 0.512417053431288
"AHCTF1P1" 23.088911939235 -0.329167523821332 0.272889750167938 -1.20622897568985 0.227729214417891 0.508704849719705 0.512417053431288
"NRIP3" 32.9362127591817 0.289961988441055 0.240511396309144 1.20560602487355 0.22796943502924 0.509083382151281 0.512799525629631
"ZNF780A" 80.1291580181164 0.171565819097709 0.142298051651361 1.2056793266436 0.227941159230426 0.509083382151281 0.512799525629631
"SAMD10" 68.9939869178762 -0.192209039850524 0.159456634671021 -1.20540007787744 0.228048891448025 0.509181789285256 0.512899239684629
"CCDC137" 333.440545577781 -0.156389867053223 0.12977718352163 -1.20506442511258 0.22817843193165 0.509391974962386 0.513111548534425
"ACER3" 233.586444461866 -0.105906014491887 0.0879458648470937 -1.20421823898167 0.228505238231333 0.509489131825883 0.513214118353437
"GTF2H3" 198.589759476388 0.123699223827208 0.102681763417945 1.20468542523677 0.228324764622639 0.509489131825883 0.513214118353437
"AKT1" 1061.45934734627 0.0879297637451021 0.0729984721803583 1.20454252149076 0.22837995742397 0.509489131825883 0.513214118353437
"SHROOM2" 97.3280265856817 0.2843014718444 0.235969146396037 1.20482476707885 0.228270956661306 0.509489131825883 0.513214118353437
"NUDT16L1" 412.642408850183 0.100589196255693 0.0835199937056771 1.20437265129794 0.22844557766384 0.509489131825883 0.513214118353437
"ZNF615" 61.4080429218451 -0.259378866464978 0.215351445778708 -1.20444450942536 0.228417817491167 0.509489131825883 0.513214118353437
"DCTN1" 510.822424643821 0.0903442989144018 0.0750203500390016 1.20426389462904 0.228487597020609 0.509489131825883 0.513214118353437
"LNCTAM34A" 142.661243953304 0.167494093750985 0.139069174054637 1.2043941073899 0.228437288512455 0.509489131825883 0.513214118353437
"CHST10" 228.598553069597 0.126738198195745 0.10527489486822 1.20387864888767 0.228636485305117 0.50970278130927 0.513429917247003
"RHNO1" 562.793331600556 -0.101651356319069 0.0844475195967454 -1.20372222659085 0.22869695850451 0.50975861176807 0.51348674321457
"BORCS8-MEF2B" 40.3920535268636 -0.25510108809441 0.212021954666186 -1.20318241804745 0.228905737119925 0.509882595178934 0.513506030735521
"RFX2" 242.002047948118 0.130671462387292 0.108608798211097 1.20313882981481 0.228922601405807 0.509882595178934 0.513506030735521
"RMDN2" 18.3774871494876 0.356447793766139 0.296359678927747 1.20275401517438 0.22907152455078 0.509882595178934 0.513506030735521
"C1orf54" 128.633354588837 -0.181938829609167 0.151257002863555 -1.20284566112479 0.229036051342683 0.509882595178934 0.513506030735521
"ZC3H10" 102.248518596298 -0.17533322597519 0.145770263359468 -1.2028051670787 0.229051724807011 0.509882595178934 0.513506030735521
"ZNF143" 153.607037994998 -0.145127402785676 0.120638579014111 -1.20299330422899 0.228978911656181 0.509882595178934 0.513506030735521
"PC" 89.1936021533749 -0.202146739549988 0.16806389038926 -1.20279697846924 0.229054894350395 0.509882595178934 0.513506030735521
"SMIM10L2A" 34.8133911847877 0.250251739873123 0.208037007242088 1.20291934204721 0.229007534656322 0.509882595178934 0.513506030735521
"SEPTIN9" 1185.50981873653 0.0987595103634986 0.082082183736957 1.20317839837188 0.228907292295261 0.509882595178934 0.513506030735521
"NLRP2" 109.277960101124 -0.15944590573288 0.132591760416574 -1.20253253469097 0.229157268686834 0.509915679224585 0.513506030735521
"DRD4" 605.249086283029 -0.338891455239658 0.281814465017745 -1.20253392677455 0.22915672968313 0.509915679224585 0.513506030735521
"SLC16A7" 10.4695633277128 -0.550139003236596 0.457489059505546 -1.20251838116344 0.229162748871492 NA 0.513506030735521
"LINC01891" 10.9241972811672 0.514537963396324 0.427604142309091 1.20330444092002 0.228858531177688 NA 0.513506030735521
"SLC25A37" 583.214938785721 -0.0870896906054246 0.0724367613465802 -1.20228581436346 0.229252811089397 0.509990722619932 0.513570539321889
"NUP50-DT" 28.5387993676486 0.294703919959557 0.245124461133199 1.20226238783822 0.22926188448052 0.509990722619932 0.513570539321889
"PKP4" 429.436701162774 -0.0996675158699774 0.0829160678184482 -1.20202897330115 0.22935230285747 0.51003414737454 0.513615486813178
"SIVA1" 1574.6561755888 0.071576221645644 0.0595439679916344 1.20207342674408 0.229335080859488 0.51003414737454 0.513615486813178
"PALB2" 85.8865115769489 0.184774156937865 0.153768241355135 1.20164056836106 0.229502816495371 0.510117200841019 0.513701557461577
"CTTNBP2NL" 288.586691587432 -0.11170143920864 0.0929611463306731 -1.20159274726783 0.229521352854737 0.510117200841019 0.513701557461577
"BRD7P2" 89.8562757143033 -0.167587883860509 0.139447202130807 -1.2018016948329 0.22944036867058 0.510117200841019 0.513701557461577
"NPIPB2" 14.4092422751349 0.416910358543636 0.346972310984978 1.20156665343156 0.229531467767915 0.510117200841019 0.513701557461577
"AGO4" 123.057264392213 -0.153307490319702 0.127658885687153 -1.20091515364943 0.229784115426225 0.510559507361863 0.514148188800271
"EID2B" 94.6311672939597 0.159325852429359 0.132675304046845 1.20087045267372 0.229801457441995 0.510559507361863 0.514148188800271
"BNIP1" 147.354166278557 -0.191021257055135 0.159111052155147 -1.20055303806849 0.22992462714747 0.510754289856075 0.514344948824913
"CLCN2" 39.9955078643952 0.249866346928779 0.20818966554074 1.2001861200929 0.230067064662133 0.510912938163107 0.514505929105806
"MED9" 174.909734413764 -0.120295330694924 0.100227864604429 -1.20021843396241 0.230054517902582 0.510912938163107 0.514505929105806
"SPIN2B" 102.198197182606 0.162463569968263 0.13541726278462 1.1997256969125 0.230245889646044 0.511231151269643 0.514826988471958
"CNIH1" 988.076732624873 -0.0614981386424031 0.051271459877145 -1.19946143116976 0.230348573150713 0.511380229978778 0.514977724172954
"KHSRP" 4852.2137365894 0.0531885296074758 0.0443489794593489 1.19931800586819 0.230404316335246 0.511425069952411 0.515023487876749
"GVQW3" 51.2537869190485 0.236386892372266 0.197122016209942 1.19919071911534 0.23045379519845 0.511455993415903 0.515055237056876
"PALS2" 495.029154554847 0.10384954741905 0.0866365114946353 1.19868108292288 0.230651976470599 0.511737954889588 0.515340399150301
"SVIP" 233.463988793498 -0.164954037114361 0.137604217118488 -1.19875713527241 0.230622394448687 0.511737954889588 0.515340399150301
"MSANTD7" 206.096695850636 -0.129053816705135 0.107679143235004 -1.19850337612254 0.230721109456712 0.511812414872521 0.51541599130622
"LINC01515" 66.2921074519254 0.206890732738391 0.172744945911134 1.19766590939698 0.231047106002871 0.512456568701913 0.516065289084889
"ZNF354C" 73.311252857173 -0.195234274655489 0.163046830890082 -1.19741226241377 0.231145906455679 0.512596686511144 0.516207002165703
"CA8" 139.112685174112 0.138214571908689 0.1154801687306 1.19686846172805 0.231357828591348 0.512987584800788 0.516601262465556
"LERFS" 13.5403841200179 -0.478336877938952 0.399690119814165 -1.19676933260535 0.231396474626299 0.512994218324065 0.51660855137899
"LINC01918" 19.7295794053836 -0.374254352522004 0.3127524034709 -1.19664740660203 0.231444014438769 0.513020563818366 0.51663569099839
"EPHA3" 18.8650915267633 0.509055229618168 0.425512141787253 1.19633537947945 0.231565707616175 0.5131509395943 0.516768202263362
"ZNF782" 17.7307694912226 0.35357128531068 0.295550643487513 1.19631370494924 0.231574162551139 0.5131509395943 0.516768202263362
"SPIN1" 414.03815321357 -0.0898388992961184 0.0751036747368209 -1.19619844982197 0.231619125667419 0.513171539898802 0.516789555909227
"GNAQ" 815.887329637144 0.0942746246835555 0.0788271905843999 1.19596580804965 0.231709902329891 0.513293621974207 0.516913106786667
"ATP23" 62.3357964491873 0.20107106554805 0.168186771274902 1.19552247792068 0.231882959383152 0.513597909421919 0.517220148174978
"FAM133A" 13.8742179428613 0.446914205910867 0.373868121920284 1.19537927870234 0.231938877814315 0.51364269262619 0.517265855348528
"MESD" 681.510136857441 -0.115032655380517 0.0962538415733764 -1.19509677224493 0.232049222954134 0.513807974740548 0.517432911477292
"UVSSA" 171.784711118465 0.129360860272531 0.10825809319369 1.194930156779 0.232114319312973 0.513873030662418 0.517499034400476
"LINC01473" 66.8299050595452 0.198162927058766 0.165862383008567 1.19474303615022 0.232187442454077 0.513955834158347 0.517583030117859
"FBXO46" 211.418308871521 -0.123030931811813 0.102994359389559 -1.19454048300323 0.232266614753871 0.514052000165928 0.517680482677648
"EMD" 2141.81031632883 0.0858664623970101 0.0718944100204586 1.19434128985238 0.232344492410754 0.514066208950627 0.51769600697229
"RAMACL" 319.497187353389 0.0979911902633464 0.082046036154722 1.19434399095838 0.232343436247471 0.514066208950627 0.51769600697229
"NAPA" 388.60554785825 0.122272046044231 0.102396694093585 1.19410150031291 0.232438266435678 0.514115341656567 0.517746930316908
"IRF2-DT" 13.1516745269557 0.436654630997468 0.365649642607023 1.19418858961325 0.232404205488423 0.514115341656567 0.517746930316908
"MALSU1" 359.900184705982 -0.11880373991091 0.0995029064524666 -1.1939725596625 0.232488702105399 0.514115341656567 0.517747915042033
"DHFR2" 56.7360333821753 0.228698247408711 0.191552554623687 1.19391906757912 0.232509628034423 0.514115341656567 0.517747915042033
"STK17B" 90.2181375801363 -0.196447530951018 0.164587590781001 -1.19357437592248 0.232644502343401 0.514255507714988 0.517890284908675
"ABHD14A" 94.9352367253973 0.178694663158974 0.149712372699842 1.19358647476143 0.232639767252023 0.514255507714988 0.517890284908675
"ABCA3" 69.9788308374857 0.187630478625967 0.157267918834731 1.19306264123164 0.232844841242762 0.514372755581843 0.518011392543667
"KYAT1" 43.7848976502167 0.236005474079958 0.197823364151782 1.19301112430218 0.232865016372132 0.514372755581843 0.518011392543667
"GTF2IRD2B" 199.60266208673 0.115478717917651 0.0967944846051954 1.19302993748729 0.232857648583486 0.514372755581843 0.518011392543667
"FES" 28.8934523621118 0.293628569741727 0.246129857303832 1.19298232631428 0.232876294819302 0.514372755581843 0.518011392543667
"SGMS1" 113.326677991145 0.1714953025587 0.143738151088132 1.19310914506997 0.232826630411758 0.514372755581843 0.518011392543667
"PEX1" 154.658290406697 0.141363863299904 0.118525005650829 1.19269231436578 0.232989896731207 0.514458872566223 0.518106226343642
"SPIRE2" 34.9289504969315 0.266361516263712 0.223313402958078 1.19276994902861 0.232959482248962 0.514458872566223 0.518106226343642
"WASHC2A" 402.762378363359 -0.0914148359936887 0.0766985741736781 -1.19187138716147 0.23331167898675 0.514458872566223 0.518107185755805
"UCK2" 274.46346758558 0.113660275830263 0.0953312074914744 1.19226724197769 0.233156474806333 0.514458872566223 0.518107185755805
"GALM" 129.805958250361 0.159988229454624 0.13426738913219 1.19156431422906 0.233432124588761 0.514458872566223 0.518107185755805
"HMGCLL1" 17.3927679294681 -0.394225038147356 0.330763495714369 -1.19186380376083 0.233314652952101 0.514458872566223 0.518107185755805
"RPIA" 269.366946693413 0.115287554520778 0.0967222042033549 1.19194507063125 0.233282784103831 0.514458872566223 0.518107185755805
"S1PR1" 318.562741259332 0.123976057992045 0.104046045037149 1.19154993299149 0.233437766533783 0.514458872566223 0.518107185755805
"AJAP1" 117.212645815108 0.209517830492627 0.175756197525882 1.19209355597133 0.233224563468 0.514458872566223 0.518107185755805
"RPS26" 7669.41383090549 0.0509148386073076 0.0427103721537152 1.19209541008129 0.233223836542443 0.514458872566223 0.518107185755805
"RN7SKP203" 17.0194983556865 -0.399003075394217 0.334712500555558 -1.19207700558524 0.233231052312159 0.514458872566223 0.518107185755805
"EIF5P1" 164.076648887308 -0.155136256512014 0.13020088491126 -1.19151460927281 0.233451624894695 0.514458872566223 0.518107185755805
"RPS2P32" 46.7279171518515 0.216300195366279 0.181475434064446 1.19189793638662 0.233301267447997 0.514458872566223 0.518107185755805
"ST20-MTHFS" 87.9183735082259 0.164523822040809 0.137958309146405 1.19256189104356 0.233040998260769 0.514458872566223 0.518107185755805
"AKAP1-DT" 16.9515496765735 0.3974086835951 0.333530015237578 1.19152299774886 0.233448333837061 0.514458872566223 0.518107185755805
"NME7" 486.292429892997 0.0918406256261258 0.0770927012703537 1.19130117524424 0.233535372707157 0.514564616004682 0.518214282203222
"ERBB3" 32.0536864336765 0.284509916577134 0.238935798500358 1.19073792358791 0.233756485155762 0.514578994556471 0.518232377734479
"MMP24" 61.9089425413154 0.227261717413407 0.190855749111258 1.19075122689087 0.233751261044587 0.514578994556471 0.518232377734479
"SNRPN" 1911.33739793718 0.110403918063558 0.0927131126609918 1.19081233382007 0.233727265857064 0.514578994556471 0.518232377734479
"RABGAP1L" 79.9941687009472 -0.195484618364113 0.164142080789262 -1.19094760724455 0.233674153522411 0.514578994556471 0.518232377734479
"CLDN1" 119.569107148944 -0.166166181745735 0.139547252520262 -1.19075208393377 0.233750924492855 0.514578994556471 0.518232377734479
"FTH1P7" 530.734241060114 0.097090834516949 0.0815174446881616 1.19104364579094 0.233636451151098 0.514578994556471 0.518232377734479
"PTPRZ1" 464.986502254252 0.0988089775498746 0.0830039224760089 1.19041335159111 0.233883967879617 0.514780867347703 0.518436285867662
"GLB1L3" 29.742581138737 0.370514370379508 0.31130633661395 1.19019218949912 0.233970862331556 0.514893356871585 0.518550176214792
"SLC33A1" 283.70825050554 -0.161941611488015 0.136078073656457 -1.19006396208146 0.23402125328265 0.51492549200654 0.518583141475182
"NLN" 188.564636058977 -0.160836974077331 0.135181579297825 -1.18978469487314 0.234131026629222 0.515088258584288 0.518747666132514
"ZNF148" 577.912930883528 -0.122779366262847 0.103218030237787 -1.18951471927914 0.234237182341307 0.515243017814817 0.518904126743351
"WNK2" 219.252729532288 0.130185465031988 0.109477352247511 1.18915430780294 0.234378951022724 0.515476054312894 0.519139421098725
"CNN3-DT" 176.740782380615 0.127510678030399 0.107268903165939 1.1887012383556 0.234557253148134 0.515789356303736 0.519455551830108
"RPS12" 24277.2858555486 0.0515839781122064 0.0434267134789818 1.18783978753476 0.234896535691999 0.515983413059005 0.519655199642254
"RTCA" 450.601703900865 -0.0909029332115724 0.076500224092066 -1.18827015594324 0.234726991612611 0.515983413059005 0.519655199642254
"B3GNT7" 12.9896274152801 -0.421505678271873 0.354847252456265 -1.18785104112881 0.234892101223207 0.515983413059005 0.519655199642254
"DUSP23" 137.207294147968 0.153570124006413 0.129265732404921 1.1880188287284 0.234825991698334 0.515983413059005 0.519655199642254
"PRDM16-DT" 70.0226716140917 0.172417426356725 0.145118864490529 1.18811173834658 0.234789390306732 0.515983413059005 0.519655199642254
"AP2A1" 624.054538488955 0.0952834062597812 0.0802086566197347 1.18794417305248 0.234855404946157 0.515983413059005 0.519655199642254
"LINC00630" 127.387990343697 -0.184953940757394 0.155661437448714 -1.18818086090417 0.234762162358379 0.515983413059005 0.519655199642254
"NOL3" 53.9756435219964 0.221119887865314 0.186170008115551 1.18773098902198 0.234939410706693 0.515998815638514 0.519671312790248
"FKBP1C" 125.15639952323 -0.163346284591061 0.137543210769753 -1.18759976357178 0.23499113103815 0.516033637572787 0.51970698338201
"WDR81" 48.6779771195666 0.213945573375633 0.180168783375661 1.18747304259443 0.235041083657041 0.51606456762666 0.519738734283879
"MPDU1" 390.754657800544 -0.110028505280613 0.0926741214368329 -1.18726245876104 0.235124111116728 0.516089353279555 0.519764897261975
"MAP10" 32.3076395094213 0.295407130825915 0.248805134222285 1.18730319512617 0.235108048259897 0.516089353279555 0.519764897261975
"GCLM" 597.03846871378 -0.158637401564291 0.133655723082643 -1.18691065302307 0.235262864834407 0.516236403726925 0.519914195466502
"CCNT1" 370.909742069093 -0.108271169647134 0.0912145499288429 -1.18699450615715 0.235229787532665 0.516236403726925 0.519914195466502
"C1S" 27.3728800394214 0.301602209364221 0.254198927483803 1.18648104596522 0.235432382323644 0.516529600011068 0.520210080857677
"IFNAR1" 266.602514382128 0.118732123507916 0.100098683539039 1.18615069959047 0.235562791588785 0.516658147161499 0.520340744324939
"LYRM9" 71.8476351580509 0.219937240753558 0.185417569583092 1.18617260083865 0.235554144155499 0.516658147161499 0.520340744324939
"ANGEL1" 224.301019013231 0.124507210642509 0.104982963962238 1.18597538060836 0.235632022187994 0.516731220125111 0.520414938128407
"CCDC167" 622.828182896755 -0.110528264645013 0.0932143554658511 -1.18574294798943 0.235723828223475 0.516853770265064 0.520538961870986
"N4BP1" 253.590258192914 -0.116856266266995 0.0985616078824093 -1.18561647661443 0.235773792408814 0.516864698459408 0.520551167378242
"ETFBKMT" 20.4812710115402 0.325060163643129 0.274185467274672 1.18554847882398 0.235800658930189 0.516864698459408 0.520551167378242
"PPP1R26" 182.158624454358 0.138549632689692 0.116962543989449 1.18456411739976 0.236189831387157 0.517560050867868 0.52125267957737
"NPTN-IT1" 81.8805480582619 0.189015248162973 0.159556024070455 1.18463247792832 0.236162790023684 0.517560050867868 0.52125267957737
"TRMU" 179.78362190448 -0.137899569510218 0.116492477316834 -1.18376373038374 0.236506603281763 0.518040193016936 0.521739247703073
"BLTP3B" 117.997029383866 -0.180573373102375 0.152561486209592 -1.18361047462726 0.23656729208414 0.518040193016936 0.521739247703073
"DDX60" 44.9811650330468 -0.42546540129876 0.359480663124135 -1.18355573732721 0.236588970552842 0.518040193016936 0.521739247703073
"TNFRSF13C" 14.8825644809192 -0.406055984822287 0.343051260702825 -1.183659794721 0.236547760279182 0.518040193016936 0.521739247703073
"UBE2L3" 1629.2814003123 0.0706091280290161 0.0596457605900826 1.18380799122136 0.236489078176754 0.518040193016936 0.521739247703073
"CALB1" 41.0275960579233 0.351856921022142 0.297356136736927 1.18328454520322 0.236696395726639 0.518139856119909 0.521840821535627
"DOT1L" 263.65627132613 0.109913458571302 0.0928904467907892 1.18325901498625 0.236706510583553 0.518139856119909 0.521840821535627
"PDSS1" 85.5917165865645 -0.171077606297206 0.144635227464654 -1.18282115149999 0.236880035971663 0.51844082104659 0.522144535812538
"PREB" 518.29485973762 -0.182101560883462 0.153997997725735 -1.18249304258993 0.237010124517534 0.518511378802782 0.522217395649365
"PLEKHM3" 73.3495504936607 0.189669304636292 0.16038215973873 1.18260849551641 0.236964344011375 0.518511378802782 0.522217395649365
"ZNF777" 167.979577568615 -0.138304581607838 0.11696272507803 -1.18246716221403 0.237020387711002 0.518511378802782 0.522217395649365
"POLR1G" 161.972583481745 0.145412008274198 0.122998577862684 1.18222511837931 0.237116388488997 0.518642535357205 0.522350088764008
"TMEM41B" 537.038779095494 -0.12151822028385 0.102805979398502 -1.18201510257311 0.237199708393128 0.518745919495413 0.522454811019469
"ZNF559-ZNF177" 28.0127734476707 0.273332750571123 0.231292550951766 1.18176201285498 0.237300144563994 0.518886699086131 0.522597196195909
"RECQL4" 145.328056670595 -0.132630601814796 0.112261738427373 -1.18144083347329 0.237427644705692 0.519086605686901 0.522799131405189
"LINC00685" 32.7913923192531 0.253380417328309 0.214530701833938 1.18109163472762 0.23756632273681 0.519231999322076 0.522946762894642
"MARK2P3" 11.5176901484687 -0.461106661903637 0.390401831124464 -1.18110783593285 0.237559887452697 0.519231999322076 0.522946762894642
"CCDC116" 10.0146533927925 -0.570279826933714 0.482926169327152 -1.18088408364423 0.237648775039807 NA 0.523049406746491
"KCNN1" 17.4300793109402 0.481710304840211 0.408062552983878 1.1804815249961 0.237808754191319 0.519604002324175 0.523243764307934
"ZNF33B" 190.690579602051 0.127461994388452 0.107968331289172 1.18054982295753 0.237781606827684 0.519604002324175 0.523243764307934
"PLAUR" 19.5431940614705 -0.376609990756344 0.319187637990317 -1.17990155611154 0.238039370902034 0.520022004446206 0.523665916453006
"MAPRE3" 179.995885550447 0.121670501993079 0.103126443548262 1.17981865568881 0.23807234801829 0.520022004446206 0.523665916453006
"PEX5L" 15.1486369777571 -0.476206347685539 0.403822442287693 -1.17924686153594 0.238299890952499 0.520440016852544 0.524087469166657
"HAPSTR1" 871.22557642028 0.112139159770517 0.0951155624296384 1.17897804424456 0.238406918632742 0.520594740520244 0.524243888397088
"MIDEAS-AS1" 12.3337793505029 0.4333477176162 0.367635088165151 1.1787441720512 0.238500060769256 0.520719100811541 0.524369731560293
"MCAT" 247.594288519699 0.111821466067119 0.0949449541130044 1.17775048828849 0.238896092480789 0.521324063755211 0.524981992330922
"INPP4B" 13.0342741968808 0.408514443240249 0.346902450503299 1.17760610410091 0.238953675244348 0.521324063755211 0.524981992330922
"FBXW5" 402.617318844513 0.104564263664954 0.0887947979168518 1.17759447758268 0.238958312514986 0.521324063755211 0.524981992330922
"PCDHA9" 57.6125812424123 -0.198262391543521 0.168354734122769 -1.1776466671792 0.238937497039664 0.521324063755211 0.524981992330922
"MT-RNR2" 185835.941294529 -0.143217214020146 0.121597529808742 -1.17779706746847 0.238877518034674 0.521324063755211 0.524981992330922
"CFAP92" 106.48560989053 0.15852647289457 0.13465997580776 1.17723526937865 0.23910161503685 0.521557616305367 0.525217794667225
"SLX4" 77.9990882703013 -0.185231889993241 0.157370306746408 -1.17704472859502 0.239177653979953 0.521565335778048 0.525226789857316
"CCT6P1" 14.0904573107345 -0.411145491906393 0.349286197186435 -1.1771020304216 0.239154784797087 0.521565335778048 0.525226789857316
"UBL4A" 189.2246710294 0.132479026513049 0.112577570179271 1.17677994206205 0.239283350428333 0.521716751926481 0.525379879639713
"RAB27A" 65.9050853259088 -0.200942544048246 0.17081739333166 -1.17635880122638 0.239451527632684 0.521995882068534 0.525668287333665
"LMCD1" 139.939320692944 0.152606925711599 0.129798190811001 1.1757245979939 0.239704945828805 0.521995882068534 0.525668287333665
"PLIN3" 952.269257680076 0.0921970444499086 0.0784408711233975 1.17536997141287 0.239846731745557 0.521995882068534 0.525668287333665
"COL1A1" 2546.06454409132 0.170537815893838 0.145088649119829 1.1754042575239 0.239833020976883 0.521995882068534 0.525668287333665
"IL6ST" 414.729983308203 -0.117163172976945 0.0996318176189453 -1.17596141249827 0.239610296156595 0.521995882068534 0.525668287333665
"CAMK2N1" 172.991196991723 -0.148429420128509 0.126202193175899 -1.17612393567226 0.239545354383952 0.521995882068534 0.525668287333665
"OPCML" 277.073096748713 0.214829977239065 0.182769316645587 1.17541598984937 0.239828329431373 0.521995882068534 0.525668287333665
"DENND5A" 487.353680070097 0.116474179406866 0.0990940271535062 1.1753905129563 0.239838517264044 0.521995882068534 0.525668287333665
"ZNF830" 275.657672559605 -0.105355824582193 0.0896150973885849 -1.1756481625563 0.239735501058221 0.521995882068534 0.525668287333665
"ZNF10" 50.0696948220112 -0.232850369284623 0.198002144233914 -1.17599923064238 0.239595183496955 0.521995882068534 0.525668287333665
"CD2BP2-DT" 17.8348493747217 0.389863120009608 0.331675624025741 1.17543494839208 0.239820748388571 0.521995882068534 0.525668287333665
"SRGAP2" 543.155841889808 -0.114059125863017 0.0970116387561531 -1.17572620487027 0.239704303506012 0.521995882068534 0.525668287333665
"MOCS3" 153.640871274705 0.144252034496687 0.122754995955235 1.17512149606759 0.23994611175761 0.522133190557849 0.525807170609765
"GGA3" 180.373616338227 0.148212603300987 0.126153996570078 1.17485460096902 0.240052891249369 0.522286556675627 0.525962224659669
"TNNT1" 27.0413434438663 -0.348951174081447 0.297103911183019 -1.17450885345797 0.240191267833758 0.522319373174088 0.525997705533634
"EAPP" 946.22968870698 0.149039055873656 0.126900706507878 1.17445410648209 0.240213184062617 0.522319373174088 0.525997705533634
"AMER1" 27.3038333127901 -0.292035528007507 0.248637077560784 -1.17454536898711 0.240176650774256 0.522319373174088 0.525997705533634
"MAP3K3" 280.409223276948 -0.112290557658447 0.0956012977092135 -1.17457147914453 0.240166199339006 0.522319373174088 0.525997705533634
"NEBL" 1327.357086248 -0.0780659931264477 0.0664862732487485 -1.17416707708034 0.240328110312965 0.522332454861472 0.526012702545286
"KLHL29" 110.771470494089 0.17710813011904 0.150836146195769 1.17417565076989 0.240324676856014 0.522332454861472 0.526012702545286
"NAB2" 855.137167758808 0.109646259606553 0.093374996608378 1.17425717364594 0.240292031577877 0.522332454861472 0.526012702545286
"AIMP2" 562.003338405142 0.0898024372625929 0.0764994849163259 1.17389597277443 0.240436695747396 0.522489530042823 0.526171491997561
"RPL7AP66" 99.3986157230866 0.160657094330259 0.136896549538232 1.17356569520689 0.240569028556213 0.52266804901737 0.526352483959288
"RGL2" 230.876268871623 0.125327479900314 0.106797146906273 1.17350962577964 0.24059149907159 0.52266804901737 0.526352483959288
"PAICS" 1382.91382454453 -0.0723856733092094 0.0617186237042331 -1.17283356246074 0.240862556198366 0.523048428109132 0.526737366868582
"NACAD" 37.2901150956046 0.261289013167909 0.22279059510334 1.17280091220508 0.240875652255429 0.523048428109132 0.526737366868582
"NOL4L" 304.255434329118 0.108589574124029 0.0925803732828669 1.17292218937429 0.240827010364173 0.523048428109132 0.526737366868582
"APCDD1" 141.882402607595 -0.198940951499338 0.169718416027876 -1.17218246643701 0.241123806319049 0.523429288672069 0.527122128471992
"PLSCR3" 208.884782098153 -0.126774062064148 0.108148785599893 -1.17221900699987 0.241109139256767 0.523429288672069 0.527122128471992
"PFKM" 490.827569467205 0.0966470262240014 0.0824719328897559 1.17187778723695 0.241246126343276 0.523615819252836 0.527310582445834
"PTPA" 622.492809805615 0.127895961124027 0.109148731395588 1.1717585673121 0.241294001638917 0.523629202213152 0.527325274132017
"ZNF501" 50.5681895014328 -0.222388544874537 0.18980294937046 -1.17168118626269 0.241325079224035 0.523629202213152 0.527325274132017
"FOXN3-AS1" 18.5076235916768 -0.431874647383319 0.368793728407088 -1.17104661526836 0.241580040361304 0.52410338068734 0.527803407050037
"ATG14" 157.582219292683 -0.130254838426426 0.111271891615769 -1.17059965940191 0.241759734306261 0.524414150037462 0.528116977948192
"FKBP9" 175.51972912209 0.128085101056732 0.109430807680597 1.17046656029975 0.241813263583739 0.524418870199092 0.52812294610704
"ARHGAP11B" 35.3927031333922 -0.317462594786053 0.271239806017362 -1.17041299891555 0.241834807045522 0.524418870199092 0.52812294610704
"RPL4P4" 1315.23915490836 0.0658445194627364 0.0562851518245592 1.16983817806824 0.24206609653529 0.524841319612681 0.52854898691667
"COX7A2L" 2829.59347718992 0.0773024084111388 0.0661067831736666 1.16935667869454 0.242259956197995 0.525123316196819 0.528834190835227
"LIMS1" 339.237589065129 -0.10916390390176 0.0933556354002858 -1.16933384292969 0.242269152968758 0.525123316196819 0.528834190835227
"PSMG2" 848.836331658466 -0.0798565055403726 0.0683301155660783 -1.16868682101302 0.242529833657575 0.525534237722877 0.529249231642548
"IRAK1BP1" 133.841342762245 -0.151038730154682 0.129238520961384 -1.16868197679089 0.242531786105081 0.525534237722877 0.529249231642548
"MTX1LP" 84.4854941500113 -0.167921086236315 0.14372795275542 -1.16832587549664 0.242675341811998 0.525766122269392 0.529483363089806
"JAK3" 29.6607733123453 -0.293052194679855 0.250903855799671 -1.1679860149851 0.24281240605818 0.525825541596192 0.529545024773037
"SART1" 513.854979925276 0.144205032725716 0.123455670019355 1.16807136280665 0.242777980541149 0.525825541596192 0.529545024773037
"LIN9" 70.8425617136255 -0.195694790074935 0.167548377221574 -1.167989767016 0.242810892583598 0.525825541596192 0.529545024773037
"COG3" 228.828157799795 -0.137806832427277 0.11801958191437 -1.16766074063255 0.242943638736231 0.525992424225054 0.529714302177876
"TMEM126B" 492.09678350839 0.0846190274567878 0.072471760677628 1.16761379419487 0.242962583500119 0.525992424225054 0.529714302177876
"WDR35-DT" 12.644204698192 0.397287796123738 0.340296262044708 1.16747622714569 0.243018103282709 0.526033469238997 0.529756244555216
"TUBGCP3" 188.431341071239 -0.114890257796856 0.0984182434739204 -1.16736748941573 0.243061994339678 0.526049334319988 0.529772828683929
"PEX10" 305.599921786157 0.0979397499798111 0.0839175201916659 1.16709537836817 0.243171854060246 0.526207946491024 0.529933170318455
"RPL24" 20368.2491644693 0.0608984506332633 0.0521972783088384 1.16669781655936 0.243332424902671 0.526476229999944 0.530203960006551
"ZNF611" 58.8964976646677 -0.219038814811405 0.187762121356061 -1.16657616152532 0.243381574918332 0.526503397973982 0.530231927093788
"PLXNA1" 498.728099632214 -0.0841660181331199 0.0721779271548792 -1.16609081821534 0.243577728560794 0.526715319158829 0.530448381290827
"LRRC49" 188.576943869576 -0.172055081124947 0.147568064164909 -1.16593710230333 0.24363987667914 0.526715319158829 0.530448381290827
"GEMIN7" 213.961662537866 -0.120665568363749 0.10348043367592 -1.16607134389916 0.243585601508812 0.526715319158829 0.530448381290827
"NPB" 37.9216197928938 0.273301923779164 0.234416662415528 1.16588096154491 0.243662577447954 0.526715319158829 0.530448381290827
"C11orf98" 300.81230481676 0.102793950260586 0.0881579183091932 1.16602061654927 0.243606110066436 0.526715319158829 0.530448381290827
"VEPH1" 177.136115745313 -0.181233308323742 0.155474290595258 -1.16568023967089 0.243743752396335 0.526811643304561 0.530545994147121
"LINC00938" 117.820800186412 0.156714024694841 0.134465978333113 1.16545483576978 0.243834931770822 0.526929558173413 0.530665350840032
"RSPH9" 132.961352177938 -0.176095904093841 0.151161740916235 -1.16495022501377 0.244039141496876 0.527291660588234 0.531030626675989
"ATG3" 347.917167015353 0.0971728112761154 0.0834366834974779 1.16462935968749 0.244169054173893 0.527474839544995 0.53121692271131
"ADD3" 1304.21342625643 0.0918807225255744 0.0789035204758077 1.16446924004799 0.244233901935554 0.527474839544995 0.53121692271131
"ZNF770" 435.008272498906 -0.0972487909902647 0.0835128555522091 -1.16447689816412 0.244230800156296 0.527474839544995 0.53121692271131
"BTN3A1" 30.1847764599178 0.261923751999899 0.225048945466375 1.16385238534269 0.244483838455276 0.527517189810471 0.531264414349359
"TXNL1" 1435.31565589959 -0.0837854287182477 0.0719663358487502 -1.16423085502557 0.244330469241811 0.527517189810471 0.531264414349359
"TMEM115" 372.083838536114 -0.108400181708835 0.0931375004441116 -1.1638725668173 0.244475658507219 0.527517189810471 0.531264414349359
"PRDX5" 2085.83146076366 0.0659045476448667 0.0566202621400471 1.16397461180691 0.244434300610442 0.527517189810471 0.531264414349359
"SKIL" 131.703587544627 0.137555248763248 0.118167058131215 1.16407441243485 0.244393857084073 0.527517189810471 0.531264414349359
"UBL7" 318.571682988487 0.113736133285053 0.0977119291986627 1.16399434764829 0.244426302422131 0.527517189810471 0.531264414349359
"SAMD8" 135.054974955009 0.137270557807406 0.117960737521395 1.1636970121733 0.244546820686394 0.527517189810471 0.531264414349359
"PELP1-DT" 12.7759939137585 0.400871973072152 0.344457049980654 1.16377926680457 0.244513476444049 0.527517189810471 0.531264414349359
"SLC8B1" 27.7134291869773 0.283351683550636 0.243519674327655 1.16356793073477 0.244599153934853 0.527550985881376 0.531299054835285
"DCAF15" 551.749523413302 -0.124745894049309 0.107233040894222 -1.16331583072761 0.244701385041929 0.527692375297252 0.531442053100878
"COG4" 211.475728962508 0.132667755257284 0.114066942468249 1.16306926780485 0.244801399766471 0.527828943479692 0.531580196012826
"CORO2B" 122.660942177981 -0.293676703921041 0.252523284519136 -1.16296881089707 0.244842156899248 0.527837721526278 0.531589640577832
"TEX2" 86.8387213519742 0.194813375466251 0.167588315433589 1.16245201798362 0.24505190412889 0.528210756045914 0.531965931041618
"IGLON5" 21.8993181363307 -0.343654782398162 0.295733504330445 -1.16204209995149 0.245218364414291 0.528490387536373 0.532248155019037
"NSRP1" 366.944498147867 -0.108043199509818 0.0930491313438705 -1.16114140937583 0.245584397135749 0.529066974421328 0.532830656117374
"SMG1P5" 84.9657153056423 -0.168964457759823 0.145519473633142 -1.16111234834306 0.245596213661388 0.529066974421328 0.532830656117374
"SAMD11" 16.0191333083161 0.483373693773801 0.416278400078873 1.16117889778143 0.245569154539437 0.529066974421328 0.532830656117374
"COL1A2" 4563.0991101886 0.0836469383827187 0.0720552113853578 1.16087284700849 0.245693612640717 0.529140795867133 0.532906211626133
"GRB2" 744.128619448915 -0.080426226782828 0.0692823527778158 -1.16084722239081 0.245704035111782 0.529140795867133 0.532906211626133
"CYP27B1" 21.8134493638645 -0.347833727234628 0.299827887653169 -1.1601113223897 0.246003484922258 0.529670401015829 0.533440794897373
"UBE2E1" 682.171396277441 0.0866807598862031 0.0747208020441949 1.1600619575113 0.24602358145599 0.529670401015829 0.533440794897373
"ARHGEF11" 88.4194402315045 0.160053399348989 0.137982417574154 1.15995503023401 0.246067115695624 0.529684868436362 0.533455969750825
"NOP16" 203.889763417274 0.145602556918657 0.125537280518492 1.15983520048619 0.246115909447796 0.529710651478667 0.533482540654286
"BID" 78.1019279528731 -0.200637179845092 0.173043464821732 -1.15946117960471 0.246268251496901 0.52987162439459 0.533646472172971
"FTL" 41517.3526646274 0.104240203687014 0.0899065946394731 1.15942778285641 0.246281857504548 0.52987162439459 0.533646472172971
"PLK3" 234.600669696121 0.157509782569873 0.135856867597123 1.1593803490079 0.246301183204825 0.52987162439459 0.533646472172971
"LSM2" 1487.16855713499 0.0846314272801555 0.0730044224185877 1.15926439079131 0.246348431869529 0.529894040624725 0.533669651888278
"RASA1" 223.38642975166 -0.119657158328265 0.103234737964183 -1.15907843317023 0.246424215951542 0.529977820494885 0.533729795600302
"CCNT2" 332.485370819198 -0.0935226526148199 0.0807041383767129 -1.15883341915222 0.24652409247465 0.5300287227609 0.533729795600302
"PAX3" 23.1062603794628 -0.310055342771011 0.267547617787899 -1.15887910097862 0.246505468768773 0.5300287227609 0.533729795600302
"HERC6" 12.4856982231381 -0.670956963274898 0.579086301424435 -1.1586476171591 0.246599850956306 0.5300287227609 0.533729795600302
"FAXC" 72.0611028794136 -0.18218622859981 0.15725113646175 -1.15856859733491 0.246632075263012 0.5300287227609 0.533729795600302
"LMX1A" 438.542126515874 -0.145958108300686 0.125967805385794 -1.1586937460224 0.246581040956573 0.5300287227609 0.533729795600302
"LINC01237" 10.3388431486769 -0.478089451272059 0.412648252897487 -1.15858833259335 0.246624026942624 NA 0.533729795600302
"ERI3" 624.345994431939 0.0867648982364589 0.0749093055417234 1.15826595386246 0.246755520645425 0.53021481945137 0.533917806304661
"MAN2B2" 80.2160600629981 -0.170189959792357 0.146965607979451 -1.15802575944266 0.246853524461107 0.530344131694043 0.534049250493312
"RBBP7" 708.021470990147 0.364370700326918 0.314672084338057 1.15793779767089 0.246889421329351 0.530344131694043 0.534049250493312
"MRPL49" 862.166835147596 0.0946958837059031 0.0817903102331241 1.157788537982 0.246950342013442 0.530395808462369 0.534101902494188
"RIMOC1" 319.626355436736 0.110591982983552 0.0955287663686477 1.1576825200147 0.246993619884898 0.530409582522972 0.534116386839366
"SRFBP1" 143.965512572451 -0.165454511153585 0.1429514164761 -1.15741778033552 0.247101713155784 0.530562520352995 0.534271007520747
"HAUS3" 64.2220648106486 -0.189963559762176 0.164203520360859 -1.15687872796336 0.247321910759522 0.530956080574157 0.534667932928602
"MAGI3" 140.926484394415 -0.138264664534133 0.119534449202231 -1.15669303248484 0.247397797348937 0.531039759548934 0.534752811116481
"MRPL15" 491.804718005587 -0.0853683485282526 0.0738348599696721 -1.15620654746712 0.247596682334853 0.531387390428679 0.53510348708869
"SLC46A3" 23.4973787743847 0.319478244391648 0.276353322825225 1.15604994767404 0.247660727327567 0.531445569692623 0.5351626875403
"STRN4" 442.024055351567 0.101401801750546 0.087741973882789 1.15568179359635 0.247811337857637 0.531451710999504 0.535171327327224
"ZCCHC10" 246.898186575855 -0.112532563060734 0.0973667075559961 -1.15576017599256 0.247779266526694 0.531451710999504 0.535171327327224
"HARBI1" 35.040477972172 0.255378275998528 0.220970478065443 1.15571219392888 0.247798898761541 0.531451710999504 0.535171327327224
"PCDHGA8" 76.1070168055123 -0.167664647145515 0.145073134276459 -1.15572499334028 0.247793661676263 0.531451710999504 0.535171327327224
"PPP1R13L" 27.9561101717261 0.295374266481893 0.255621142958851 1.15551578818127 0.247879271051143 0.531518174647368 0.535238869656572
"ZNHIT2" 132.570609590337 0.145064367802816 0.125560183469977 1.15533733540222 0.24795231252399 0.531595570346472 0.535317420547505
"NHSL1-AS1" 55.5993513732006 -0.218433762889501 0.189095763927076 -1.15514889574015 0.248029458018681 0.531681740460784 0.535404807293134
"ING3" 394.206032091861 -0.0893995040306497 0.0774360719257297 -1.15449430488151 0.248297572105283 0.531870721927096 0.535599401852169
"CHRD" 16.4858154066981 0.378518780199255 0.327916749016088 1.15431365227607 0.248371601353035 0.531870721927096 0.535599401852169
"MRPS30" 375.979494085216 -0.102611012607512 0.0888576778426244 -1.15477936289587 0.248180790185958 0.531870721927096 0.535599401852169
"SRD5A1" 132.30381150655 0.14961605840863 0.129567475979275 1.15473468382267 0.248199091666978 0.531870721927096 0.535599401852169
"GZMA" 26.3151506756859 -0.327079192076325 0.283340351648729 -1.15436855418963 0.248349101581403 0.531870721927096 0.535599401852169
"IGFBP7" 153.543115090912 0.254512541755657 0.22049043005654 1.15430198802911 0.248376381750636 0.531870721927096 0.535599401852169
"RPL10P16" 784.233654892157 -0.0672201476299643 0.0582210983003745 -1.15456680812103 0.248267865498001 0.531870721927096 0.535599401852169
"ZFP90" 238.697363424456 -0.124750950847634 0.108092443362688 -1.15411352511527 0.248453629062645 0.531956966510913 0.535686863252168
"ZNF35" 68.2187092744189 -0.198711920978494 0.17222716047641 -1.15377807094318 0.248591166829541 0.5321722523945 0.535904270910694
"SEC24D" 503.205954555026 -0.325213676546957 0.281927693020244 -1.15353576324127 0.248690547230521 0.532226624059608 0.535960247987135
"SSH3" 67.8184184570537 0.222537701807591 0.192916684020664 1.1535430589495 0.248687554553467 0.532226624059608 0.535960247987135
"ZNF613" 28.683692886144 -0.291892880764644 0.253107503066104 -1.15323677579171 0.248813212628025 0.532409949924454 0.536145471898139
"SOAT1" 173.971178609131 -0.110725249488752 0.0960415496357174 -1.15288903509709 0.248955933201739 0.532636128908048 0.536373849886173
"PSEN2" 63.6219358059897 0.183658927906308 0.159343086030298 1.152600545664 0.249074379162689 0.532800893705262 0.536540994892436
"JMJD7-PLA2G4B" 68.8262324364121 -0.181180469992678 0.157203604247469 -1.15252109428398 0.24910700666912 0.532800893705262 0.536540994892436
"AURKA" 638.02980561761 -0.238674601270375 0.207205596268827 -1.15187333531629 0.249373126874304 0.533211554386608 0.536955762496934
"EIF4G1" 1905.38600660056 -0.101409710211905 0.0880341060150596 -1.15193661641271 0.249347120211667 0.533211554386608 0.536955762496934
"PITPNM2" 35.4827658476749 0.26209834596191 0.227571767702695 1.15171731804764 0.249437253464911 0.533269420929145 0.537014647278261
"TMEM199" 293.785006406101 0.0991597288467758 0.0861388308018892 1.15116176901488 0.249665690134175 0.533678494971106 0.537427206494042
"SREBF1" 557.777928522104 0.123768354384102 0.107534878388145 1.15096010000925 0.249748650732645 0.533776528036436 0.537526540292947
"FUBP3" 415.104738380312 0.0921225675466268 0.0800555089522103 1.15073364409712 0.249841830877796 0.533896370513846 0.537647836793913
"JPH3" 12.6635596337271 0.400939665125328 0.348572238220393 1.15023407249038 0.250047476219179 0.534256472800944 0.538011081679374
"CTSA" 404.639631410067 -0.0991532782172996 0.0862177221897957 -1.15003360908826 0.25013002888135 0.534331637563601 0.538087998931186
"TBCAP1" 309.807985444146 0.120092186415368 0.104430867343466 1.14996829453109 0.250156930124299 0.534331637563601 0.538087998931186
"ACTR6" 264.002497538472 -0.138714036715982 0.120639352680665 -1.14982411322416 0.250216321533598 0.534361241421369 0.538119034502893
"ACOX2" 32.999637100646 0.270489775196945 0.235258756657517 1.14975433450376 0.250245068438781 0.534361241421369 0.538119034502893
"SNRNP25" 464.043142072957 -0.0860925986796587 0.0748866460425641 -1.14963886392676 0.250292644192955 0.534383523467611 0.538142084797723
"EEF1A2" 76.9333890338221 -0.27995645587942 0.243542536566669 -1.14951769750819 0.250342573517509 0.534410823111264 0.538170187857649
"ACOT9" 265.405504705587 -0.118689296698755 0.103298177293293 -1.14899700855092 0.250557214175507 0.534495009809212 0.538258632008044
"BATF3" 11.7787925915214 -0.429552337529527 0.373778773769571 -1.14921543884763 0.250467156252995 0.534495009809212 0.538258632008044
"GIT2" 256.032060591836 0.119160400990113 0.103695364151822 1.14913913427845 0.250498613747393 0.534495009809212 0.538258632008044
"G6PD" 1230.75584509441 0.14739144812968 0.128291268827495 1.14888136563578 0.250604902430702 0.534495009809212 0.538258632008044
"ZNF626" 143.833200590612 0.129112666868863 0.112375627976558 1.14893833470543 0.250581409014783 0.534495009809212 0.538258632008044
"SBF2-AS1" 20.5404945900206 0.332071123289369 0.288996062740246 1.1490506830463 0.250535082304635 0.534495009809212 0.538258632008044
"EIF1AD" 82.3999958662051 0.161469920040813 0.140558238164041 1.14877592484026 0.250648389108558 0.534508525640126 0.538272853268724
"RBCK1" 389.942974520357 0.149286782048238 0.130005498301225 1.14831129451416 0.25084007815902 0.534757544271234 0.538525456189254
"IGFLR1" 30.2952836731306 -0.265667463463152 0.231359620625711 -1.14828794560026 0.250849713744904 0.534757544271234 0.538525456189254
"ZDHHC11" 30.252033804015 0.310296890766132 0.270241047588891 1.14822264616949 0.250876662762777 0.534757544271234 0.538525456189254
"HNRNPD-DT" 37.0723058956405 0.235287960681888 0.204931399808683 1.14813035436026 0.250914754957811 0.534759516269144 0.538528051909305
"RASA2" 157.203797005937 -0.142996328326656 0.124600048943781 -1.14764263368127 0.251116122098358 0.535030173959895 0.538801836702149
"GATAD1" 588.06062643285 0.0692495166845906 0.0603376435760151 1.14770005224596 0.251092409616521 0.535030173959895 0.538801836702149
"MAML3" 54.9783697548728 -0.215806928982513 0.188064232940249 -1.1475171307618 0.251167957216479 0.535061381171261 0.538833873540671
"KCTD2" 369.958877673776 -0.11753593008879 0.102442043274051 -1.14734074343246 0.251240821193666 0.535070320194275 0.538844094339678
"PHB2" 3625.17667126719 -0.055682830133088 0.0485326623025127 -1.14732692358822 0.251246530666703 0.535070320194275 0.538844094339678
"VPS41" 342.964464853246 0.0850333164287239 0.0741254038600327 1.14715484841456 0.25131762867047 0.535091581572082 0.538866723754179
"PDE9A" 169.595161894339 0.119302716966809 0.104001701127887 1.14712274581073 0.251330894374766 0.535091581572082 0.538866723754179
"C16orf86" 35.2598607230672 0.251126625526989 0.219002850257527 1.14668199629223 0.251513073945744 0.535364475988257 0.539142761465552
"USP49" 150.992312271798 -0.138679698644864 0.120945189087516 -1.14663261673447 0.251533490247472 0.535364475988257 0.539142761465552
"COQ5" 275.467441501412 -0.0985675106288645 0.0860044871909802 -1.14607404622955 0.251764515384166 0.5354781463142 0.539260276500597
"FDX1" 220.076974887857 0.104256560743182 0.0909700578179375 1.14605358338713 0.251772981638557 0.5354781463142 0.539260276500597
"ZNF287" 62.6770875112235 0.197380269615014 0.172220184187747 1.14609254743241 0.251756860905407 0.5354781463142 0.539260276500597
"ARHGAP26" 130.567134404824 -0.147994762354301 0.129094034283923 -1.14641054619774 0.251625321055802 0.5354781463142 0.539260276500597
"DNAJC9P1" 28.9180280587087 -0.271636936336084 0.236982618837369 -1.14623147329846 0.251699388471437 0.5354781463142 0.539260276500597
"AKAP10" 147.716483550935 0.138567518672132 0.12099270798275 1.14525512307641 0.252103490003436 0.536101834787089 0.539888978811993
"TUBB4A" 21.3136256769352 -0.345711368112147 0.301955968436362 -1.14490655674854 0.25224786760779 0.536256158024311 0.540045609379824
"HSPA5P1" 33.9142799016143 -0.332296490997383 0.290240636203148 -1.14489995386035 0.252250603107349 0.536256158024311 0.540045609379824
"POFUT1" 179.32126996931 0.115468592346732 0.100866848292357 1.1447625686891 0.252307524872808 0.536297927001028 0.540088281874779
"TEP1" 28.8741350935649 0.279090506790443 0.243896895171736 1.14429708748004 0.252500450760805 0.536391035810786 0.540105344500222
"MICU3" 120.688633054797 0.15855923559568 0.138562808463486 1.14431309060442 0.252493816312232 0.536391035810786 0.540105344500222
"ATRIP" 138.039069222558 0.136341386791648 0.119123338771618 1.14453966953563 0.252399896050324 0.536391035810786 0.540105344500222
"ANKRD18A" 45.6811339977779 0.204515102452548 0.178720104465375 1.14433182021875 0.252486051691346 0.536391035810786 0.540105344500222
"INSYN1-AS1" 11.0825681669959 0.441397951180819 0.385628652577075 1.14461917762347 0.252366944563968 NA 0.540105344500222
"ELP3" 218.57171106606 0.116872056563667 0.102157324391075 1.14403991353828 0.252607084561544 0.536538342585104 0.540254290564392
"OTUB2" 72.9730179628607 0.192365661551319 0.168207835631058 1.14361890948558 0.252781716098011 0.536592406494273 0.540311204325437
"JHY" 78.3716529505408 0.208153393422436 0.182000150928741 1.1436990154142 0.252748481860237 0.536592406494273 0.540311204325437
"KCNK1" 64.9581546289673 0.187186492674394 0.163675343062862 1.1436450302872 0.252770878801128 0.536592406494273 0.540311204325437
"C16orf95-DT" 28.4921211194656 0.277877789990738 0.242979613592798 1.14362594409433 0.252778797467234 0.536592406494273 0.540311204325437
"MTHFD1" 289.987498229454 -0.100774557750229 0.0881334609296999 -1.14343129938597 0.252859563434675 0.536642083883578 0.540362462734878
"PGRMC2" 685.692632953918 -0.0890121878711121 0.0778498612281049 -1.14338274297369 0.252879714257066 0.536642083883578 0.540362462734878
"OGFOD2" 61.0193604903553 0.191583181275936 0.167608721956016 1.14303825624428 0.253022707745542 0.536866349954706 0.540588901930445
"USP22" 2281.66369370209 -0.0713104501618603 0.0623989862337644 -1.14281424212104 0.253115724305606 0.536905357704418 0.540629416411082
"GDF6" 90.923590087766 0.168050438283059 0.147044774945505 1.1428521574149 0.253099979203353 0.536905357704418 0.540629416411082
"BIK" 18.8824917576773 -0.374343549589935 0.327627840614021 -1.1425877266363 0.253209803713079 0.537025745257042 0.540751256986203
"MEIS3" 619.20706345694 0.122638634795914 0.107368073975762 1.14222627131785 0.253359978551817 0.537185878485639 0.540913736925732
"DMTF1-AS1" 27.0995313577247 -0.280431444620823 0.245509614246805 -1.14224221108877 0.253353354704158 0.537185878485639 0.540913736925732
"LINC00265" 106.28261172411 0.150575982927387 0.131847665580884 1.14204511899389 0.2534352657358 0.537266333196801 0.540995367691289
"BICRAL" 69.6646742474159 -0.195685798668357 0.171374635347705 -1.14185975229839 0.253512320544213 0.537289776552058 0.541020208734095
"CLPB" 178.38129572628 -0.129757664192757 0.113639209334425 -1.14183885080455 0.253521010078671 0.537289776552058 0.541020208734095
"ZNF454" 10.7005925405986 0.497176210459672 0.435601929161765 1.14135447337526 0.253722442026467 NA 0.541370944911361
"RAB18" 742.983543871577 0.0858832074233505 0.0752655811795888 1.14106881362448 0.253841287969821 0.53780842492849 0.541465207251976
"USP30" 147.001431459481 0.134400776459811 0.117789856206629 1.14102165320622 0.253860912326444 0.53780842492849 0.541465207251976
"NCEH1" 49.8782288965077 0.225291476030181 0.197454204817985 1.14098089852205 0.253877871984592 0.53780842492849 0.541465207251976
"NCALD" 377.319974057606 0.141451865119133 0.124032258350682 1.14044416347883 0.254101302546924 0.538123276574204 0.541783457723078
"ALDH9A1" 720.61641144326 -0.0838234181355797 0.0734974143179264 -1.14049479037434 0.254080221881274 0.538123276574204 0.541783457723078
"SECISBP2L" 245.69588806151 -0.150029452543351 0.131634323654405 -1.13974416685758 0.254392900741591 0.53858226248823 0.542246823901893
"TMEM198" 174.01598307906 -0.154069258796123 0.135173461753783 -1.13978925150825 0.254374112778187 0.53858226248823 0.542246823901893
"RAD23A" 871.686280698419 0.080283692934819 0.0704558752456236 1.13948897313295 0.254499264898184 0.538728177630583 0.542394360936854
"GSDMB" 21.6168110515231 -0.334770571954179 0.293863433801979 -1.13920458773297 0.254617832522331 0.538899878542408 0.542567859407261
"CYTH1" 77.2267696532083 0.184539411078138 0.162017392974445 1.13900987844709 0.254699034013252 0.538992454976124 0.54266169496972
"POLG" 249.579084092578 0.113202689990402 0.0994344227758656 1.13846580319143 0.254926030443339 0.539393489120406 0.54306608848894
"RIC8B" 362.841648011458 0.0991779945552216 0.0871296659324837 1.13828044092438 0.255003398506579 0.539477855861294 0.543151658875939
"ASXL2" 274.272256800586 -0.112790708936742 0.0990972526723272 -1.13818199692875 0.255044494527731 0.539485472988091 0.543159956913565
"DLGAP4" 552.472544509812 -0.109544055678335 0.0962608254487255 -1.13799206653058 0.255123795094954 0.539494586100265 0.543170389644419
"DNAJC8" 1488.36902760519 -0.0823943546228257 0.072400073627083 -1.13804241480777 0.255102771793216 0.539494586100265 0.543170389644419
"TNFSF13B" 17.2056133051351 -0.380205225724583 0.334182206819977 -1.13771834037053 0.255238112588337 0.539605216514284 0.54328365916453
"TATDN1" 450.938008475555 0.0973837073428888 0.0856025839335799 1.13762579197901 0.255276772045856 0.539605216514284 0.54328365916453
"CHST2" 83.4830061791266 0.18244953671188 0.160381460943353 1.13759742328523 0.255288623075669 0.539605216514284 0.54328365916453
"TAMM41" 170.965385383339 0.139470469352373 0.122651453317486 1.13712855070173 0.255484550130854 0.539940027509214 0.543621381005625
"CUL5" 747.31119471148 -0.0792146682006966 0.0696917692728089 -1.13664309325554 0.255687517576226 0.54028961710776 0.543973982825364
"NEFH" 44.6477834794265 0.302824230756906 0.266452023706048 1.13650565135502 0.255745001727615 0.540331730522308 0.544017011979153
"DOCK7" 435.334515272954 -0.0832260760380711 0.0732538996619477 -1.13613167929821 0.255901458487116 0.540571987550391 0.544260164782359
"BEND3" 87.3038499563122 -0.174526019920687 0.153624723272674 -1.13605425092232 0.255933860105176 0.540571987550391 0.544260164782359
"TRPC4AP" 606.878300119559 -0.115956645786265 0.102097209924765 -1.13574744962877 0.256062275921456 0.540763837657112 0.544453952341514
"LINC00174" 144.964741048777 0.132899843006315 0.117055081132608 1.13536158977804 0.256223846301595 0.541025638477745 0.544718168294931
"PGGT1B" 208.397637994598 0.124875558550781 0.110003795526546 1.13519318086299 0.256294386047102 0.541095176294306 0.544788809240608
"UACA" 240.903719580906 0.142257737726772 0.125347608191327 1.13490588116874 0.256414755505291 0.541128902725017 0.544824650504196
"ARPC5" 1585.37403018991 0.0672297389640319 0.0592392131022403 1.13488575292182 0.256423190073614 0.541128902725017 0.544824650504196
"PABPC5" 20.3384295393118 0.312266425037326 0.27513215673968 1.13496884092971 0.256388374004204 0.541128902725017 0.544824650504196
"GGA2" 470.562811884717 -0.0984333065404016 0.0867628202772292 -1.13451022253406 0.256580588176239 0.541381654594474 0.5450004608614
"RIPK4" 10.661820653872 -0.457096403484362 0.402896220112665 -1.13452641317047 0.256573800722859 NA 0.5450004608614
"DBP" 72.6378361697449 0.178620571910895 0.15748510754977 1.13420611440637 0.256708099827467 0.541510442475041 0.545085692971933
"ZNF211" 162.869751485551 0.144161964638571 0.127106201771939 1.13418513517723 0.256716897979028 0.541510442475041 0.545085692971933
"WWC3" 509.948701666051 -0.0791896067106387 0.0698350335090222 -1.13395244093937 0.256814498023382 0.54151952790148 0.545085692971933
"SPAG7" 850.12376444872 -0.0790398954258309 0.0697058821323707 -1.13390567636365 0.256834115818717 0.54151952790148 0.545085692971933
"NRBP1" 1423.6503687093 -0.072061000309462 0.0635418378537788 -1.13407170367479 0.256764471872946 0.54151952790148 0.545085692971933
"SHISA4" 103.783191674458 0.188699022451307 0.166444924175648 1.13370247477283 0.256919371209701 0.541540567384293 0.545085692971933
"PCDH20" 25.261496929634 0.288212619455243 0.254221793946312 1.13370539551817 0.256918145640756 0.541540567384293 0.545085692971933
"ASAP1-IT2" 10.9621569798449 0.49752111774886 0.438779949379673 1.13387386650696 0.256847460686045 NA 0.545085692971933
"SCP2" 465.317639160598 0.0984839350358866 0.0868875160605338 1.13346473119652 0.25701914399342 0.541671516592549 0.545218149273271
"CHKA" 1484.3099991861 0.0834945192456572 0.0736713914238997 1.13333707470293 0.257072728118848 0.541705098443759 0.545252600706464
"MORF4L2-AS1" 13.5170479872094 0.450960918515527 0.398130046949514 1.13269752426576 0.257341297703027 0.542191622690168 0.545742961185461
"TRPM3" 730.726817162317 -0.222048795264727 0.196079889090658 -1.13244043687755 0.257449312525119 0.542339781641496 0.545892740659202
"C22orf23" 27.0097834005086 0.287565581791089 0.253983371499723 1.13222208246575 0.257541078454769 0.542374273537355 0.545928758205296
"TOMM70" 427.336273670049 -0.126541715004095 0.111756202575814 -1.13230149278069 0.257507702739744 0.542374273537355 0.545928758205296
"WDR44" 89.2489593058665 0.166688570036373 0.147251482604268 1.131999264716 0.257634743543189 0.542492124996254 0.546048031713471
"ANLN" 318.103857525886 -0.277161140850749 0.245038532162644 -1.13109207113102 0.258016341169577 0.542595136492849 0.546158206320201
"SUN2" 209.484128958101 -0.236106205641795 0.208710546962147 -1.13126149626073 0.257945045235063 0.542595136492849 0.546158206320201
"SBDS" 116.12844849111 0.155004587617439 0.137043830977699 1.13105848334511 0.258030476897563 0.542595136492849 0.546158206320201
"ANGPTL2" 54.231762481238 -0.265669619305044 0.234797382278484 -1.13148458780492 0.257851186731487 0.542595136492849 0.546158206320201
"DCAF1" 131.01925360624 -0.158421270550283 0.140031224590651 -1.13132818064964 0.25791698746734 0.542595136492849 0.546158206320201
"MAML1" 335.655826976163 0.120641723924676 0.106658298234515 1.13110490155595 0.258010941509231 0.542595136492849 0.546158206320201
"POLR1C" 324.128933051511 -0.101278235619884 0.0894852960442394 -1.13178633917482 0.257724272357676 0.542595136492849 0.546158206320201
"IFITM2" 1957.23939458465 0.0782099377895369 0.0691519651516658 1.13098648198941 0.258060781138488 0.542595136492849 0.546158206320201
"CYP2R1" 105.868897371017 0.166648861379878 0.147326470554197 1.13115355816912 0.257990465176607 0.542595136492849 0.546158206320201
"ZNF420" 102.201219961822 -0.15669355555155 0.138519053540798 -1.13120579116142 0.257968485038089 0.542595136492849 0.546158206320201
"BACE1-AS" 84.7523647397389 -0.16066012058625 0.142094985969436 -1.13065298884513 0.258201175358102 0.542811003952714 0.546376139333862
"GFUS" 408.811467816803 0.0951963639907933 0.0842180838650649 1.13035537763265 0.258326508681172 0.542915835072261 0.546482954687597
"PRKX" 338.283108386315 0.122229831936504 0.108129222401588 1.13040516912761 0.258305536999167 0.542915835072261 0.546482954687597
"NDUFB7" 1140.36268967815 0.0970919404716902 0.0859507054695668 1.12962354341662 0.258634886146859 0.543351397942791 0.546923323056174
"STOML3" 51.0478375500279 0.328749409628781 0.291033068226126 1.12959469393818 0.258647047853084 0.543351397942791 0.546923323056174
"MAB21L2" 25.3976060742706 0.302010070195431 0.267329951581549 1.12972777052744 0.258590951757128 0.543351397942791 0.546923323056174
"NAGLU" 169.99196526237 -0.124303466892796 0.110079292961249 -1.12921752628403 0.258806082067294 0.54360611807069 0.547180365517602
"FZR1" 441.214132521822 -0.131937064670064 0.116885262246423 -1.12877416822583 0.258993112349264 0.543919559258678 0.547496515623513
"COX18" 111.226010474469 0.160625027902109 0.142331027491235 1.12853135913742 0.259095580867033 0.544055344062299 0.547633841378047
"ACLY" 1022.45218911251 -0.0885753034580995 0.0784948174911498 -1.1284223123149 0.259141609148289 0.544072591919683 0.547651850510084
"RPL23P6" 20.9426180813605 -0.331915361492735 0.294165568809332 -1.12832838607251 0.259181259626232 0.544076446381999 0.547656377974329
"ZRANB1" 418.910346466759 -0.0937794386489537 0.0831611800004563 -1.12768287617419 0.25945387198222 0.544299804737415 0.547887028758487
"EPN2" 221.496060275065 -0.118732628061169 0.105324855561914 -1.1272992251233 0.259615989912027 0.544299804737415 0.547887028758487
"KCNQ2" 622.042462139843 0.170558317180566 0.151212847655035 1.12793535619185 0.259347220744059 0.544299804737415 0.547887028758487
"ORMDL2" 471.846807230372 -0.10162309287088 0.0901431728441527 -1.12735207408968 0.259593653565476 0.544299804737415 0.547887028758487
"CPA4" 55.7377098879216 0.375868983749853 0.333353214202761 1.1275397018408 0.259514364400554 0.544299804737415 0.547887028758487
"CRIM1" 433.505406878805 -0.119083307206522 0.105619438320075 -1.12747529337967 0.25954158072828 0.544299804737415 0.547887028758487
"NCSTN" 916.510180872617 0.0794170676056131 0.0704414671236482 1.12741927231881 0.259565254497858 0.544299804737415 0.547887028758487
"PIERCE2" 63.9386919299298 0.232304164961788 0.206076682871328 1.127270498171 0.259628131770425 0.544299804737415 0.547887028758487
"CCL5" 29.0225395641005 0.28748396051927 0.254965794024363 1.12753932981222 0.25951452159863 0.544299804737415 0.547887028758487
"NOVA2" 790.227442286308 -0.133829112417236 0.118750765415139 -1.12697473527337 0.259753163065128 0.544403278977577 0.547958329215081
"HEATR4" 12.2076057525034 -0.448236280743485 0.39772034249829 -1.12701371503373 0.259736682312345 0.544403278977577 0.547958329215081
"IL4R" 27.6405301705524 -0.348810002479957 0.309803830238035 -1.125906036126 0.260205294140065 0.544437584682056 0.547958329215081
"CHD8" 664.325436754325 -0.0833553654972093 0.0740475179838525 -1.12570100614833 0.260292097737394 0.544437584682056 0.547958329215081
"ARMCX3" 1503.32675271436 -0.131244447733827 0.116529307587329 -1.12627844832486 0.260047677133357 0.544437584682056 0.547958329215081
"DNAJA3" 394.500328295487 -0.107713264283505 0.0956961598832145 -1.12557561781952 0.260345193301964 0.544437584682056 0.547958329215081
"SIPA1L3" 243.284273324569 0.118646886082991 0.10537646516253 1.12593344158957 0.260193692999566 0.544437584682056 0.547958329215081
"MYCL" 168.581872829241 -0.126620617476184 0.112500249088672 -1.12551410776328 0.260371242414656 0.544437584682056 0.547958329215081
"ODF2" 586.558710683785 0.126951333988732 0.112753021852876 1.12592400542828 0.260197687426634 0.544437584682056 0.547958329215081
"JTB" 877.32254789551 0.0755716812828941 0.0671290197594296 1.12576768666845 0.260263864988958 0.544437584682056 0.547958329215081
"PTPN14" 498.948949225268 -0.112236696691179 0.0996425031889328 -1.12639378878677 0.259998874688338 0.544437584682056 0.547958329215081
"SRSF12" 185.126178077631 -0.134815015573792 0.119767840535155 -1.12563618890849 0.260319543598206 0.544437584682056 0.547958329215081
"SHC1" 1167.32749399848 -0.106526505894337 0.0945664726204411 -1.12647223632734 0.259965685867085 0.544437584682056 0.547958329215081
"DTWD2" 42.1627848052657 0.231945205253899 0.205890186485231 1.12654813332027 0.259933578897938 0.544437584682056 0.547958329215081
"FGD6" 98.6184133674338 -0.159209498398112 0.141456016612159 -1.12550531402726 0.260374966652574 0.544437584682056 0.547958329215081
"S100A14" 23.7574036540054 -0.325224047767746 0.288864437223025 -1.12587084410342 0.260220191971829 0.544437584682056 0.547958329215081
"ZNF565" 28.7175264882217 0.255411992689052 0.226877126126765 1.12577233787043 0.260261895734029 0.544437584682056 0.547958329215081
"ENTPD4" 428.896043250154 -0.0959375996071554 0.085236788671432 -1.12554216439304 0.260359360388944 0.544437584682056 0.547958329215081
"C2orf66" 10.9929361055318 -0.506919174693544 0.450136577641357 -1.12614526317705 0.260104037845607 NA 0.547958329215081
"ZNF610" 34.4040313123547 -0.278529136012228 0.247553855224605 -1.12512542274698 0.260535889721342 0.544694911553425 0.548217974610364
"CST3" 2133.2478200223 -0.0702735654124511 0.0624800814369043 -1.12473549643845 0.26070113520506 0.544796432175698 0.548322768282176
"VRK3" 350.133056740193 0.0927013784729643 0.0824083565303158 1.12490264793549 0.260630289790461 0.544796432175698 0.548322768282176
"ATF6-DT" 23.222541234741 0.336398835827761 0.29911332291983 1.12465346760206 0.260735907142192 0.544796432175698 0.548322768282176
"POLR2J2-UPK3BL1" 294.124653709699 0.10147848938359 0.0902251470228255 1.12472512079053 0.260705533254036 0.544796432175698 0.548322768282176
"CLK1" 751.560257028476 -0.232918809329865 0.207167055501278 -1.12430429040117 0.26088395888205 0.545026629939733 0.548555109970739
"ZBTB17" 211.990948353372 0.146808314311429 0.130599448560693 1.12411128782985 0.260965817254026 0.545042838820077 0.548574037621504
"EEF2" 12327.4920549723 0.0569528182230064 0.0506666697906628 1.12406871140961 0.260983877624627 0.545042838820077 0.548574037621504
"BMP1" 146.093573696551 -0.138728093197345 0.123431392402744 -1.12392877125367 0.2610432445308 0.545042838820077 0.548574037621504
"LINC01560" 48.3832455860659 -0.203926102851653 0.181428720768622 -1.12400121649825 0.261012509870336 0.545042838820077 0.548574037621504
"IFT80" 258.669935482535 -0.119628018487314 0.106517011881703 -1.1230883816021 0.261399960032339 0.545303410887703 0.548840867031312
"CIRBP" 5586.67075663948 0.0770207318829192 0.0685766492359121 1.12313349720483 0.26138080150896 0.545303410887703 0.548840867031312
"SAMM50" 450.769710242304 0.0781476806623823 0.0695671948879472 1.12334097685347 0.261292706933502 0.545303410887703 0.548840867031312
"SMC5" 700.271667728881 0.127998144571391 0.113931680174082 1.12346403016102 0.261240468958999 0.545303410887703 0.548840867031312
"HCG18" 505.721475700655 -0.141975592462085 0.126424182060158 -1.12300977667807 0.261433342250721 0.545303410887703 0.548840867031312
"TRAF3IP2-AS1" 176.91578965778 0.129151447904203 0.114982978174442 1.12322232346658 0.261343083914395 0.545303410887703 0.548840867031312
"RPS15AP12" 22.8206578360659 -0.293128975901165 0.260940699841661 -1.12335475485057 0.261286857608091 0.545303410887703 0.548840867031312
"MRPS14" 515.615500744693 0.0878292250604875 0.0782224584251901 1.12281340715576 0.261516750033884 0.545398318522616 0.548937042444615
"CCDC134" 140.315975606986 -0.143891040447157 0.128185555922786 -1.12252148388568 0.261640778182609 0.545498843137426 0.54903952317394
"TDRKH" 115.782672662266 0.13893090561251 0.123761304583708 1.12257143765435 0.261619551663103 0.545498843137426 0.54903952317394
"CELSR2" 456.466066090576 0.133761241372751 0.119177886323968 1.12236628370083 0.261706733948945 0.545544932435228 0.549087866201298
"TMEM161B-DT" 372.131463514041 0.111890034588618 0.0997043857442196 1.12221778162958 0.26176985395991 0.545544932435228 0.549087866201298
"PCDHAC1" 47.2978296215808 -0.205772331889772 0.183364815646879 -1.12220183116288 0.261776634246095 0.545544932435228 0.549087866201298
"MAP3K10" 69.133870347009 -0.198763454676579 0.177218705495852 -1.12157153005066 0.262044662245567 0.545991523617333 0.549538660863056
"PLCE1" 44.3531281913173 -0.236219690941918 0.210624696952456 -1.12151943413948 0.262066823888053 0.545991523617333 0.549538660863056
"SDR39U1" 394.902855578243 -0.0832327761200851 0.0742233237851569 -1.12138303535162 0.262124854175426 0.546033357735056 0.54958141812398
"HAUS4" 146.469723984234 -0.14290179517619 0.127467006623892 -1.12108849937803 0.26225019353964 0.546215371257722 0.549765265739021
"EMILIN2" 33.8115746394056 -0.258835612422292 0.230989339679156 -1.12055219856386 0.262478521894818 0.54661180677705 0.550164929397967
"ATP8A1" 15.3364325873444 0.418282307048424 0.373328479905671 1.12041360239677 0.26253755108759 0.546652603200282 0.550207293896079
"SLC25A25-AS1" 25.1011059031829 -0.29280691892236 0.261358254915401 -1.12032780069311 0.262574099299218 0.546652603200282 0.550207293896079
"SMARCC2" 1076.6539451461 -0.0746755468419364 0.0666700265409033 -1.12007675287367 0.262681056152656 0.546796156817768 0.550352432326723
"PICALM" 664.623870524857 -0.0841683075560446 0.0751595348924775 -1.11986200654987 0.262772570923049 0.546828427891356 0.550386215470871
"ZNF500" 210.070957101931 -0.11094306226444 0.0990647861407445 -1.1199041211962 0.26275462190905 0.546828427891356 0.550386215470871
"CDV3" 1393.76466059977 -0.0763099381663529 0.068156816221173 -1.11962298706446 0.262874455655057 0.546882253898924 0.55044169324817
"ATAD1" 369.262185601681 0.0811975213379718 0.0725205515482706 1.11964842523192 0.262863611054707 0.546882253898924 0.55044169324817
"SLC43A2" 804.26118884627 -0.0965936799280432 0.0862825712168535 -1.11950395735513 0.262925203572604 0.54690875075938 0.550469013100601
"GPM6B" 1009.64968751624 -0.137850294217027 0.12317938926479 -1.11910194586774 0.263096649815354 0.547018499339854 0.55058207691655
"MTCH1" 1961.65981867527 0.0703572714129519 0.0628736129578976 1.11902701472024 0.263128614306995 0.547018499339854 0.55058207691655
"ZNF778" 85.754201453418 -0.154491138838517 0.13804516154618 -1.11913476074158 0.263082652331536 0.547018499339854 0.55058207691655
"RPL32P29" 67.3192690188787 0.170885597375965 0.152709546718435 1.11902366975814 0.263130041279617 0.547018499339854 0.55058207691655
"IPO5" 1842.00591257941 -0.0513847071312726 0.0459339495396179 -1.11866511907393 0.263283031238012 0.547178427481224 0.550744346576821
"ECHS1" 887.45964305842 0.0732254719597763 0.0654568889610601 1.11868243544752 0.263275641105683 0.547178427481224 0.550744346576821
"SOX1-OT" 29.4723212888348 0.284714682341018 0.254580023787534 1.1183700830299 0.263408966170956 0.547361092615211 0.550928851892584
"ALG3" 354.447632909631 -0.0949147306516618 0.0848892670347283 -1.11810048510411 0.263524079286483 0.547521220617172 0.551090673397585
"PFN1" 20638.517563784 0.0927705384121291 0.082986085763808 1.11790473738175 0.263607681535991 0.547615842035784 0.551186561378635
"ME2" 345.873875211045 0.0890915461705196 0.0797276272067619 1.11744886047435 0.263802453755215 0.547934411808622 0.551508507972354
"LIPT2" 48.2943930775904 -0.23472132019387 0.210066345057134 -1.1173675637096 0.263837198012937 0.547934411808622 0.551508507972354
"NT5C3A" 231.215146357705 -0.101388796395168 0.0907721203023804 -1.11695965740825 0.264011574883046 0.54813831737623 0.551715042917898
"GLIPR2" 203.258821834184 -0.148260139182871 0.132734012382963 -1.11697172805349 0.264006413632214 0.54813831737623 0.551715042917898
"CTNNA2" 49.8702121772963 0.232240367546677 0.208010690774246 1.11648284365695 0.264215509906404 0.548481376234285 0.552061639712783
"FAM184A" 86.8168724170401 0.179706883075295 0.16097068457289 1.11639509735651 0.264253051157636 0.548481376234285 0.552061639712783
"FBN3" 23.8837166676112 -0.308519847222256 0.276382540269098 -1.11627835434853 0.264303004020132 0.548491959492269 0.552073590736346
"CCDC152" 65.1693566860107 -0.219152764460302 0.196337378596811 -1.11620500399133 0.264334393044161 0.548491959492269 0.552073590736346
"GARNL3" 30.5555826889033 0.264702215696435 0.237182497168499 1.1160276110441 0.264410315929191 0.548570385809545 0.552153178329822
"RTN3" 2004.27559248463 -0.10635010403813 0.0953109520965944 -1.11582249152592 0.264498124324315 0.548594350984323 0.552178597835191
"STAT5B" 208.204233403307 -0.104508574400142 0.0936590722101893 -1.11584037652652 0.264490467240877 0.548594350984323 0.552178597835191
"PRMT3" 92.3935808461885 0.161105930704729 0.144410331605637 1.11561222049324 0.264588158863818 0.548701993331307 0.552208648880876
"CATSPERG" 10.3806215393498 -0.484590732973818 0.434360127580643 -1.11564276323648 0.26457507966074 NA 0.552208648880876
"GPNMB" 49.2726531379593 0.222985998121306 0.199895260852715 1.11551418062684 0.264630145115176 0.548709976641758 0.552217342979375
"TIGD1" 129.782242833937 0.153283964548673 0.137475177607904 1.11499375535165 0.264853097729662 0.549093136906971 0.552603612453672
"C1QBP" 2260.00146793637 -0.0825635345197386 0.0740779761811339 -1.11454900330776 0.265043734131294 0.549287054975533 0.552800749972011
"ABHD14A-ACY1" 39.3129645333403 0.21667130996244 0.194390443081836 1.11461914756388 0.265013661552891 0.549287054975533 0.552800749972011
"CDK9" 376.243675249188 0.102942224698858 0.0923655929210526 1.11450835146856 0.265061163656876 0.549287054975533 0.552800749972011
"DDHD2" 275.36921752141 0.111280097317874 0.0998751189234171 1.11419238862887 0.265196660031647 0.549330484384586 0.552846435340102
"DXO" 128.541878572867 -0.150256818784932 0.134843040520752 -1.11430903815765 0.265146630909431 0.549330484384586 0.552846435340102
"PCDHA10" 126.419480152023 -0.139623438748726 0.125305393417364 -1.1142651959415 0.265165433373897 0.549330484384586 0.552846435340102
"MICA-AS1" 12.36204434004 0.393095025664943 0.353038658112561 1.11346170350447 0.265510187172184 0.549900759037481 0.55342101968609
"CCDC18" 200.733059648613 -0.146291551097871 0.131495923796133 -1.11251776385614 0.265915596731955 0.550661140728176 0.554186929472349
"FAM50A" 723.402653827207 0.0852726513450213 0.0766652628328236 1.11227234074664 0.266021072471583 0.550800286475915 0.55432762653883
"SRP19" 1037.21976796615 0.101416649086648 0.0912203009022669 1.11177718209136 0.266233964971208 0.551161768058379 0.554692083696434
"CEP55" 278.317595324476 -0.213846400095649 0.192368661915379 -1.11164884116997 0.266289164030369 0.551196733141844 0.554727933229764
"DENND6A" 165.971482720775 0.177437063143623 0.159632038175088 1.11153791664932 0.266336878691091 0.551216198303713 0.554748183419204
"HMGB1P21" 11.8438495885378 -0.556674713112561 0.500975962305802 -1.11118048568718 0.266490669184258 0.551455162983331 0.554989339717494
"NDUFAF5" 109.542425469568 0.138968449481291 0.125122765883045 1.11065678975789 0.266716108219451 0.551762956874402 0.555300427222616
"GATD1-DT" 47.1567130966205 -0.210547259641313 0.189569350058603 -1.11066087200397 0.266714350399328 0.551762956874402 0.555300427222616
"ZNF443" 36.3115411824902 -0.247673050661073 0.223126893000239 -1.11000985730934 0.26699477883323 0.552260045694727 0.555801363807241
"ZNF281" 837.877616075566 -0.0765536759596042 0.0689934393581382 -1.10957906536912 0.267180456465865 0.552564669775891 0.556108602260598
"GTPBP4" 572.288835399029 -0.0920418575394549 0.0829644451828388 -1.10941328344463 0.26725193455692 0.552633060420375 0.55617809242668
"PPARGC1A" 20.0630875021147 -0.382847340619487 0.345130004019426 -1.10928443241909 0.267307498700827 0.552668528712099 0.556214448985432
"FOXO4" 28.6803316286338 0.310427274349804 0.279933949056665 1.10893042946701 0.267460195500566 0.552904783457204 0.556452880379562
"NELFCD" 1049.38537195248 0.0986788161808924 0.0890202218259007 1.10849887988239 0.267646422614692 0.553176588948087 0.556727751861498
"LINC01465" 14.038597305375 0.456664228841909 0.411985413345614 1.10844756646473 0.267668571883276 0.553176588948087 0.556727751861498
"EFCAB12" 40.5942201003572 0.223885361784998 0.201999438941632 1.10834645362401 0.267712220596809 0.553187337346961 0.556739229872384
"MMP7" 19.6998732796338 0.347381106051646 0.313595400759195 1.10773660969089 0.267975583702513 0.553493066079781 0.557048903422607
"ANO4" 16.4669142868657 -0.35642418924657 0.321749650625883 -1.10776869082293 0.267961724925507 0.553493066079781 0.557048903422607
"DYRK1A" 338.251171562528 -0.0939750294028869 0.0848255917051736 -1.10786176098263 0.267921522192678 0.553493066079781 0.557048903422607
"RIPOR1" 229.812547176062 0.144312106819691 0.13036217874177 1.10700901298646 0.268290031569598 0.553903999745067 0.557464458652014
"THG1L" 402.137151569463 0.10042904973034 0.0907201674239972 1.1070201101037 0.268285233789196 0.553903999745067 0.557464458652014
"ZNF224" 87.7845411965814 -0.160104733688857 0.14462052794882 -1.10706782750451 0.268264604092989 0.553903999745067 0.557464458652014
"ZNF177" 25.4727539858805 0.264434922561053 0.238917096328656 1.1068061960593 0.268377728786164 0.553966361896119 0.557528541924721
"PINLYP" 22.585466841838 -0.34102235423671 0.308126443687361 -1.10676107560157 0.268397241366267 0.553966361896119 0.557528541924721
"RAB32" 442.447720275411 -0.105104627573172 0.0949853117214536 -1.10653558606402 0.268494770110281 0.554088174461664 0.557651797778124
"KMT2A" 1398.20298794893 -0.0640485966683764 0.0578972393672853 -1.10624612448391 0.268620003718993 0.554090957037097 0.557657236363543
"RHOT1" 288.5307440494 0.115991606325967 0.104850743674911 1.106254493393 0.268616382403649 0.554090957037097 0.557657236363543
"CYP1B1" 155.260172410062 0.253999980725055 0.229583861440026 1.10634945824102 0.268575292459694 0.554090957037097 0.557657236363543
"KIF26B" 60.4290044951961 0.236530390953725 0.213827002421877 1.10617643363421 0.268650160987683 0.554090957037097 0.557657236363543
"RCHY1" 308.700920348303 -0.106392505129791 0.096222336999048 -1.10569446188824 0.268858787897494 0.55444177157362 0.55801096831433
"RPL31" 14759.2379633998 0.0537155057498547 0.0485890732460726 1.10550587120318 0.268940451774534 0.554530699359702 0.558101127964749
"APAF1" 136.68222943125 -0.129456677261441 0.117155217745005 -1.10500137982084 0.269158991240264 0.554876899700447 0.558450876419397
"COX5B" 2559.53975851424 0.08989913451419 0.0813610830423577 1.1049402386567 0.269185485120178 0.554876899700447 0.558450876419397
"MAP1LC3B" 1964.86268297788 -0.148818296754164 0.134732544754536 -1.10454602505497 0.269356349963464 0.555092581028192 0.558670583835828
"ATAD3B" 152.741609663521 -0.180328348401205 0.163270354692548 -1.10447698077694 0.269386283630262 0.555092581028192 0.558670583835828
"DIPK2A" 240.917409011428 0.141637727110523 0.128250277733016 1.10438534414231 0.269426015581625 0.555092581028192 0.558670583835828
"YY1-DT" 54.7590695523922 0.205624850569964 0.186196568730348 1.10434285643444 0.269444438831032 0.555092581028192 0.558670583835828
"RRP1" 214.662816678859 0.133669588485466 0.121050109650988 1.10425004050688 0.269484688089585 0.555096018930987 0.558674702654555
"LINC02200" 130.139212946928 0.225996264429721 0.20472153816112 1.10392031273161 0.269627706590702 0.555311114003295 0.55889184326105
"COPZ1" 2099.74077567382 0.0709126415224565 0.064274519769276 1.10327765616934 0.269906606719277 0.555707306932624 0.559292567661582
"ADPGK" 223.080765867057 0.0989310367369264 0.0896670083325374 1.10331590823274 0.269890000550214 0.555707306932624 0.559292567661582
"TNFAIP2" 110.000252234316 -0.607984000413555 0.551104463948949 -1.10321008118322 0.269935944408682 0.555707306932624 0.559292567661582
"RBPJ" 1064.34036349169 -0.0603427811162762 0.0547034587781616 -1.10308895386275 0.26998853732533 0.555736062237032 0.559322167066848
"NIPSNAP2" 574.47416721224 -0.0735535265230181 0.0666969163077986 -1.10280250714406 0.270112939113127 0.555912597333667 0.559500499927758
"ZNF850" 47.1151450920509 -0.209769526284976 0.190313821347253 -1.10222959530734 0.270361868599963 0.556345332582419 0.559936687011072
"EIF5A" 3351.52116371614 0.082892110361743 0.075212584243687 1.10210427144977 0.270416342621575 0.556377854660263 0.559970077807065
"LINC02580" 11.9809330764911 0.468351650949015 0.425046264794102 1.10188393533087 0.270512133487906 0.556495364115526 0.560089004687594
"ARHGEF12" 380.346400992508 0.087202891074814 0.0791752113848777 1.10139132626894 0.270726378825639 0.556816789104888 0.560413822984401
"RASGEF1A" 11.402772964092 -0.477003342132274 0.433109144450813 -1.10134673498321 0.270745778188615 0.556816789104888 0.560413822984401
"MACIR" 96.2753032907743 -0.159441492313619 0.144796221419381 -1.10114401294921 0.270833984075981 0.556918588378622 0.560516938553281
"HRK" 67.3761058382668 -0.331772273622689 0.301424986939793 -1.10067939951162 0.271036215175327 0.557016006847966 0.560617619744291
"NDUFS5" 2622.04117811879 -0.0776737732003989 0.0705626612531102 -1.10077726407995 0.270993609316103 0.557016006847966 0.560617619744291
"SHTN1" 571.663626132312 -0.12815128128078 0.116401659842445 -1.10094032554379 0.27092262983668 0.557016006847966 0.560617619744291
"ZNF250" 73.7114312686904 -0.176420994610301 0.160277300134212 -1.10072352393365 0.27101700480585 0.557016006847966 0.560617619744291
"GFRA1" 247.903829536976 0.21291042605137 0.193454397213783 1.10057165470417 0.271083127757173 0.557032853780379 0.560635233481938
"ST3GAL6" 14.0234856645823 -0.379286061452269 0.344684994798069 -1.10038460384523 0.271164583769131 0.557041123824995 0.560644872219354
"LINC01484" 12.9041748146381 0.403099272024086 0.366303980413854 1.10045015500148 0.271136035957231 0.557041123824995 0.560644872219354
"NRL" 31.7737301294647 0.268754176065362 0.244368463354823 1.09979075194793 0.271423302672734 0.557384820696788 0.560992765254815
"POLR2D" 417.389148975276 -0.0856147564885871 0.0778504348018819 -1.09973382559088 0.271448112220072 0.557384820696788 0.560992765254815
"HYDIN2" 28.0786141897986 0.278903650286926 0.253601070662028 1.09977315773488 0.271430970386661 0.557384820696788 0.560992765254815
"EIF3L" 1874.87845988259 0.0804895660246921 0.0732155451855787 1.09935077066866 0.271615094950239 0.557578773850633 0.561189288481529
"NAPA-AS1" 16.9602016422613 0.333464605999262 0.303331819843245 1.09933935111585 0.271620074083896 0.557578773850633 0.561189288481529
"ISCA1" 387.414621718755 -0.0930923715837216 0.0846969308316509 -1.09912331733434 0.27171428053629 0.557613046406523 0.561225096917579
"BAG3" 244.025208648569 0.128755962124034 0.117138936955835 1.0991730458727 0.271692593292033 0.557613046406523 0.561225096917579
"MOSPD2" 202.56800712837 0.117052287377266 0.106506299005893 1.09901750853994 0.271760429033627 0.557628216334259 0.561241021827438
"IFITM1" 2106.20355386907 0.119148258437067 0.108447460643746 1.09867264507441 0.271910878458987 0.557857367641225 0.561472314577806
"GOT1-DT" 19.5566758834541 -0.39399255070036 0.358671331454627 -1.09847795501939 0.271995838720482 0.557872576979371 0.561488935551783
"ZNF503-AS2" 298.233247069462 0.132275248057368 0.120407716927878 1.09856121710703 0.271959501981518 0.557872576979371 0.561488935551783
"SBF1" 522.877830315044 0.0781301775656489 0.0711522088557434 1.09807100611666 0.272173484730581 0.558157368629362 0.561776229933731
"SEPTIN1" 52.8116652021998 0.19490606014415 0.177576942816037 1.09758652814552 0.272385078152356 0.558432103798246 0.562054059652706
"SNHG21" 108.734944869107 0.152660184986613 0.139085374762022 1.09760055827449 0.27237894897868 0.558432103798246 0.562054059652706
"BAIAP2L1" 78.8527488945848 -0.172137299174141 0.156918209750807 -1.09698740157374 0.27264689944705 0.558544315765991 0.562170935603505
"EGLN3" 54.9511856716967 0.195168950972853 0.177923159906383 1.09692830925184 0.272672732411754 0.558544315765991 0.562170935603505
"STRIP1" 286.789529880213 -0.105119616890416 0.0958172089220059 -1.0970849398878 0.27260426298802 0.558544315765991 0.562170935603505
"ZFPL1" 458.462941478375 -0.105057046199806 0.0957586997978801 -1.0971018447572 0.272596873906782 0.558544315765991 0.562170935603505
"ERI2" 114.329980126746 0.157191696157841 0.143291907000694 1.09700330917558 0.272639945521408 0.558544315765991 0.562170935603505
"NOTCH4" 18.8054473194067 -0.342733038554498 0.312415547539703 -1.09704219669459 0.272622946555079 0.558544315765991 0.562170935603505
"LYNX1" 43.197045067911 0.267925773941873 0.244294447904282 1.09673296401255 0.272758142000595 0.558639736242641 0.562267631138033
"C19orf47" 137.598628665718 -0.137851356591024 0.125707394459205 -1.09660499435265 0.272814103303163 0.558674824697682 0.562303602813309
"PLCH1" 128.600359499916 -0.154451867058616 0.140863409367377 -1.09646548917327 0.272875118051324 0.558720250252234 0.562349978640421
"CLIP1" 622.961258193148 -0.125433516620655 0.114417458720275 -1.09627951908382 0.272956469461251 0.558807296899329 0.562438245922061
"MMP2" 238.243520775605 0.146035469614791 0.13326708522202 1.09581048742455 0.273161717992942 0.55914792978837 0.562781747483413
"MAPK6" 1295.55392020302 -0.0707979965843712 0.0646258269234257 -1.09550623883326 0.273294913779552 0.559340998500739 0.562976726311405
"TNFSF4" 22.3309074826603 0.364164692080005 0.332650922799889 1.09473525284364 0.273632639514156 0.559793319682878 0.56343395424428
"TTC29" 13.7999130567155 0.383785305719275 0.350562206730633 1.09477090898783 0.273617014267633 0.559793319682878 0.56343395424428
"RANBP10" 167.125676197682 -0.13187968260824 0.12045806972815 -1.09481816291649 0.27359630757619 0.559793319682878 0.56343395424428
"ZNF428" 849.767282831576 0.0906520353879907 0.0828394535260029 1.0943099154986 0.273819078011606 0.560015478952521 0.563658869032491
"FTH1P10" 277.074794934911 0.103889760641634 0.0949301258094973 1.09438136477472 0.273787753521272 0.560015478952521 0.563658869032491
"SOX9" 179.06166113363 0.153832077970171 0.140608688016025 1.09404390397725 0.2739357231959 0.560174415199348 0.563819494556433
"NDUFA4" 4374.89060913865 0.0593410636477727 0.0542513499555445 1.09381727268352 0.274035127063463 0.560218443902971 0.563865119821537
"PCDHA4" 86.4096547925514 0.150366776703848 0.137465527048422 1.0938507997782 0.274020420026172 0.560218443902971 0.563865119821537
"G2E3" 342.539912426389 -0.12022967487473 0.109942538556599 -1.09356829897861 0.274144359054767 0.560362130711747 0.563930936398796
"DAW1" 10.5464926590259 0.481619612483003 0.440399738790879 1.09359649895636 0.274131985412277 NA 0.563930936398796
"C1GALT1" 247.182607821347 -0.137646718998432 0.125891502011626 -1.09337577834062 0.274228843839543 0.560455199597066 0.56402526396692
"PRKCSH" 993.39777110437 -0.0879826138506259 0.0805055013034161 -1.09287703853963 0.274447791015667 0.560549472855061 0.564124794927885
"GALNT13" 22.6209930235505 0.35208708747432 0.322139837702757 1.09296350921737 0.274409821764373 0.560549472855061 0.564124794927885
"DIXDC1" 386.572245731352 0.162855085597681 0.148995719278725 1.0930185537279 0.274385653603748 0.560549472855061 0.564124794927885
"CCDC107" 324.489918546986 0.0987387614579138 0.0903538834092051 1.09280041689779 0.274481438556491 0.560549472855061 0.564124794927885
"ZSWIM1" 164.382743915501 0.146100895083506 0.13368941427477 1.09283817178843 0.274464858564561 0.560549472855061 0.564124794927885
"FANCG" 154.161516339664 -0.199081742139037 0.182199585366827 -1.09265749281603 0.274544209604968 0.560549472855061 0.564124794927885
"TSBP1-AS1" 19.1737505073546 -0.41606516706228 0.380785548431328 -1.09264957343126 0.274547688018461 0.560549472855061 0.564124794927885
"ITGA9" 21.9514645830244 0.295206332017199 0.270219068343473 1.09247039384343 0.274626396709005 0.560630618026271 0.564207122322806
"PPP5C" 476.185493434857 -0.0877162303700014 0.080319979849848 -1.09208481543422 0.274795823010736 0.560817347727442 0.564396372454601
"SPON2" 72.0503990432177 -0.546003354112377 0.499946549039414 -1.09212345832061 0.274778839793577 0.560817347727442 0.564396372454601
"RIMS1" 33.4266783176803 -0.262192326973609 0.240108339966651 -1.09197509345167 0.274844048787794 0.560836218119243 0.564416027616115
"RMND5B" 229.868577408361 0.101823233818813 0.0932692624858731 1.09171265114523 0.274959422715646 0.560912544170242 0.564494169160735
"GAL3ST4" 119.403346988986 -0.206464129050774 0.189115773029832 -1.09173405127982 0.274950013628677 0.560912544170242 0.564494169160735
"CC2D1A" 150.75939691803 0.155249042970575 0.142254673262819 1.09134581950604 0.275120743302308 0.561162071822174 0.564745954302966
"CD58" 173.745012239738 -0.116997879363232 0.107297929294985 -1.09040202482921 0.275536090311061 0.561851697922347 0.565441314133544
"FAM204A" 937.700598272502 -0.0741691788057122 0.0680201515790015 -1.09040008121077 0.275536946103703 0.561851697922347 0.565441314133544
"GRPEL2" 267.041477316901 -0.148336640104592 0.136055464780102 -1.09026594664418 0.275596011139071 0.561892505068578 0.565483046464527
"ZNF518B" 414.815521900498 -0.0998954708788697 0.0916668995929589 -1.08976600411325 0.275816232756154 0.56226182443972 0.565855390539919
"RALBP1" 594.212216441813 0.0927327748916474 0.0851021526016531 1.08966426884302 0.275861061214006 0.562273544233903 0.565867849787258
"PLPPR2" 86.3427284014941 0.163385718341147 0.149956285711958 1.08955564993778 0.275908928350796 0.562291453415191 0.565886537835366
"FRMPD3" 12.5171616563913 0.38683417902577 0.355330555120824 1.08866004752739 0.276303826261104 0.56301649231621 0.566616877421121
"PUM1" 1949.67291603487 -0.0521131442455834 0.047876852971189 -1.08848307713424 0.276381903382392 0.563042546272161 0.566644427594662
"C1D" 306.09798575444 -0.102006305133222 0.0937167173474471 -1.08845367209184 0.27639487797611 0.563042546272161 0.566644427594662
"RGS10" 14.2975489620938 0.402055273194804 0.369449171538115 1.08825598801844 0.276482114290804 0.563140523841462 0.566743696582904
"LZTS3" 45.224497358326 0.238412601015306 0.21911256834781 1.08808272758165 0.276558588094695 0.563216555627242 0.566820879389478
"IGHMBP2" 185.405046097062 0.130917880987031 0.120366222841731 1.08766294975605 0.276743929688746 0.563514245734741 0.567121139282159
"SURF2" 294.99671100541 0.090577384902806 0.0833149803627485 1.08716805199302 0.276962547186102 0.563720063504547 0.567330268162777
"BMPR2" 389.831556702243 -0.0982537330788323 0.0903697365228704 -1.08724155739866 0.276930069266767 0.563720063504547 0.567330268162777
"PAPOLA-DT" 30.3595899183351 0.247337921744498 0.227493947827853 1.0872285795122 0.276935803278813 0.563720063504547 0.567330268162777
"NUTM2B-AS1" 354.393965082603 0.0948411729184551 0.0872593510018706 1.08688836015319 0.277086151063195 0.56389187291333 0.567503842288359
"PROSER2" 55.2105112142543 0.21970189521594 0.202178989449299 1.08667026091272 0.277182561475143 0.564008300736014 0.567621680238228
"SMARCA1" 635.538673183524 0.0858301233892082 0.079006677823548 1.08636542826037 0.277317350540809 0.564202777090095 0.567818066925586
"SMIM26" 1038.50271051566 0.0856907378759017 0.0788870616914564 1.08624578021496 0.277370267992967 0.564230654019907 0.567846786730975
"PTPN1" 546.932079604285 -0.0833217621520546 0.0767229846269616 -1.08600783138426 0.277475527477426 0.564364982943909 0.567982640781985
"C4orf19" 74.1186180496307 -0.186805218758572 0.172033385684373 -1.08586608358275 0.277538244226512 0.564412757304743 0.568031385471166
"DDX59" 110.723305166544 0.147120757633556 0.135538001698086 1.0854576265723 0.277719021273612 0.564620782546945 0.568242072535876
"NFRKB" 380.104866888932 0.0918495396680662 0.0846147429599814 1.08550279129852 0.277699028090038 0.564620782546945 0.568242072535876
"SARM1" 138.507125327566 -0.135981955230023 0.125339923376516 -1.08490536428316 0.277963571889517 0.565038128333762 0.568662759304867
"PIGL" 155.274166889895 0.121234515979185 0.111762451053537 1.08475176444645 0.278031614415928 0.565096605200786 0.568722275439474
"DDHD1" 194.13326162287 -0.143783873509751 0.132578007715288 -1.08452281028786 0.278133058873012 0.56513182189934 0.56875970954001
"TAOK3" 234.072997963099 -0.14591583962626 0.134553257436936 -1.08444672693747 0.278166775277393 0.56513182189934 0.56875970954001
"ZFAS1" 4708.72749790903 -0.120980808988774 0.111557555966767 -1.08446987691998 0.278156516047597 0.56513182189934 0.56875970954001
"FLII" 1017.81064050185 0.0980011045266449 0.0903805125412101 1.08431676000908 0.27822437667237 0.56516904299902 0.568797833071027
"TMEM81" 25.6978163654438 -0.317146491405521 0.292527610108351 -1.08415917146437 0.278294230868218 0.565231139713709 0.568860991867122
"GABRB3" 424.248866191472 0.113352688435295 0.104564248998005 1.08404822414454 0.278343417591061 0.565251248031078 0.568881892531786
"USP27X" 47.3950149681243 0.200698632280721 0.185179497212276 1.08380590347242 0.278450867163975 0.565389652378672 0.569021849049853
"TGFB1" 110.2908262726 0.264588246540545 0.244170417724128 1.08362122245081 0.27853277717628 0.565476167350404 0.569109582920636
"TBRG4" 234.280822951376 0.127431835723044 0.117661315100656 1.08303936271687 0.278790951698797 0.565920458950662 0.569557392717803
"UBE2C" 3192.07467426342 -0.220793353041046 0.203909137919236 -1.08280264089242 0.278896033112146 0.566053903853514 0.56969235862765
"C2CD3" 194.703498251709 0.11364331577569 0.104977277791365 1.08255155941029 0.279007518252615 0.56620030643422 0.569840365646445
"MATR3" 863.741101073949 -0.105239277763766 0.0972690033665979 -1.08194053728636 0.279278950772604 0.566207906627929 0.569852653361045
"MAP4" 1141.54397700071 0.225592799399344 0.20847232500685 1.0821234875753 0.27919766049031 0.566207906627929 0.569852653361045
"RPL18" 18508.0991737081 0.0513970664405067 0.0474976887437261 1.08209615667448 0.27920980340412 0.566207906627929 0.569852653361045
"PIBF1" 135.503294160296 -0.160192580342196 0.148062825789188 -1.08192302482649 0.279286732925939 0.566207906627929 0.569852653361045
"ENO2" 216.878035593498 0.1300319655495 0.120151009651932 1.08223780995426 0.279146871809441 0.566207906627929 0.569852653361045
"RAB3B" 307.989710370138 -0.15941810587909 0.14732516858009 -1.08208330874861 0.279215511765109 0.566207906627929 0.569852653361045
"ZFP69" 19.3862951447282 -0.351453990216491 0.324723133169121 -1.08231891823194 0.279110842583447 0.566207906627929 0.569852653361045
"RBFOX2" 1040.60604285978 -0.112802699191527 0.104345091521642 -1.08105419762971 0.279673005819231 0.566911130984375 0.570561067202262
"LINC01091" 17.6333558968237 0.349828019376616 0.323752538418083 1.08054139462796 0.279901163841814 0.567293695641079 0.570946757928797
"RPLP0" 44784.6110840607 0.0521329918642087 0.0482618601181595 1.0802109934547 0.280048234020731 0.56749659603204 0.57115229082421
"WDR41" 554.460679051565 0.0739371030788737 0.0684514524377903 1.08013928771006 0.280080159050842 0.56749659603204 0.57115229082421
"SHLD3" 65.5815777630226 -0.215499879979241 0.199538162130144 -1.07999330894251 0.280145159763027 0.567548374918393 0.571205066010328
"ZNF433-AS1" 129.042305616782 -0.14394709712855 0.133318001745646 -1.079727382977 0.280263596317194 0.567708380094579 0.571366764846042
"YWHAE" 6380.87740713792 0.0669969770939984 0.0620629294207592 1.07950072159483 0.280364572289649 0.56775305645369 0.57141305415985
"TNIP2" 269.447372401042 0.159975563782475 0.148189795655014 1.07953157689007 0.280350825030501 0.56775305645369 0.57141305415985
"FNDC11" 19.6865106249936 -0.3177901883563 0.294513813129905 -1.07903322081579 0.28057291847866 0.568095011408804 0.571757876162863
"ZNF624" 50.5752409146235 0.202792216417161 0.187959150872227 1.07891643198057 0.280624982950118 0.56812048046803 0.571784171930599
"AREG" 26.4939081199934 -0.310567216367376 0.287935366303682 -1.07860045243565 0.280765879543344 0.568262133384155 0.571928063099792
"NT5DC2" 656.39807096208 0.120719236158556 0.111923984211233 1.07858237007293 0.280773943996939 0.568262133384155 0.571928063099792
"ELP1" 325.921056443963 -0.0869815473483358 0.0806666031757999 -1.07828449350685 0.280906814967006 0.568451090540828 0.572118901566921
"ONECUT2" 89.3057168392213 -0.301838114998677 0.280062591982507 -1.07775234408146 0.281144292048143 0.56885164871167 0.572522706861218
"TEAD1" 1115.72706787529 -0.0814330807314034 0.0755768879355983 -1.07748655648266 0.281262953476375 0.569011723090281 0.572684476880289
"B4GALNT1" 41.2969085234495 0.237575061285232 0.220516122307992 1.07735914634584 0.281319848049103 0.569046811996413 0.572720454735771
"LRRC34" 33.7755334329036 0.260537898369606 0.241887874526534 1.07710193774523 0.281434727492315 0.56919916490855 0.572874453661688
"LRPAP1" 691.515458087405 0.0734583808412688 0.0682145909885038 1.07687196795842 0.281537467966253 0.569314679674788 0.572992604723578
"IFTAP" 409.815408135165 -0.0951782112996804 0.0883901692653873 -1.07679634614017 0.281571258057097 0.569314679674788 0.572992604723578
"CAV1" 388.417873824345 -0.283692446628685 0.263481218203913 -1.07670842180914 0.281610548738217 0.569314679674788 0.57299270096526
"MCTS2" 1150.98456726294 -0.148182667016242 0.137731664648662 -1.07587944569057 0.281981175559262 0.569745275219315 0.573428726650121
"NMRK1" 83.4416760534485 0.193873756337799 0.180200545465791 1.07587774408044 0.281981936672 0.569745275219315 0.573428726650121
"PHF12" 349.093167196076 -0.105579193241609 0.0981270663280362 -1.07594364320095 0.28195246169009 0.569745275219315 0.573428726650121
"ZNF81" 47.0459597003688 -0.224403037931289 0.208530107259515 -1.07611817248058 0.281874409328073 0.569745275219315 0.573428726650121
"TASOR2" 435.705755239046 -0.1013941841372 0.0942669943475872 -1.07560641812056 0.282103315812264 0.569787035301925 0.573472741153915
"MAPT" 39.3998672103305 0.213871970845777 0.198845979704379 1.07556597907454 0.282121409472541 0.569787035301925 0.573472741153915
"PRC1" 359.090695519877 -0.176034475063975 0.163665213392154 -1.07557660797584 0.282116653702282 0.569787035301925 0.573472741153915
"PBX1" 1216.06725832526 -0.0671920935951978 0.0624879874448574 -1.07528016732002 0.282249312790213 0.569965349112362 0.573652869717414
"TPH1" 12.7549780095553 -0.403595230211541 0.375573565566825 -1.07461032195497 0.282549228629053 0.570490920785127 0.574182503439499
"TNPO2" 1058.48731583864 0.0829794649043793 0.0772580593912448 1.07405577564614 0.282797683995451 0.570912456479101 0.574607428891954
"PRAG1" 260.093732087253 -0.127320996218141 0.118552840962874 -1.07395989150536 0.28284065831983 0.570919106608545 0.57461478393319
"YBX1P6" 34.8851844655521 -0.298216026820136 0.277776115513273 -1.07358412104329 0.283009117585077 0.57117901301923 0.574877034760672
"VMP1" 1512.2668808215 0.124379874639678 0.115899264581318 1.07317225082485 0.283193838585209 0.57136897442626 0.575070873042061
"NEK11" 139.103084239582 0.159222644991205 0.148380673805984 1.07306862077872 0.28324032881697 0.57136897442626 0.575070873042061
"ARID5B" 366.124589811791 0.130457043416371 0.121579307066857 1.0730201262344 0.283262086084412 0.57136897442626 0.575070873042061
"DIP2A" 268.278979711085 0.0924981686923109 0.0862024004737604 1.07303472042483 0.283255538224564 0.57136897442626 0.575070873042061
"SMIM1" 31.8796933129933 0.271069567164845 0.252666972450373 1.072833400171 0.283345872037504 0.571457864714831 0.575161000642235
"ZNHIT1" 1297.70881896168 0.0916303761414282 0.0854466400089016 1.07236956458303 0.283554072594584 0.571717488297488 0.575423629458446
"PRPF40A" 1834.05583993215 -0.0924035837330726 0.0861642713702653 -1.07241182758914 0.283535097830537 0.571717488297488 0.575423629458446
"C8orf33" 603.981294771767 0.0969375838186873 0.0904297452818697 1.07196568470399 0.283735445369874 0.572003024797778 0.575711678410996
"ZNF70" 81.7805038313946 -0.217955393866802 0.203515665723976 -1.07095143310692 0.284191267746502 0.572841686794153 0.576556440234358
"JOSD2" 93.7004665517006 0.159245761134002 0.148732929539339 1.07068260960921 0.284312164768227 0.572843467332337 0.576561377469567
"IGFBP6" 28.9167388709006 -0.287609633605345 0.268617113518972 -1.07070480297239 0.284302182509104 0.572843467332337 0.576561377469567
"RORB" 27.2831938268747 -0.26943511076747 0.251641252339744 -1.07071121392967 0.284299298995856 0.572843467332337 0.576561377469567
"ZNF684" 33.4423409784893 -0.253509447198874 0.236812537772327 -1.07050686413656 0.284391220958777 0.572843467332337 0.576561540852416
"RPS3" 13978.8195094355 0.117727682476165 0.109969503761484 1.07054845615661 0.284372510133744 0.572843467332337 0.576561540852416
"PTH1R" 13.0617664971261 0.381073803020299 0.356083070804331 1.07018230931203 0.28453725567174 0.572977191687194 0.576697455588989
"SBK1" 650.421049215387 -0.117818519028147 0.110090774038344 -1.07019430154166 0.28453185881849 0.572977191687194 0.576697455588989
"MCAM" 46.7625148848201 0.232579901612945 0.217404296898784 1.06980360982113 0.284707717121838 0.573094554327946 0.576817562933557
"TUSC2" 777.283874452979 0.122196946302338 0.114225453101842 1.06978736335928 0.284715031577436 0.573094554327946 0.576817562933557
"MIOS" 117.63257841714 -0.133699238857218 0.124960652886969 -1.06993070033135 0.284650503026263 0.573094554327946 0.576817562933557
"TMED2" 2844.24619575022 -0.135205733503082 0.126403346042879 -1.0696372978704 0.28478259982781 0.573150377160795 0.576874409001922
"SNX25" 87.1235564658915 -0.155412473936444 0.145311742564715 -1.06951077176182 0.284839577701879 0.573184873283166 0.576909789710797
"VAPB" 342.130581792016 -0.0832255035674874 0.0778262920765685 -1.0693751603328 0.284900655484417 0.573227608881247 0.576953463346459
"ILVBL" 262.344107945776 0.123693793321914 0.115712633235269 1.06897397339855 0.285081397197028 0.573430888140758 0.577159384425098
"DCAF17" 95.1381693981815 0.144950770584748 0.135590508745745 1.06903331159082 0.285054659420838 0.573430888140758 0.577159384425098
"ZMYM5" 140.886390170527 -0.140984186259882 0.131929851893445 -1.06862991382534 0.285236463792217 0.573517586237476 0.577249285539673
"ZIC4-AS1" 16.3898974724025 0.412090576115044 0.385660747201658 1.0685312910509 0.285280923289818 0.573517586237476 0.577249285539673
"IER3-AS1" 13.3552409768209 0.361852214911132 0.338646594503339 1.06852459402944 0.285283942500807 0.573517586237476 0.577249285539673
"LINC02988" 25.990654005747 0.286855334421623 0.268441128077467 1.06859681478779 0.285251384433736 0.573517586237476 0.577249285539673
"ABL2" 385.807503081714 0.104166950246411 0.0975070956887759 1.06830122988066 0.28538465389732 0.573639899451612 0.577373054115944
"NAIF1" 135.478108519238 0.138966192896181 0.130097092704982 1.0681729315144 0.285442512488761 0.573676053874605 0.577410103193184
"NDUFS8" 1540.87164407074 0.0541063351702921 0.0506581771756126 1.06806715493781 0.285490220414188 0.573691800463595 0.577426611479091
"ZNF677" 207.312533433281 -0.13552364971256 0.12691024505461 -1.06787004984699 0.285579134201839 0.573790334156691 0.577526445772999
"L2HGDH" 84.9120501079465 -0.163682890193909 0.153426681560689 -1.06684762082378 0.286040650644615 0.573942360871236 0.577686045423795
"ADORA2A" 13.9479045910631 -0.368348050323271 0.345112079435379 -1.06732876729759 0.285823402160862 0.573942360871236 0.577686045423795
"RAN" 6811.27887619122 -0.0534126886909588 0.0500578814480099 -1.06701856223047 0.285963453969823 0.573942360871236 0.577686045423795
"ECM1" 63.1012690109003 -0.22030634678659 0.206459438425889 -1.06706842015204 0.28594094092 0.573942360871236 0.577686045423795
"FBXO36" 34.5353385789289 -0.276335753572689 0.258867283659592 -1.06748040797642 0.285754956090729 0.573942360871236 0.577686045423795
"NSA2" 1288.25949205156 -0.0703972628796348 0.0659880271931084 -1.06681872263923 0.286053702377511 0.573942360871236 0.577686045423795
"ARHGEF40" 390.819385886046 -0.112740722408313 0.105654005206334 -1.06707476151178 0.285938077602342 0.573942360871236 0.577686045423795
"ZNF764" 179.463485412477 -0.117066460867489 0.109729951110666 -1.06685968309076 0.286035202895928 0.573942360871236 0.577686045423795
"RBM34" 254.036916002694 0.101313193986398 0.0949646921234895 1.06685118143334 0.286039042539434 0.573942360871236 0.577686045423795
"FAM118B" 276.936816747055 0.0936245793935891 0.087704342736766 1.06750220652804 0.285745117786814 0.573942360871236 0.577686045423795
"NDUFA9P1" 18.4508817567074 -0.313490863227658 0.293887609386993 -1.06670323353051 0.28610586652264 0.573966983760144 0.577711486253224
"NSD2" 1084.20184710327 -0.0857055687659715 0.0803763144443527 -1.06630379059379 0.286286336547355 0.574248962811006 0.577995962379415
"UBTD1" 214.851803766865 0.123885805405652 0.116192758558791 1.0662093485195 0.286329017117607 0.574254516070273 0.578002209171047
"PPP1R14C" 51.9496755036955 -0.20544054804467 0.192748871620437 -1.06584565874516 0.286493417131118 0.574504151314638 0.57825413098306
"LRRC57" 199.125991230126 -0.116174154016526 0.109024895782741 -1.06557454774396 0.286616009891524 0.57466989274237 0.578421611669128
"CREB3L2" 697.438954308064 0.0852889105133873 0.0800788871012144 1.06506113659631 0.286848264583088 0.575055431353139 0.578767700185524
"PVT1" 500.943993807475 0.113859324374412 0.106916927241356 1.06493262865088 0.286906418323596 0.575091884485915 0.578767700185524
"ADCY5" 10.3133683882392 0.414903680484404 0.389583507903964 1.06499292723316 0.286879130396309 NA 0.578767700185524
"SETDB2" 52.1687186315256 0.194128236942239 0.182316121216781 1.06478920046468 0.28697133332407 0.575141878237459 0.578818681843452
"SEC61G" 5473.97175337647 -0.0887022921988365 0.0833226851218942 -1.06456353475734 0.287073488756109 0.575266484153606 0.578944752669606
"MARCHF4" 17.5609701091095 0.458832315239554 0.431400624968302 1.06358750702614 0.287515604315569 0.576072206502216 0.579756295899962
"ISOC2" 434.076744551291 -0.133615475937784 0.125695291486959 -1.0630109875806 0.287776968577521 0.576435336752522 0.580123086870135
"NOP56P1" 26.3094130431946 -0.268599217108223 0.252676869142676 -1.06301466382566 0.287775301449528 0.576435336752522 0.580123086870135
"KIRREL1" 202.348986804326 -0.108725272540553 0.102292559072064 -1.06288544862737 0.287833902724569 0.576449489103723 0.580138667489076
"TMEM220-AS1" 18.1989043058928 -0.337064205961674 0.317141762667266 -1.06281873168281 0.287864163136659 0.576449489103723 0.580138667489076
"CPEB2" 217.373544482598 0.11708439490375 0.110227773846826 1.06220411442266 0.288143032410695 0.576767104942275 0.58046032232734
"RPL6P19" 289.361032421085 0.0863755103295207 0.0813129713879179 1.06225991813103 0.288117705169473 0.576767104942275 0.58046032232734
"KLHL7-DT" 12.2955599633786 0.395702444492754 0.372492148780997 1.06231083202079 0.288094598545975 0.576767104942275 0.58046032232734
"TCP11L2" 14.7304991636611 0.395100441852365 0.372061141876594 1.0619234243586 0.288270450026904 0.576941888299778 0.58063689348087
"C22orf46P" 25.361487345098 0.257748419645687 0.242748368960144 1.06179259102666 0.288329854033258 0.576980520143327 0.580676441205462
"WWOX" 95.9848770572339 0.149526410035348 0.140908054004811 1.06116297674683 0.28861584164213 0.577472497503402 0.581172238838331
"KLF15" 114.633940806405 -0.16449031480342 0.155062264298105 -1.06080170793321 0.288780025880169 0.57772066356561 0.581422663799827
"AOPEP" 466.724434988064 0.0844433925263409 0.0796145558400881 1.06065268637499 0.288847769381618 0.577775852337372 0.581478875050462
"SOX1" 829.141198921027 -0.0927021247844631 0.0874302345183127 -1.06029825145952 0.289008934476192 0.578017868952384 0.581723111702079
"ZC2HC1A" 231.007661057464 -0.0992865492707276 0.0936812077569304 -1.0598342148656 0.289220028122093 0.57812346944704 0.581832063480709
"OAS2" 11.5088328730566 -0.684466760299778 0.645686324082768 -1.06006079851869 0.289116940585698 0.57812346944704 0.581832063480709
"RARA" 199.696779174596 0.112582135529128 0.106226711061309 1.05982887358859 0.289222458512635 0.57812346944704 0.581832063480709
"EAF2" 23.6769438782856 -0.354769693343572 0.334705367593437 -1.05994623239657 0.289169061018863 0.57812346944704 0.581832063480709
"TOX3" 1013.61741535481 -0.0744604098640057 0.0702644181761241 -1.05971716263791 0.289273292438326 0.578144760606006 0.581854159373467
"TSC22D2" 469.717515869993 -0.0938758210872911 0.0885960990649386 -1.05959316581741 0.289329724080805 0.578177231954809 0.581887507066644
"PGBD4" 31.9850841722304 0.251821838874909 0.237922852513721 1.05841803851266 0.289864899182811 0.579166250443312 0.582883541243386
"REX1BD" 368.774913300595 0.0999398475214624 0.0944416969701732 1.05821740531648 0.289956337882 0.579188086831351 0.582906855213422
"ALPK3" 15.0687809422117 0.346971538918038 0.327867402474372 1.05826787384012 0.289933334994468 0.579188086831351 0.582906855213422
"OFD1" 396.332316335451 -0.118522875606979 0.112072025433909 -1.05755986070649 0.290256150322026 0.579469207967369 0.583192455277625
"AUP1" 1344.56309834548 -0.0642769941704686 0.060775699735676 -1.05761010486132 0.290233233760318 0.579469207967369 0.583192455277625
"WNT10B" 144.583134119433 0.162763522310767 0.153891147583335 1.05765357440477 0.290213408108697 0.579469207967369 0.583192455277625
"RPL22P1" 1418.21648519616 0.0617059344824567 0.0583477072276482 1.0575554278715 0.290258172214403 0.579469207967369 0.583192455277625
"LINC00910" 11.1654091956106 0.433144856285857 0.40977776506821 1.05702381439305 0.290500719008787 0.579792529490696 0.583478735234684
"PCDHA8" 39.432641148383 -0.207665328685172 0.196458155685601 -1.05704610714918 0.290490545278034 0.579792529490696 0.583478735234684
"ZNF277" 265.975104351092 0.0876749546173794 0.0829548487848962 1.05689969786724 0.290557366370747 0.57982515774512 0.583478735234684
"CTB-1I21.1" 10.5719383776038 0.389385089473966 0.368424384019683 1.05689282893166 0.29056050160204 NA 0.583478735234684
"HOOK2" 92.2865759856011 0.159358523704188 0.150824745678401 1.05658075528258 0.290702967340452 0.580035264747528 0.583684547048672
"ARID3A" 698.396065612519 0.137118171182456 0.129791995736768 1.05644551040379 0.290764723004686 0.580078041402028 0.583728271771129
"C2CD2L" 86.4164313591902 -0.197101440472632 0.186589422642551 -1.05633769418012 0.29081396048772 0.580095835782242 0.583746856898708
"XGY2" 318.592909984903 0.0843354423117052 0.0798492444699823 1.05618334740048 0.290884457292766 0.580156025995054 0.58380810459542
"SEC23IP" 453.139287381675 -0.0842090889930721 0.0797623431312278 -1.05574994022591 0.291082474417391 0.580190686646815 0.583846374128125
"LAMTOR3" 692.733988838948 -0.109325021871693 0.103556507847209 -1.05570402231982 0.291103458917386 0.580190686646815 0.583846374128125
"TAF4" 194.387844302939 0.12424603956952 0.117682926124332 1.05576946173359 0.291073553389359 0.580190686646815 0.583846374128125
"NPEPPS" 2157.70989190956 0.0675049128021295 0.0639397037054642 1.05575892426853 0.291078368825589 0.580190686646815 0.583846374128125
"MBD1" 382.670067518001 0.144917275767347 0.137248893265595 1.05587208988938 0.291026656928554 0.580190686646815 0.583846374128125
"SERINC5" 130.538671923968 -0.126119731421152 0.11951345883034 -1.05527639025317 0.291298935781234 0.580499873687036 0.584126434080021
"RUNX1-AS1" 10.4389470199438 -0.526114046815292 0.49858066513814 -1.05522352470191 0.291323107524876 NA 0.584126434080021
"SNCAIP" 11.8083550688957 -0.423833029358384 0.401809193930887 -1.05481167618898 0.291511463409033 0.580762522227799 0.584343613019672
"DGKH" 60.565191453826 -0.176914245462334 0.167710663055508 -1.0548777414575 0.291481243433786 0.580762522227799 0.584343613019672
"MMP9" 16.4482016922034 -0.471304417126059 0.446874057755831 -1.0546694509252 0.291576528097655 0.58081172452846 0.584393807378704
"ADGRB1" 52.2817680398674 0.227803813917257 0.216051455263745 1.05439610966363 0.291701602654253 0.580960604294038 0.584544982462766
"EID1" 2970.61375468113 -0.103292660430775 0.0979699865984648 -1.05432963724009 0.291732024327524 0.580960604294038 0.584544982462766
"LPAR4" 55.8505893415542 -0.210577312546886 0.199763123551305 -1.0541350615836 0.291821085796241 0.581057539778067 0.584643204405998
"ZNF22-AS1" 28.8864241850716 -0.265562628108977 0.252114957027455 -1.05333944181685 0.292185448184386 0.58170253611138 0.585292869932806
"C15orf40" 270.297287542493 -0.111348439080067 0.105720859106436 -1.05323055470034 0.292235337941871 0.581721367225738 0.585312506075344
"MTMR10" 59.8329390282788 -0.193982751131157 0.18422126463153 -1.05298783785439 0.292346566223298 0.581862276223657 0.585454973724643
"RPL5P4" 979.479016895957 0.0845479843983739 0.0803224735330054 1.0526068319302 0.292521224691699 0.582129374946634 0.585724410549026
"OTUD4" 216.920438622347 -0.117342838132603 0.11149718986507 -1.05242866008199 0.292602925211862 0.582153872472031 0.585750436665078
"BOLA1" 94.9146475459007 0.165165880945652 0.156941590043238 1.05240351458239 0.292614456888917 0.582153872472031 0.585750436665078
"LINC00623" 108.756615533412 0.131144211950233 0.124663881973934 1.05198241763123 0.292807616476164 0.582457622820274 0.586056752319187
"NCOA6" 372.224001492789 -0.101491482776263 0.0964910031462566 -1.05182327333074 0.292880639164366 0.582490791510557 0.586091502932055
"RPL32P27" 14.432048746776 -0.393348180511267 0.373987014229603 -1.05176962179167 0.292905259701062 0.582490791510557 0.586091502932055
"TDP1" 217.87091469898 -0.108296684578705 0.102982205960162 -1.05160579508851 0.29298044790157 0.582551828867577 0.586154293951968
"HSD17B7" 244.666055173708 0.141424061578893 0.134494077338933 1.05152631533726 0.29301692976888 0.582551828867577 0.586154293951968
"DNAJC25" 240.801830813517 -0.123713538511911 0.117734568418734 -1.05078347144325 0.2933580487263 0.582666428088625 0.586274414105216
"PHKB" 349.048138798536 -0.100662358489265 0.0957897867174968 -1.05086734127656 0.293319521790665 0.582666428088625 0.586274414105216
"ELL" 103.85090120892 -0.144774804585019 0.137709606695969 -1.05130504732795 0.293118509686938 0.582666428088625 0.586274414105216
"MINDY1" 55.7097749036014 0.1929161194695 0.183551974172304 1.0510163148036 0.293251096814692 0.582666428088625 0.586274414105216
"SDC2" 3120.88301957882 0.069661048383287 0.0662673467327334 1.05121227599833 0.29316110626422 0.582666428088625 0.586274414105216
"POU6F1" 15.9732733373698 -0.333343876870947 0.317226472948081 -1.05080724749446 0.293347126475943 0.582666428088625 0.586274414105216
"AGAP9" 20.9997351063655 0.27935204878863 0.265805764379829 1.05096309495171 0.293275539975375 0.582666428088625 0.586274414105216
"TMTC4" 261.391957669907 0.109067461823361 0.103808617695799 1.050659032403 0.2934152180258 0.582699538572148 0.586308416367142
"OSGIN1" 134.915944742367 -0.224187208454388 0.213406987035964 -1.0505148475603 0.293481468213263 0.582750671356945 0.586360552460571
"FAR2" 16.8208617906569 -0.397484846952556 0.378456241640047 -1.05027953887099 0.293589609625104 0.582830870171058 0.586443307099067
"CLUL1" 15.0969728115708 -0.47284861779922 0.450254458578417 -1.05018086726368 0.29363496434037 0.582830870171058 0.586443307099067
"SNORD14A" 23.5430290779913 0.274901661683385 0.261770580371469 1.05016255567483 0.293643381836948 0.582830870171058 0.586443307099067
"JPH4" 31.4909261275384 -0.305372692859895 0.290849511829704 -1.04993366135919 0.293748613951565 0.582959318280705 0.586573237459902
"SUCO" 658.695022117498 -0.116035242130906 0.110541369774188 -1.04969969494625 0.293856204057297 0.583012005512465 0.586627623111922
"RPL7A" 16451.0628790244 0.0650911182947503 0.0620062284421564 1.04975128999294 0.29383247566031 0.583012005512465 0.586627623111922
"NSA2P7" 47.7667507590291 -0.221748045613294 0.211321001038311 -1.04934220699197 0.294020646925129 0.58325783371829 0.586875661757185
"HECTD3" 204.038590467632 -0.109238623365145 0.104154517221288 -1.04881311228254 0.294264141370644 0.583499512960422 0.587120897533858
"ANKRD1" 69.9006945589136 -0.243177700878189 0.231826825072329 -1.04896273674247 0.294195269057041 0.583499512960422 0.587120897533858
"SNHG5" 2045.95855677834 0.077303442454839 0.073702034763708 1.04886442691409 0.294240519968018 0.583499512960422 0.587120897533858
"CARD19" 503.153799069832 0.08246043401687 0.0786364136397525 1.04862912994273 0.294348843473316 0.583587041462598 0.587209654809931
"FUNDC1" 291.471348037483 0.112770645737836 0.10757658005314 1.04828249496433 0.294508472277064 0.583662245058182 0.587287381004836
"POLR2J3" 214.879160801791 0.0975817605112156 0.0930764356208407 1.04840457050513 0.294452248676585 0.583662245058182 0.587287381004836
"ZNF511" 687.447872805503 -0.0662070464313518 0.0631558611295024 -1.04831198953321 0.294494887480957 0.583662245058182 0.587287381004836
"SLC4A11" 21.7161165532598 0.295447948215248 0.281998599664608 1.04769296218717 0.294780091135863 0.583780049145845 0.58733057011568
"BFAR" 608.778571011087 -0.0786174105668683 0.0750497629498358 -1.04753709374695 0.294851933357163 0.583780049145845 0.58733057011568
"ARHGEF19" 17.2846110093012 -0.342998411625696 0.327283550197992 -1.04801604424725 0.294631214879789 0.583780049145845 0.58733057011568
"DIS3L" 175.986079987119 -0.109978181154191 0.104985444495856 -1.0475564653968 0.294843004019975 0.583780049145845 0.58733057011568
"FIZ1" 133.994054799641 -0.154555648305555 0.147513199671153 -1.04774114214933 0.294757886605282 0.583780049145845 0.58733057011568
"MORN2" 370.952997550717 0.104290640617804 0.0995374421318369 1.04775286951489 0.294752482024966 0.583780049145845 0.58733057011568
"ZDHHC18" 299.189746004592 0.101695402562641 0.0970730125060778 1.04761766362483 0.294814795965583 0.583780049145845 0.58733057011568
"CACNG6" 10.8167736499219 0.532247686358805 0.507853189695425 1.04803454454625 0.294622691465212 NA 0.58733057011568
"SERBP1" 3044.22573933137 -0.0598110593310001 0.0571110810017555 -1.04727591006659 0.294972343331585 0.583938095191915 0.587490272129924
"STK25" 1264.98238601431 0.0727871344565031 0.0695420578804966 1.04666351090132 0.295254798590426 0.584416844424137 0.587972628780525
"GLG1" 2014.38731233415 -0.0586294361129821 0.0560276336804878 -1.04643784257125 0.295358928665897 0.584542539978669 0.588099784188022
"PDPR" 292.404403892705 0.0984505387910039 0.0941103943362234 1.04611758866162 0.295506745554331 0.58467423749116 0.588233673052323
"GLI1" 14.8641626130737 -0.45053622667218 0.430661332227401 -1.0461497073396 0.295491918573172 0.58467423749116 0.588233673052323
"ZNF195" 325.944125722277 -0.0863071085016029 0.0825550405555562 -1.04544928959876 0.295815366225245 0.585123933083425 0.588687496559194
"UBE2Q1" 1002.73849313732 -0.0600629071587543 0.0574501861795835 -1.04547802457948 0.295802091966339 0.585123933083425 0.588687496559194
"SLC38A5" 17.6716396286159 -0.339028523126092 0.324377115671649 -1.04516782086833 0.295945413107646 0.585220258905003 0.588785798717092
"PRMT9" 73.1573852186449 0.178568239763568 0.17084159341709 1.04522696254427 0.2959180847281 0.585220258905003 0.588785798717092
"RAB11A" 1475.01760538753 0.0624888216349327 0.0598037823087109 1.04489748344614 0.296070353019452 0.585386868111018 0.588954117770711
"RTN4IP1" 80.0274197931205 -0.162820905243247 0.155854126555798 -1.0447006366877 0.296161350485421 0.585486330143479 0.589054880593602
"MGRN1" 692.381291014774 0.0975683362221863 0.0934568042164139 1.04399392896264 0.296488198476744 0.585715291142011 0.589290789961998
"DENND1A" 344.949375981577 0.102019143228246 0.097735552342271 1.04382837957444 0.29656479892793 0.585715291142011 0.589290789961998
"KHDRBS1" 3918.63186777491 -0.0785525459137734 0.0752327695513362 -1.04412673336679 0.296426758847145 0.585715291142011 0.589290789961998
"ITGA7" 364.485221252894 -0.125775773586769 0.120485324199643 -1.04390949206694 0.29652726615646 0.585715291142011 0.589290789961998
"LRGUK" 23.176117888651 -0.279333991365539 0.267557063079972 -1.04401651053423 0.296477750907376 0.585715291142011 0.589290789961998
"CYB5R1" 188.790398394061 0.114819019249369 0.110006648260981 1.04374618320313 0.296602836479058 0.585715291142011 0.589290789961998
"NEU3" 43.0849441258751 0.205971419245998 0.197290831212616 1.04399894298193 0.296485878673866 0.585715291142011 0.589290789961998
"TMEM232" 17.6687974794308 0.318789403433901 0.305360815779354 1.04397613236745 0.296496432406832 0.585715291142011 0.589290789961998
"ZCCHC17" 658.063746543135 -0.0967963721983782 0.0927604435957559 -1.04350915590929 0.29671254253712 0.585851524910673 0.589428548787005
"ATP2B1" 1139.74538141578 -0.0873878502563062 0.0837580286520554 -1.04333699900376 0.29679224090367 0.585862906149496 0.589441385811782
"MARCHF1" 106.981983231015 0.175317835550015 0.168038283972467 1.04332079217579 0.296799744434506 0.585862906149496 0.589441385811782
"RNASEH2B" 115.724628176176 -0.155946438781579 0.149499860656508 -1.043120964105 0.296892272415686 0.58596515987886 0.589544957097978
"OSGEP" 309.911297531258 0.0966985604624012 0.0927276544454508 1.0428233199761 0.297030128707336 0.586156836077514 0.589738497315177
"ZNF576" 140.026136227115 -0.132738172259499 0.127358146320249 -1.0422432808163 0.297298901510686 0.586606773852955 0.59019187776445
"KALRN" 124.445950648356 -0.128301061803831 0.123174025430056 -1.04162433074566 0.297585883721038 0.586960701578588 0.590550048779633
"AMDHD2" 248.397567562091 0.116444708677919 0.111794883404216 1.04159246945936 0.29760066152459 0.586960701578588 0.590550048779633
"SNHG32" 4238.2469194769 -0.111038313544915 0.106595968556747 -1.0416746059754 0.297562566216527 0.586960701578588 0.590550048779633
"DISC1" 22.659239233528 0.296548534681643 0.284736303614939 1.0414848086343 0.29765060006491 0.586978732693795 0.590568883210729
"RBMS3" 73.5522007451861 -0.193738925287722 0.186098813170102 -1.04105406148204 0.297850458420598 0.587292366144384 0.590885128179233
"SREBF2" 1518.02726758286 0.0615622328268135 0.059144517105094 1.04087810400791 0.297932125077013 0.5873728988227 0.59096684665799
"ADAMTS18" 290.966314982678 -0.197254627376149 0.189567474375073 -1.04055101238447 0.298083976957849 0.587549149645468 0.591145562037721
"LINGO1" 56.3852242124806 0.237320740636803 0.228081255441312 1.04050962091389 0.298103196581312 0.587549149645468 0.591145562037721
"GOSR2" 439.604401959962 -0.108251436640371 0.104060731589583 -1.04027172389405 0.298213677205871 0.587686397430224 0.591284342868403
"CCDC30" 144.24334557566 -0.116682386336861 0.112254285580227 -1.03944705303451 0.298596870376643 0.588360965622998 0.591963734469703
"FRMD3" 202.832850133956 -0.195368793536397 0.188034857224096 -1.03900306794479 0.298803309437696 0.588687117101132 0.592292576853082
"SELENOF" 2169.3365497456 0.0720823938785974 0.0693871588175069 1.03884342732896 0.298877560570043 0.588694703589109 0.592301596757355
"LIMS4" 21.7553757647478 -0.285271226325791 0.274611136948175 -1.03881885307379 0.298888991501143 0.588694703589109 0.592301596757355
"ACAD8" 260.645144378358 0.109210660373818 0.105152586886312 1.03859223636498 0.298994418011521 0.588821747378835 0.592430112279308
"TAC1" 194.329100550958 -0.412966925646114 0.397870748217893 -1.03794241596257 0.299296864737402 0.58930921893399 0.592924037878102
"MOSPD3" 317.805821890379 0.0995955054232637 0.0959814468734791 1.03765372025021 0.299431298212471 0.58930921893399 0.592924037878102
"POGZ" 1546.93887042191 -0.0609815214437934 0.0587655544296198 -1.03770860388678 0.299405738105987 0.58930921893399 0.592924037878102
"DLGAP1" 71.1363314158481 0.190511628454316 0.183604330024947 1.03762056389645 0.299446740313206 0.58930921893399 0.592924037878102
"LIMS3" 21.7516546784135 -0.285271569636156 0.274877487311963 -1.03781350894115 0.299356886349271 0.58930921893399 0.592924037878102
"ARL15" 56.294398832496 -0.187745163305944 0.181001255629321 -1.03725889996274 0.299615214655982 0.589560135184664 0.593177186331118
"EXOC2" 166.212150577001 0.113303910449793 0.109277256067934 1.03684805536621 0.299806675577471 0.589654769280583 0.593275864180016
"PKIB" 473.766682560246 -0.0808245122232155 0.0779549817107946 -1.03681009794944 0.299824368528273 0.589654769280583 0.593275864180016
"ENSA" 921.532465727385 0.0553085987488676 0.053337014798278 1.03696464749754 0.299752333271237 0.589654769280583 0.593275864180016
"EBAG9" 209.283605788823 0.101567942057018 0.0979708418458543 1.0367160283957 0.299868219823883 0.589654769280583 0.593275864180016
"PSKH1" 242.319648267421 0.107414133954139 0.103605438640386 1.03676153842631 0.299847004415052 0.589654769280583 0.593275864180016
"PPDPF" 4369.74339744327 -0.0620170209901445 0.0598349611401115 -1.03646797471671 0.299983872592614 0.589739415934236 0.593363106592847
"DSTN" 1328.13291941292 0.0825620302690345 0.0796653976928087 1.03635998388404 0.300034231626258 0.589739415934236 0.593363106592847
"ZNF619" 28.0756146745915 0.24798803850578 0.239277724507938 1.03640252771442 0.300014391619525 0.589739415934236 0.593363106592847
"RECQL5" 69.2646597387778 0.165762554727601 0.160001040940024 1.03600922690082 0.30019783793864 0.58997071071314 0.593597206142705
"THAP2" 130.825309978372 -0.146000785248448 0.140936662905698 -1.03593190187949 0.300233913250043 0.58997071071314 0.593597206142705
"FAM98B" 609.173014609868 -0.106538703779675 0.102871672053013 -1.03564666203513 0.300367014393299 0.590151659578149 0.593779958997639
"METTL25" 53.9717475782227 0.184219943849594 0.177932193691849 1.03533790050739 0.300511135755744 0.590193041394164 0.593823669396348
"C10orf67" 26.5662047390064 0.264107775167922 0.255077770653893 1.03540098571067 0.300481685577833 0.590193041394164 0.593823669396348
"RPL39P3" 3294.96405248689 0.0508062617597434 0.0490683382492297 1.035418430143 0.300473542301888 0.590193041394164 0.593823669396348
"POMGNT1" 276.190096730255 0.101470459445352 0.0980254213653337 1.03514433329675 0.300601511087954 0.590209407960355 0.59384151852188
"MGC16275" 18.1007501103002 0.307140773585782 0.296690437993889 1.03522302795652 0.300564766853834 0.590209407960355 0.59384151852188
"EFNA2" 181.11599751058 0.169483478474431 0.163811206217814 1.03462688779102 0.300843192106461 0.590298335845167 0.593934445610632
"CDS2" 515.564062295771 0.10349649115929 0.100025854711157 1.03469739357044 0.300810253663366 0.590298335845167 0.593934445610632
"EPHB6" 24.801238214893 0.273702790206494 0.264480611826287 1.03486901484584 0.300730086766737 0.590298335845167 0.593934445610632
"ASPHD2" 84.9877649212637 -0.16802264841281 0.162360107904169 -1.03487642735483 0.300726624592271 0.590298335845167 0.593934445610632
"LINC00641" 101.856325279867 -0.150105025557246 0.145083936611334 -1.03460816588788 0.300851938890229 0.590298335845167 0.593934445610632
```
