## Supplementary Tables 36-41 for "Transcriptomic Convergence and the Female Protective Effect in Autism": NR2F1-AS1_vs_ctrl_manual_adjustment_Cutoff_Of_10.txt (part 2 of 4)

```
"SEC61B" 6139.0925597022 -0.0974137763702152 0.0941644105232345 -1.0345073667315 0.300899034686592 0.590310241487686 0.593947114432734
"ARHGAP24" 38.4139442350184 -0.260429917554544 0.251892978906015 -1.03389113378866 0.301187060368613 0.590794740911194 0.594435289056788
"AZIN1" 865.274947555792 0.0789416240624708 0.0763713261101674 1.03365527460654 0.301297348913826 0.590823501471629 0.594466296493722
"NBR1" 439.617016724601 -0.0831136403632491 0.0803988338751988 -1.03376673960551 0.301245224154894 0.590823501471629 0.594466296493722
"ZSCAN31" 42.6211529221923 -0.228331196941952 0.220909449046866 -1.03359633518216 0.301324913386072 0.590823501471629 0.594466296493722
"TSPAN9" 105.275627811608 0.162977127423643 0.157723486704572 1.03330918450282 0.301459230488085 0.590925804940405 0.594570609800963
"PRPF6" 723.983913275766 -0.0682850625305099 0.0660793785180536 -1.03337930927806 0.301426425366805 0.590925804940405 0.594570609800963
"RPS15AP30" 15.229693056081 -0.360448479978681 0.348994654666857 -1.03281948636937 0.301688382785 0.591294435568802 0.594927989692045
"SPATS2L" 2691.70207762701 0.111755575922551 0.108223398925827 1.0326378309292 0.301773417204782 0.59130000364189 0.594927989692045
"DND1" 21.3363960387922 -0.288428194675912 0.279310578838125 -1.03264328861339 0.301770862185056 0.59130000364189 0.594927989692045
"FAM241A" 10.6967082406253 -0.514522612010214 0.498291386823513 -1.03257376229232 0.301803412071021 NA 0.594927989692045
"BAMBI" 2118.64610563359 -0.0904368972096565 0.0876020133180799 -1.03236094450573 0.301903060727797 0.591473480085994 0.5950440860808
"ZFYVE19" 75.0753395174802 0.154921205281119 0.150101564239539 1.03210919930114 0.302020964819146 0.591623913113393 0.595196127321413
"SLC12A8" 92.5414272163211 -0.215248566434243 0.208584355459237 -1.03194971626867 0.302095674059474 0.591689703017657 0.59526301443217
"MEGF9" 183.132736488845 -0.111156693166324 0.107800754582979 -1.03113093777801 0.30247942145428 0.592340936654595 0.595919581886244
"SNHG17" 816.081837534519 0.0913986838710553 0.0886449602200181 1.03106463857846 0.302510508933692 0.592340936654595 0.595919581886244
"SPG11" 363.42894348933 0.0826657371137007 0.080190170094615 1.03087120299364 0.302601222396889 0.592437935480532 0.596017867019692
"ERV3-1" 132.532386912998 -0.129025739293525 0.125175989261587 -1.03075470027957 0.302655866185265 0.592464299683483 0.596045090662403
"ANKRD9" 308.349130219966 0.0968471955252322 0.093995583172285 1.03033772712193 0.302851494743089 0.592685977470561 0.596269508460604
"PCDHA1" 39.2662903041521 -0.202209920804117 0.196243857173389 -1.03040127582417 0.302821674586246 0.592685977470561 0.596269508460604
"SF3A2" 739.229338835961 -0.0886073781868415 0.0860278750542584 -1.02998450363857 0.303017280053376 0.592687958864597 0.596274300007998
"MCC" 70.2098789976762 0.192404751706187 0.186801462667959 1.02999595912259 0.303011902479727 0.592687958864597 0.596274300007998
"MSRB3" 216.55967675476 0.110926076358408 0.107693568595387 1.0300157920773 0.303002592401173 0.592687958864597 0.596274300007998
"ZC3H6" 132.548733241248 -0.137225275438428 0.133227823980142 -1.03000462920479 0.303007832505706 0.592687958864597 0.596274300007998
"GMIP" 34.0173679642914 0.252398659610033 0.245136653762982 1.0296243166233 0.30318639581654 0.592938135518333 0.596526689841976
"SNX11" 173.538654647867 -0.121833788188525 0.118364289250992 -1.02931204132165 0.303333066739447 0.593013863495162 0.59660497337501
"JUN" 511.60169972745 -0.157002070538129 0.152526009849249 -1.02934621244799 0.303317014787645 0.593013863495162 0.59660497337501
"MTND4P12" 392.33791637424 0.098896953177257 0.0960837531329591 1.02927862362334 0.303348765313066 0.593013863495162 0.59660497337501
"TMX2" 1547.45844597996 0.0504198027514862 0.0489901459218967 1.02918253870623 0.303393905964673 0.593021534984338 0.596613390032349
"IER2" 368.979405035307 -0.124823618326679 0.121334740872053 -1.02875415095092 0.303595216662764 0.593334416917121 0.59692886594304
"ITGA2" 165.872730886818 0.117941437433358 0.11467910304488 1.02844750527218 0.303739372044251 0.59353552695541 0.597131893256781
"ZMAT5" 338.685364550584 0.0851419735937063 0.082822968912335 1.02799953577885 0.303950046057653 0.593795383737124 0.597396119675553
"ZFTA" 215.033812547703 -0.136858776775867 0.133150140404813 -1.02785304138455 0.304018961452015 0.593795383737124 0.597396119675553
"CCDC180" 12.1416609896661 0.374631407519547 0.364493466777878 1.02781377902679 0.304037433416138 0.593795383737124 0.597396119675553
"ZNF649" 100.519851725933 -0.148105339575953 0.144079442833136 -1.02794220093896 0.303977016864662 0.593795383737124 0.597396119675553
"ST20-AS1" 37.5554030661984 0.259786196033206 0.252792988488619 1.02766377179366 0.304108014958167 0.593852622043717 0.597454403445129
"LARP7" 664.595864567845 0.0754969158308904 0.0735178022506435 1.02692019510458 0.304458044006273 0.594455467113889 0.598061603731413
"KLHL9" 672.276416899552 -0.0990587751192363 0.0965221104318476 -1.02628065917788 0.304759311100817 0.594962953611744 0.598572868090265
"ARHGEF17" 312.971184802728 -0.103775159957409 0.101147488846442 -1.02597860946362 0.304901666857738 0.595079379103247 0.598691398304173
"ZNF429" 94.7158200716743 -0.139451933953861 0.135913627792839 -1.02603349066965 0.304875798114918 0.595079379103247 0.598691398304173
"RANGAP1" 480.274112559165 -0.154792429512669 0.150963706938127 -1.02536187440145 0.305192470555224 0.595117770593971 0.598738397485469
"SPATS2" 375.474070621537 -0.101148126839459 0.098621611543862 -1.02561827226351 0.305071551169612 0.595117770593971 0.598738397485469
"MCF2L" 160.601972667847 0.143349473091954 0.139819434778791 1.02524712189509 0.305246599100243 0.595117770593971 0.598738397485469
"TMEM178A" 143.875362742277 0.157074848830751 0.153227202024816 1.02511072939459 0.305310943473776 0.595117770593971 0.598738397485469
"KLHDC7A" 24.7821305364363 0.287583792507467 0.28056162126943 1.02502898010877 0.305349513737794 0.595117770593971 0.598738397485469
"TRNAU1AP" 416.261319931871 0.088851262347905 0.0866780847520764 1.02507182296476 0.305329299576878 0.595117770593971 0.598738397485469
"KLHDC8B" 783.332851255226 0.108739054290918 0.106006597881619 1.02577628623032 0.304997046290124 0.595117770593971 0.598738397485469
"ZKSCAN3" 52.9098555475979 0.186531088561356 0.181984528371642 1.02498322374103 0.305371103535196 0.595117770593971 0.598738397485469
"HTT" 459.759708181752 0.0765521661695554 0.0746905519683473 1.02492435993775 0.305398879466522 0.595117770593971 0.598738397485469
"ARPC1A" 1337.76800186103 0.0574163085084252 0.0559789126172107 1.0256774528838 0.305043645608093 0.595117770593971 0.598738397485469
"UBE2F-SCLY" 145.519029233349 0.115384118676784 0.112582556526548 1.02488451352209 0.305417682656789 0.595117770593971 0.598738397485469
"INO80B-WBP1" 438.748504723426 -0.0790953022245549 0.0771539659128041 -1.02516184733711 0.305286827076265 0.595117770593971 0.598738397485469
"CHST1" 26.8867229256081 -0.323924344635599 0.31611601338593 -1.02470084057443 0.305504366312421 0.595206069397849 0.598827930262808
"HPCAL4" 31.6846588745897 -0.300317614905677 0.293158417756328 -1.02442091618635 0.305636506802437 0.595254149312044 0.59887839211421
"ADCK5" 28.5119016513443 0.244127271374692 0.238315787046808 1.0243856456171 0.305653159238072 0.595254149312044 0.59887839211421
"GRK5" 38.886465594045 -0.234778475321713 0.22917191132819 -1.02446444662886 0.305615955429159 0.595254149312044 0.59887839211421
"PLEKHH1" 21.5822142634975 0.276963569217615 0.270449092480862 1.02408762653627 0.305793888204734 0.595447619906579 0.599073736975355
"TRIM25" 267.415565490637 -0.170198839564941 0.166269850132341 -1.02363019771458 0.306009976349794 0.595787759096189 0.599416644041232
"MTATP6P5" 12.1718806717451 -0.400154485744084 0.391021077072114 -1.02335784234538 0.306138684361149 0.595957704043866 0.599588320638114
"IKZF2" 336.004478939638 0.110890573652967 0.108383353807362 1.02313288671673 0.306245019552362 0.596084055914419 0.599716138745177
"MAN2A2" 117.589895974588 0.133876379494353 0.130868821007955 1.02298147460361 0.306316604941811 0.596142744745405 0.599775881554966
"EIF3G" 1288.60420593936 0.0604373132364643 0.0590893930699228 1.02281154191153 0.306396959791209 0.596218482212052 0.599852776872009
"DHX8" 248.632605259883 -0.0991090676097865 0.0969474000805736 -1.02229732336727 0.306640199696886 0.596530447977122 0.600168036967055
"NBPF1" 525.159208091485 -0.0815242397345309 0.0797401814509151 -1.02237339132109 0.306604209344047 0.596530447977122 0.600168036967055
"CAPN7" 264.70659633458 -0.0996517901132506 0.097496736141723 -1.0221038575937 0.3067317475884 0.596627874043787 0.600266753322373
"ATXN2L" 847.764999328599 0.091189051699993 0.089266466564923 1.02153759646879 0.306999806070126 0.597068560386182 0.600710823965413
"POLR3GL" 350.75147094879 -0.082112244184069 0.0804107811514428 -1.02115963815128 0.307178811486951 0.597335956166273 0.600980547570812
"CACNB4" 19.5984244688799 -0.319158097913353 0.312610888221017 -1.02094363932617 0.307281142050402 0.597454198894754 0.601100208343773
"ALG13" 223.714724226082 0.117714962572806 0.115428339893592 1.0198098896798 0.307818631949963 0.597809553491479 0.601464691375106
"CLPTM1" 710.002767898634 -0.0704860947979665 0.0691188077231027 -1.01978169357812 0.307832007128603 0.597809553491479 0.601464691375106
"SENP5" 308.838109910607 -0.0841277253753796 0.0824834117399379 -1.01993508271246 0.307759249691019 0.597809553491479 0.601464691375106
"CIR1" 480.88812236199 0.0966662628236432 0.0947289606630185 1.02045100196461 0.307514615990673 0.597809553491479 0.601464691375106
"MEPCE" 105.135652024144 0.127095036591962 0.124599387728982 1.02002938303684 0.307714525640529 0.597809553491479 0.601464691375106
"AGPAT2" 279.955847176289 0.129344500739227 0.126847906387987 1.01968179390839 0.307879398899907 0.597809553491479 0.601464691375106
"PRNP" 926.536385099876 0.110297448729452 0.108149519424042 1.01986073832644 0.307794512221336 0.597809553491479 0.601464691375106
"TMEM179B" 593.851086476354 0.0696057358567852 0.0682568761275633 1.01976152156013 0.307841576217318 0.597809553491479 0.601464691375106
"ZNF775" 126.280643764395 0.121970413632821 0.119561325716722 1.02014939113177 0.307657615322166 0.597809553491479 0.601464691375106
"TOPORS" 305.178999424703 -0.0855131916423151 0.0838449956788229 -1.01989618998708 0.307777696694043 0.597809553491479 0.601464691375106
"RBFA" 175.98027035073 0.135472123264253 0.132881927708995 1.01949245920732 0.307969231330006 0.597840190050997 0.601498988379955
"DNAH6" 36.3887915087866 0.230963497502855 0.226594310645784 1.01928197951934 0.308069116642248 0.597840190050997 0.601498988379955
"PDE5A" 20.2027597788612 0.306524119572667 0.300730742777437 1.01926433174648 0.308077492549131 0.597840190050997 0.601498988379955
"C8orf82" 290.187117931021 0.100249509184961 0.0983599428688033 1.01921073011071 0.308102933641099 0.597840190050997 0.601498988379955
"PANTR1" 105.906232488298 0.137579681837584 0.13497341260709 1.01930950088727 0.308056054874603 0.597840190050997 0.601498988379955
"FAM117B" 126.740926329052 -0.140689754074118 0.138066253378458 -1.01900175192318 0.30820213480656 0.597952038241206 0.601612215282163
"LOXL1-AS1" 14.3212046272891 0.334305781137355 0.32817850881605 1.01867054714646 0.308359399753414 0.598176492335462 0.601838737575137
"ORC4" 426.571957460073 -0.0780498330057532 0.0766274472796541 -1.01856235300268 0.308410784745761 0.598195520480185 0.60185857632623
"CD247" 60.4160193707108 0.22477715166993 0.220711840054923 1.01841909167172 0.308478833023721 0.598246859353727 0.60191092355731
"RPS10-NUDT3" 8977.27625486993 0.0612219964938417 0.0601281663832835 1.01819164255876 0.308586890391712 0.598375765357945 0.602041313015685
"ZDHHC21" 193.454251423796 -0.103116329307324 0.101288264084295 -1.01804814446723 0.308655076873042 0.598427334058661 0.602093891439317
"KIAA0930" 349.120166212628 0.0791325752487831 0.077758686085072 1.01766862627036 0.308835461853366 0.598438685884077 0.602108779213343
"PRX" 52.4455207450759 -0.192990938518739 0.189599347948796 -1.01788819743652 0.308731091193625 0.598438685884077 0.602108779213343
"ZCCHC14" 287.308938486819 0.0904838654361517 0.0888982320767706 1.01783650048307 0.308755662653923 0.598438685884077 0.602108779213343
"POLR2H" 1000.86964467301 0.0532401228910509 0.0523193906487573 1.01759829827673 0.308868896398051 0.598438685884077 0.602108779213343
"MRPL14" 544.010373815092 0.0720541730922669 0.0708055697107386 1.0176342537265 0.308851802563082 0.598438685884077 0.602108779213343
"CLCN5" 100.661784647984 0.182452147214954 0.179346511996596 1.01731639597438 0.309002939242855 0.598617785084987 0.602289669721656
"KLC4-AS1" 16.620949707579 -0.341598558648499 0.335907239586107 -1.01694312712463 0.309180485487549 0.598881101937917 0.602555294794942
"NDUFB4" 1796.0696006175 -0.0799866645157032 0.0786620590837969 -1.0168391909306 0.309229934991398 0.598896258534963 0.602571237262699
"CDADC1" 98.2070294745131 0.136966169635922 0.134722980656995 1.01665038115983 0.309319777988631 0.598989631991981 0.602665876489458
"SSBP1" 1551.6668696547 -0.0567333733368545 0.0558104747989993 -1.01653629611966 0.309374072425828 0.59901415072841 0.602691238357507
"DUSP8" 69.6899211639311 -0.212327709380561 0.208892877439934 -1.01644303043131 0.30941846336224 0.599019490158222 0.602697303035228
"PLAG1" 369.876623132414 -0.0832935091873224 0.0819606286152794 -1.01626244935601 0.309504425079497 0.599105296386897 0.602784328476155
"MIR106AHG" 17.0378441197811 -0.442400242855444 0.435375824940323 -1.01613414781605 0.309565509840893 0.599142931879307 0.602822887328205
"RNF111" 190.910698498282 0.135473011037555 0.133379781617927 1.01569375353773 0.309775243509855 0.599468218375224 0.60315086418021
"ACVR1B" 279.655239116661 -0.0992931092014453 0.097768906399344 -1.01558985221616 0.309824739226289 0.599483371165661 0.603166802325739
"DSEL" 274.736769603838 -0.144273970370563 0.142080036090824 -1.01544153802394 0.30989540105541 0.599539468923658 0.603223936916417
"LRRC8D-DT" 47.0141839205065 0.191847539837001 0.188972927356477 1.01521176880063 0.310004891794281 0.599670661889771 0.603356628244241
"VCAM1" 490.98777832351 -0.429973385541734 0.423622142043856 -1.01499270899117 0.310109303016773 0.59979199513447 0.603479399353312
"SRPK1" 715.115822290703 -0.0768813112329587 0.0757798840695112 -1.01453455857015 0.310327747869355 0.599891930181953 0.603582715684088
"DNAJC6" 61.3233908340903 0.177494655032158 0.174945805919098 1.01456936392198 0.310311149209351 0.599891930181953 0.603582715684088
"BTBD6" 196.723205122411 -0.109732023088264 0.108158777948414 -1.01454570003185 0.31032243444642 0.599891930181953 0.603582715684088
"RAB30-DT" 248.931491584603 -0.089069228639675 0.0877872178333144 -1.01460361585664 0.310294815046024 0.599891930181953 0.603582715684088
"KATNAL2" 23.7090098511561 0.267091599173961 0.263289710772506 1.0144399429446 0.310372872990159 0.599898562141645 0.603590079718875
"COX6C" 1783.22240457831 0.0755539277178004 0.074504227478283 1.01408913661743 0.310540221189193 0.600090009884949 0.603784087982978
"GARRE1" 208.317210268183 0.0959257274592975 0.094595949404813 1.01405745238407 0.310555338726948 0.600090009884949 0.603784087982978
"FRG1" 565.152803744145 0.11346833276773 0.111927465907437 1.01376665546567 0.310694109709881 0.600196945556629 0.603893063880987
"ROCK2" 683.970202142113 0.101894876179908 0.100507093202302 1.01380781130355 0.310674467277269 0.600196945556629 0.603893063880987
"NUFIP1" 224.26849685641 -0.105632493081315 0.104219406107477 -1.01355877016207 0.310793339582317 0.600227459048372 0.603925146558612
"PTGES" 26.3654245890864 0.37116194620516 0.366184168203855 1.01359364613091 0.310776690779636 0.600227459048372 0.603925146558612
"EID3" 36.0241341939713 -0.282209167263658 0.278476314613215 -1.01340456065583 0.310866961900232 0.600289068288893 0.60398782577582
"MARCKS" 8369.45591915968 -0.0603480946168136 0.0595553810769657 -1.01331052753778 0.310911860604275 0.600295202680395 0.603994688222861
"HYOU1" 3264.06416082369 -0.192850824322543 0.190354603700967 -1.01311352902973 0.311005936842228 0.600396272546086 0.604097071149843
"NUDT18" 26.5714893900657 0.255221103726597 0.251945688704238 1.01300048053691 0.311059931400381 0.600419948080048 0.604121582651897
"ZNF418" 36.5703478256323 -0.217915455988029 0.215159730436556 -1.01280781280903 0.311151968185028 0.600517037994123 0.604219961094506
"KHK" 19.0813406097406 0.284147846783806 0.280697536805088 1.01229191398681 0.311398499913223 0.600590029055154 0.604296849711984
"TAF1D" 1855.06404960964 -0.107128164451024 0.10579223866445 -1.01262782415269 0.311237964443232 0.600590029055154 0.604296849711984
"DNHD1" 39.1130910212177 0.230181602835556 0.22737481333734 1.0123443289827 0.311373446567279 0.600590029055154 0.604296849711984
"PIM3" 875.418566082066 -0.196271723025948 0.193851727511151 -1.01248374490064 0.311306814947454 0.600590029055154 0.604296849711984
"FAM229B" 438.872245843033 0.145733447925062 0.143942886826465 1.01243938577358 0.311328014666314 0.600590029055154 0.604296849711984
"FYTTD1" 522.103200707644 -0.0783066306002807 0.0773644382878199 -1.01217862280542 0.311452655430602 0.600602854282822 0.604311820428452
"MRS2" 323.489402645486 0.120108615181253 0.118676724276234 1.01206547377972 0.31150674919337 0.600602854282822 0.604311820428452
"FAM27E3" 24.2296283009395 0.2503633930351 0.247390733691667 1.01201604966796 0.311530379588039 0.600602854282822 0.604311820428452
"SMIM27" 226.573645472884 0.106756127172022 0.105512851662313 1.01178316660124 0.311641740313038 0.60073705246838 0.604447535907368
"DERL3" 321.519358646921 -0.176191365826434 0.174225595322854 -1.01128290306564 0.311881046569182 0.600956809701004 0.60467071583543
"CD99L2" 121.151399373765 -0.122086046316167 0.120713787229615 -1.01136787369567 0.311840391448645 0.600956809701004 0.60467071583543
"SLC39A14" 549.296384215366 -0.233050286256664 0.230434680083598 -1.01135074882009 0.311848584750209 0.600956809701004 0.60467071583543
"COL24A1" 14.9970093918212 0.344788881922332 0.3410220679174 1.01104566055779 0.311994576317561 0.60109506749559 0.604810516305458
"FOXC1" 18.1248411373743 0.307731213762347 0.30449403013356 1.01063135335483 0.312192903705316 0.60139663924382 0.605114640515242
"CBY1" 1008.67096072363 0.0984866322975258 0.0975135886124535 1.00997854451793 0.312505569522452 0.601768004912345 0.605491743485363
"MAD2L1BP" 219.771492714935 0.10525321042368 0.104226003038431 1.00985557687432 0.312564488525634 0.601768004912345 0.605491743485363
"INTS14" 520.517417856154 0.0673416501855439 0.0666886147061423 1.00979230836147 0.312594805999087 0.601768004912345 0.605491743485363
"RTL8B" 422.128167109562 0.0910479086451234 0.0901435072539746 1.01003290662522 0.312479524668113 0.601768004912345 0.605491743485363
"PRELID1P6" 24.4029850403066 0.248996105652197 0.246551499801522 1.00991519359097 0.312535922719378 0.601768004912345 0.605491743485363
"MYL12A" 3924.89503023371 0.109850930213309 0.108849719553498 1.00919810049964 0.312879637436506 0.601975144571769 0.605703602960755
"CAPRIN2" 158.29545020346 0.123320026567378 0.122192243912925 1.00922957643087 0.31286454527464 0.601975144571769 0.605703602960755
"GRB14" 12.9300277735418 -0.404623704293494 0.400866307328333 -1.00937319225006 0.312795690069931 0.601975144571769 0.605703602960755
"NMT1" 530.210621326018 0.0744301154721791 0.0737566112190159 1.00913144248403 0.312911600378945 0.601975144571769 0.605703602960755
"BSG-AS1" 97.0256536895349 -0.144933545517734 0.143606715072188 -1.00923933428099 0.312859866652483 0.601975144571769 0.605703602960755
"FAM181A" 566.200900675277 0.121280743708535 0.120243853766927 1.00862322612861 0.313155364042304 0.60212206038229 0.605854176544545
"CBR1" 325.611126350983 -0.107316409152559 0.106392727824103 -1.0086818088731 0.31312725872216 0.60212206038229 0.605854176544545
"CCDC8" 321.972699975751 0.0943425689443666 0.0935285411176563 1.00870352319177 0.313116841607542 0.60212206038229 0.605854176544545
"PLEKHG4" 15.2068489217739 0.342633018184875 0.339671967923974 1.00871738188759 0.313110193227974 0.60212206038229 0.605854176544545
"KATNBL1" 425.875014840468 0.0874769296820783 0.0867479289062027 1.00840366778859 0.313260712862809 0.60216367891384 0.605897425951765
"ZNF517" 25.5657987053991 0.279546859296131 0.277197537815935 1.00847526099513 0.313226358337215 0.60216367891384 0.605897425951765
"RASSF1" 105.891455907842 -0.250146070926382 0.248197666068373 -1.00785021426218 0.313526375299652 0.60253484928047 0.606272957053585
"C1orf43" 1399.41062461881 0.0670508829921222 0.0665319614652162 1.00779958256871 0.313550686346935 0.60253484928047 0.606272957053585
"ERCC6" 91.3377942982246 0.138951650228068 0.137884464966548 1.00773970629526 0.313579437824031 0.60253484928047 0.606272957053585
"PROSER1" 395.593472379878 -0.0748930396743434 0.0743465912393403 -1.00735001330786 0.313766603565536 0.602813979449984 0.606554505317144
"FTH1" 36197.9387131206 0.0623634301067695 0.0619613161268552 1.00648975853081 0.31418003571689 0.60352768409808 0.607273325589398
"ACO2" 1126.09348608494 -0.0801078920912552 0.0796479847498822 -1.00577424956598 0.314524176893812 0.603953840834556 0.607704188552323
"SAYSD1" 164.624979681468 0.10882604801304 0.108191691584781 1.00586326379565 0.314481349874205 0.603953840834556 0.607704188552323
"DUSP15" 77.2672880613423 0.189193130478734 0.188108366189303 1.00576669879924 0.314527809936984 0.603953840834556 0.607704188552323
"ZSWIM4" 227.462147966012 -0.107862180994679 0.10726805678138 -1.0055386872022 0.314637530464051 0.604003307313778 0.607755335666835
"LYRM4" 679.582410853285 0.0678268827337582 0.0674521293014764 1.00555584287943 0.31462927417558 0.604003307313778 0.607755335666835
"SETD1B" 328.073911242801 -0.120079097401367 0.119553055876685 -1.00440006757523 0.315185817466707 0.604975125628466 0.60873387841685
"DPP8" 405.157520441469 -0.102844973710166 0.102457464650867 -1.00378214569939 0.315483632085172 0.605143114043655 0.608906346606159
"RGS8" 11.5433818144315 -0.486293191228243 0.484449214547813 -1.00380633640236 0.315471969619847 0.605143114043655 0.608906346606159
"EVA1B" 556.704646501133 0.165549192257818 0.164900128231231 1.00393610383175 0.315409412892814 0.605143114043655 0.608906346606159
"MFHAS1" 247.765078551592 0.158852805205229 0.158246192476977 1.00383334801778 0.315458947512431 0.605143114043655 0.608906346606159
"EEF1A1P38" 12.5467730750079 -0.379569901257753 0.378138407965953 -1.00378563314819 0.315481950750263 0.605143114043655 0.608906346606159
"TIMP3" 342.910923306519 -0.184607920335555 0.183952841238425 -1.0035611251923 0.31559020034966 0.605266835861225 0.609031524624027
"LRP3" 228.618516811253 -0.123862296961681 0.123500677858047 -1.00292807383656 0.315895566128764 0.605691018851367 0.609459720011375
"LOH12CR2" 21.6665995183753 0.282718646346208 0.281883794986398 1.00296168625036 0.315879347591104 0.605691018851367 0.609459720011375
"GNB3" 54.2799717579903 -0.245706950624203 0.245066585331898 -1.00261302572702 0.316047608557072 0.605740374572952 0.609511442681523
"XDH" 12.2970689330638 0.353794560105293 0.352823756587082 1.00275152537233 0.315980762619044 0.605740374572952 0.609511442681523
"THBS2-AS1" 14.3375085290995 0.326536853155858 0.325675398326822 1.00264513326294 0.316032111240595 0.605740374572952 0.609511442681523
"LARGE2" 55.6463699610435 0.202020033994489 0.201562979009347 1.00226755422741 0.31621438854886 0.605979305066728 0.60975254717405
"ZNF350" 40.5556775296974 -0.201550678755776 0.201152973758266 -1.00197712710918 0.316354639975356 0.606167340520099 0.609942440021151
"MRPL35" 433.606367579189 0.0856230571299743 0.0854627752296382 1.00187545864156 0.316403746784354 0.606180706888586 0.60995657602302
"RPS27P8" 751.27362625391 0.0623183122297369 0.0622251177902244 1.00149769808113 0.316586252447529 0.606449607271342 0.61022783788599
"TMEM240" 58.5908093733549 0.194044239727459 0.193774357736815 1.00139276421192 0.316636960904789 0.606466000199429 0.610245019293931
"ERC1" 287.297727939798 0.0831409545716334 0.0830635683540975 1.00093165053066 0.316859853579063 0.60665064182243 0.610432870049861
"MRPS12" 407.240089336081 0.0851028053941226 0.085020866177378 1.00096375419857 0.316844332007276 0.60665064182243 0.610432870049861
"MORC2-AS1" 53.3476501891307 -0.218176857358095 0.217946544499666 -1.00105674012386 0.316799377724699 0.60665064182243 0.610432870049861
"POMT2" 226.612112492677 -0.107946093959708 0.107892944515818 -1.00049261278509 0.317072170836277 0.606807633164866 0.610597007775304
"ADM2" 186.175129216577 -0.200693783542135 0.200572718049412 -1.00060359900339 0.317018489444187 0.606807633164866 0.610597007775304
"NEK7" 105.181213587975 0.158031072230808 0.158013566512743 1.00011078617141 0.317256896812433 0.606807633164866 0.610597007775304
"ARK2N" 159.093561725392 0.109312600126906 0.10927242938538 1.00036762010099 0.317132633959565 0.606807633164866 0.610597007775304
"TMEM67" 225.980690631466 -0.0950378211568339 0.0950251973146818 -1.00013284731323 0.317246221812049 0.606807633164866 0.610597007775304
"PXDC1" 161.613954748188 0.150690747308849 0.150681751372699 1.00005970156352 0.317281616664206 0.606807633164866 0.610597007775304
"STOX2" 327.272256721904 -0.102532471129163 0.10249137963561 -1.00040092633838 0.317116521884601 0.606807633164866 0.610597007775304
"ZNF417" 58.7448764750137 -0.178763744286253 0.178767776231759 -0.999977445904453 0.317321422847682 0.606807633164866 0.610597007775304
"RPS26P8" 131.586699638478 0.107691038461615 0.107680508978871 1.00009778448155 0.317263188212897 0.606807633164866 0.610597007775304
"SLC12A2" 395.709866097511 -0.077793634237976 0.0778153633918528 -0.999720760105336 0.317445662489815 0.606964543774545 0.610755582819052
"CLPP" 1045.11333829214 -0.076123238646212 0.0761587484902376 -0.999533739133985 0.317536203426282 0.606976337836767 0.610768819157837
"CASC9" 42.8500210965593 -0.204393602484708 0.204477893506858 -0.999587774400916 0.317510042034736 0.606976337836767 0.610768819157837
"LRRC4" 770.02996570895 -0.0965405634928319 0.0966043651125344 -0.999339557590093 0.317630228863565 0.607049566619347 0.610843873541181
"PPP1R1A" 247.975546330686 -0.106119385327837 0.106195807772999 -0.999280362880934 0.3176588954043 0.607049566619347 0.610843873541181
"IL11RA" 13.5832252290423 -0.345012091855432 0.345322509811593 -0.999101078130324 0.317745728942062 0.607134866934713 0.610930390872142
"RPL39P15" 387.271610667062 0.0684255902217061 0.0684974780298518 0.998950504307409 0.317818668845625 0.607193600763623 0.610990175617508
"LRRC42" 413.447895226334 -0.0729400307795773 0.0730694948138587 -0.998228206796677 0.318168711639605 0.607434524216971 0.611237388523196
"PHF20L1" 471.590514900714 -0.0819886977830875 0.0821278067881185 -0.99830618872619 0.31813090755802 0.607434524216971 0.611237388523196
"ELMO1" 44.2831443138409 0.255409944081921 0.255860714585728 0.998238219163358 0.318163857679586 0.607434524216971 0.611237388523196
"S100B" 26.0785450673953 -0.257808570680678 0.258295171405311 -0.998116105996152 0.318223061024264 0.607434524216971 0.611237388523196
"SFMBT1" 101.922823168721 -0.140727503221705 0.140991722707338 -0.998125992926679 0.318218267338582 0.607434524216971 0.611237388523196
"SPSB4" 97.7909012218534 -0.146894652340392 0.147121961238471 -0.998454962833787 0.318058793005677 0.607434524216971 0.611237388523196
"USP51" 166.260347611563 0.109883525758204 0.110094847251486 0.998080550556567 0.31824030049677 0.607434524216971 0.611237388523196
"TSPO" 287.044373832902 -0.0999776594625055 0.100216368898522 -0.99761805941843 0.318464600493191 0.607651547271603 0.611458500446008
"IFT46" 236.778175239003 -0.106633965491622 0.106896644070395 -0.997542686385927 0.31850116488623 0.607651547271603 0.611458500446008
"GGT7" 281.900999051007 0.113083386817565 0.11336705210901 0.997497815404316 0.318522933661553 0.607651547271603 0.611458500446008
"FBF1" 47.0911360800616 0.198632804310324 0.199105093681851 0.997627939281747 0.318459807852747 0.607651547271603 0.611458500446008
"SLC9A1" 243.695170343248 0.0941429403087621 0.0943978327515507 0.997299806199371 0.318619007781149 0.607673685572 0.611482141510588
"PMPCA" 318.711493481024 0.0858404250974324 0.0860679573596201 0.997356365026336 0.318591563487247 0.607673685572 0.611482141510588
"CACNA2D2" 83.5525137753478 0.137973883069219 0.138379774448931 0.997066830168438 0.31873207211005 0.607680353694906 0.611490896203402
"BAHD1" 180.532687050837 -0.125948512521192 0.126323501079719 -0.997031521804563 0.318749209711944 0.607680353694906 0.611490896203402
"SLC25A25" 231.347190418833 -0.176283520550147 0.176777863551848 -0.997203592170598 0.318665697703591 0.607680353694906 0.611490896203402
"ARHGEF26" 208.219478994458 -0.100012256729008 0.100341625855065 -0.996717522531148 0.318901641912824 0.60786431466972 0.611677373433673
"NXPH4" 27.9988165073487 -0.404004491573526 0.405358914576668 -0.996658706754837 0.318930199571985 0.60786431466972 0.611677373433673
"SPEF1" 62.4151617473061 0.178528666489553 0.179169503391697 0.996423292524605 0.319044520346622 0.608001663410225 0.611816264983061
"TSNARE1" 14.551738408621 0.33989460244259 0.341224721811159 0.996101925553609 0.319200624391023 0.608057537897265 0.611874532851953
"PTP4A3" 44.9334855382258 0.183773465884937 0.184462628408776 0.996263945007265 0.319121917175163 0.608057537897265 0.611874532851953
"LINC02175" 16.2175923329981 0.368372330575369 0.369795335004583 0.996151913519418 0.319176339448231 0.608057537897265 0.611874532851953
"C2CD5" 146.616669009986 -0.12030006489774 0.120798499295779 -0.995873836173921 0.319311449158912 0.608188129533813 0.612006624989403
"TBC1D2B" 46.9118227839926 0.186324419849444 0.187170616915802 0.995479006906634 0.319503349525983 0.608473089739225 0.612294055181635
"EMSY-DT" 106.598388526302 0.133658427640516 0.134309583395776 0.995151829535938 0.319662425943219 0.608695471740476 0.612518514592774
"SPAG9" 605.648900007972 -0.0692072134211678 0.0695924822022504 -0.994463931032623 0.319997056996229 0.608711201542953 0.612539784428267
"RFX4" 552.954529213401 0.0880933894244326 0.0885493191971626 0.99485112051833 0.319808678908002 0.608711201542953 0.612539784428267
"GALE" 253.473125831575 0.110947656685365 0.111509376632181 0.994962576567272 0.319754465993121 0.608711201542953 0.612539784428267
"EEF2KMT" 169.673614417912 0.124489729064044 0.125174642157424 0.99452833991314 0.319965715314839 0.608711201542953 0.612539784428267
"ZNF426" 251.649060571965 -0.0949415818754174 0.0954478197443558 -0.994696181952671 0.319884051976277 0.608711201542953 0.612539784428267
"L3MBTL1" 128.223907283542 0.12586461564864 0.126568450431589 0.994439097732894 0.32000914153954 0.608711201542953 0.612539784428267
"RPL21P19" 15.3205168477826 -0.340686897610373 0.34250550960862 -0.994690269361432 0.319886928508633 0.608711201542953 0.612539784428267
"TMEM167B-DT" 29.4002967641511 0.21765381774491 0.218812120479057 0.994706405058315 0.319879078377224 0.608711201542953 0.612539784428267
"PKN3" 134.841712067908 0.161929132249478 0.162887540955148 0.994116132516639 0.320166332171823 0.60886401850288 0.612694921421874
"SRGAP1" 592.893155998024 -0.119574027691951 0.120283683995951 -0.994100144920544 0.320174114817403 0.60886401850288 0.612694921421874
"SPHK2" 184.748183117681 0.0999351312142253 0.100559462648317 0.993791420343257 0.320324423953654 0.608891754346811 0.612725547499982
"NUP37" 462.397383257448 0.0832960357063316 0.0838221278101319 0.993723708553522 0.320357397048144 0.608891754346811 0.612725547499982
"CABIN1" 596.617514027613 0.0666088540462619 0.0670296314456396 0.993722516590011 0.320357977509408 0.608891754346811 0.612725547499982
"TMEM201" 294.081384444886 0.104244612817463 0.10489975352822 0.99375460200123 0.320342352826009 0.608891754346811 0.612725547499982
"CHMP4C" 72.2734517765786 -0.186051771168801 0.187290201508678 -0.993387639449895 0.32052108289339 0.609121297143059 0.612957214319108
"LINC02975" 10.194922792098 0.412619393667884 0.415614984934182 0.992792388689325 0.320811139912777 NA 0.613431568080992
"JADE2" 27.1657386573149 -0.263121465586467 0.265179072064468 -0.99224069055683 0.321080127475076 0.61006640325811 0.613829945248091
"LTN1" 261.876464542836 -0.144154833519909 0.145301781194962 -0.992106444493517 0.321145603160754 0.61006640325811 0.613829945248091
"MFAP3L" 29.9485424929796 0.251778062333018 0.253765297860332 0.992169002050047 0.321115090947017 0.61006640325811 0.613829945248091
"LBHD1" 305.518180466826 0.0880801173405607 0.0887913451340654 0.991989897298765 0.321202453668802 0.61009384863191 0.613858249478819
"SLC22A23" 300.741182594447 0.0976991641281728 0.0985056189868782 0.991813108054143 0.321288702168987 0.610177118110795 0.613942722205127
"PPP6C" 736.06040270904 0.062864328546583 0.0634229868649178 0.991191548270588 0.321592056736868 0.610570059084338 0.614340156770206
"MRPL24" 684.230411279138 0.103451002252727 0.104376998888315 0.99112834584774 0.321622913386169 0.610570059084338 0.614340156770206
"BCAP31" 1876.40130751229 0.0716596820340439 0.0722939579187884 0.991226432982726 0.321575026171347 0.610570059084338 0.614340156770206
"ZNG1E" 127.099186825313 0.116263190761504 0.117317633636517 0.991012068328274 0.321679687376986 0.610597274667556 0.614368229612998
"ASAP1" 837.012500938129 0.0713833736296973 0.0720729804616563 0.990431825802932 0.321963096019379 0.611054613576946 0.614829082524059
"PLOD3" 307.040646096727 -0.101608715328662 0.102614501734724 -0.990198398968375 0.322077154958205 0.611055859478617 0.614832403684585
"EIF4H" 1460.42604625619 0.063247806555473 0.0638757217173132 0.990169736717511 0.322091161960372 0.611055859478617 0.614832403684585
"MFSD5" 260.777056875137 0.0918682991730262 0.0927644085986554 0.990339943528275 0.322007989145117 0.611055859478617 0.614832403684585
"DDX51" 139.174559523653 0.127287384330643 0.128580766581171 0.989941090841836 0.322202913520956 0.611163010729876 0.614941594885045
"ZNF718" 25.0358338301471 -0.246967262669074 0.24949203034039 -0.989880367449527 0.322232596566364 0.611163010729876 0.614941594885045
"UBA5" 369.462325101812 -0.0893948629355432 0.0903386755009054 -0.989552508268148 0.322392892793763 0.611386442799086 0.61516709718789
"TMED10" 2363.6140453663 -0.0533458157883986 0.0539177775245153 -0.989391963794193 0.322471404834239 0.611454740742623 0.61523650620472
"TTLL12" 202.831914825663 -0.105186151133724 0.10636434034989 -0.988923080683897 0.322700776997358 0.611486735076779 0.615272139584542
"WDR12" 345.069523676062 0.0806665022829661 0.0815659171204813 0.988973153625102 0.322676276823234 0.611486735076779 0.615272139584542
"VPS8" 152.066855739379 0.115252700711284 0.116542005364162 0.988936996159893 0.322693968176622 0.611486735076779 0.615272139584542
"CDC42EP4" 253.966650702484 -0.148697946561913 0.15035563713904 -0.988974869125827 0.322675437467903 0.611486735076779 0.615272139584542
"MARCHF6-DT" 49.3810415970002 0.184269751137342 0.186329670934644 0.98894475696238 0.32269017086875 0.611486735076779 0.615272139584542
"MRPL20-AS1" 111.42280488277 0.1454353629675 0.147098277288115 0.988695215530238 0.322812284391546 0.611617480619642 0.615404382347691
"TRIP10" 340.587082149082 0.149041444312685 0.15076015940382 0.988599673163438 0.322859046187476 0.611625537399 0.615413176681898
"COLGALT1" 875.230255862878 0.139400739949422 0.141024004195877 0.988489447199354 0.322913000139977 0.611647215115059 0.615435676157656
"MTBP" 31.5441914996053 -0.246655975921342 0.249704895171597 -0.987789909972892 0.323255550144632 0.612149430782958 0.615942378102879
"C22orf39" 325.011262012334 0.0743991899836849 0.0753200354874095 0.987774229024647 0.323263231518551 0.612149430782958 0.615942378102879
"ZFY" 63.5989626287634 -0.172950752061546 0.175152100885231 -0.987431787500351 0.323431007510334 0.612307060487648 0.616103047115234
"SNX10" 58.962903464644 0.28505787273584 0.288711878315888 0.987343764304528 0.323474142811135 0.612307060487648 0.616103047115234
"MYO6" 386.750616928274 0.0851580173008167 0.086248139635489 0.987360627843343 0.323465878632956 0.612307060487648 0.616103047115234
"ORMDL1" 996.290077420869 0.069639188666061 0.0705483391302036 0.987113084796161 0.323587203868528 0.612440501086606 0.616238002306558
"NLE1" 124.108667804666 0.130083565153284 0.131912699623659 0.986133750005927 0.324067483893002 0.61262422260577 0.616429042772502
"TBC1D9" 441.606592777346 -0.0952456682451009 0.0965706755583526 -0.986279403083899 0.323996024128479 0.61262422260577 0.616429042772502
"PPM1B" 252.740386071971 0.0929121864718653 0.0941997135577992 0.986331942664094 0.323970249876683 0.61262422260577 0.616429042772502
"SCLT1" 124.039875295284 0.166481608235361 0.168728890823052 0.986681103771092 0.323798996443048 0.61262422260577 0.616429042772502
"ODAD2" 20.9895318324699 -0.275946627962533 0.279780600435574 -0.986296503520715 0.32398763504989 0.61262422260577 0.616429042772502
"HNRNPF" 2242.70599707685 0.0570711676256131 0.0578370692106286 0.986757600350973 0.32376148495853 0.61262422260577 0.616429042772502
"SETD4" 308.662246742761 0.0864136405189787 0.0876211402396003 0.986219082320549 0.324025617228939 0.61262422260577 0.616429042772502
"SNHG31" 1624.07525129172 -0.051965120407933 0.052690768903934 -0.986228166506282 0.324021160454882 0.61262422260577 0.616429042772502
"RPL36A-HNRNPH2" 4671.41582433605 0.0554914558944044 0.0562448514591062 0.986605075039632 0.323836281315077 0.61262422260577 0.616429042772502
"LAMB2" 348.775688381647 0.0840874634386344 0.0852861132232587 0.985945545654232 0.324159835204078 0.612718301223894 0.616524391535071
"MAPK10" 258.34770059434 0.10689445203314 0.108437271074117 0.985772243937029 0.324244888993462 0.612798563357142 0.616605838003847
"SMIM8" 153.277668097065 0.126734941855769 0.128609995351282 0.985420623876149 0.324417503306642 0.612891130520477 0.616701036806698
"SLC12A6" 73.1220724559271 0.139311483794995 0.141373822894249 0.985412157236519 0.324421660414509 0.612891130520477 0.616701036806698
"METTL6" 183.757919401092 0.110306194377351 0.111930750856466 0.985486057524993 0.324385376649102 0.612891130520477 0.616701036806698
"STARD3" 610.60460614394 0.0679867785189006 0.0690071456983314 0.985213601155287 0.324519161108679 0.612994839179687 0.616806075416275
"LRCH4" 70.627868415012 0.152575872990962 0.154895157302776 0.985026747432261 0.324610932797495 0.613087700326904 0.616900199111834
"RGS2" 68.7650926310985 -0.211886232516823 0.215209584684083 -0.984557601502097 0.324841424463452 0.613426654390847 0.617242631577398
"NDUFAF1" 212.077355042671 0.10881752062626 0.110532103357824 0.984487920889252 0.32487566767155 0.613426654390847 0.617242631577398
"INAFM1" 181.610778368155 0.129078443094029 0.131151643648512 0.984192340280233 0.325020951241742 0.613620449608474 0.61743831760092
"NR0B1" 18.0914004863209 -0.363456653115517 0.369354317253256 -0.984032502498963 0.325099532203416 0.613688279892777 0.617507255067266
"MYRF" 15.3939757985146 0.305949439231341 0.310975839021411 0.983836687101199 0.325195817668254 0.613789508672549 0.617609798878015
"LYRM2" 883.873125269838 -0.0774383350655642 0.0787536444757888 -0.983298431215726 0.325460582007876 0.613839010436541 0.617663715850239
"SATB2" 34.1602934771212 0.210737025204671 0.214293311205558 0.983404587007963 0.325408353613253 0.613839010436541 0.617663715850239
"PDXK" 674.194387375739 -0.102574200188247 0.104320209397946 -0.983262982122294 0.325478024090935 0.613839010436541 0.617663715850239
"TAF3" 315.353941742163 -0.0996556762222542 0.101349042696321 -0.983291736862863 0.325463875796142 0.613839010436541 0.617663715850239
"LIG4" 108.050201226819 -0.133177827632023 0.135413901272387 -0.983487118978532 0.325367751849219 0.613839010436541 0.617663715850239
"RN7SL3" 16.1341323329655 -0.325386591697256 0.330855864230768 -0.98346931965003 0.3253765079849 0.613839010436541 0.617663715850239
"DOC2A" 11.4226358732578 0.381463138773201 0.388000738959567 0.983150547073965 0.325533349738084 0.61386288807753 0.617688426189183
"CREB3" 527.490272758793 -0.120004606589412 0.122090949254572 -0.982911569793685 0.325650963035481 0.613923749496134 0.617751034335593
"FOXM1" 299.334662201776 -0.180381461424859 0.18351142073246 -0.982944062581457 0.325634970001496 0.613923749496134 0.617751034335593
"LGALS7B" 13.3360941631888 -0.344551195897606 0.350581293961457 -0.982799715307931 0.325706022007674 0.613947103975686 0.617775217892186
"MAP2K1" 376.258364979104 0.101446544937093 0.103271418342315 0.982329346933411 0.325937621205347 0.614303182329386 0.618134200184345
"MAT2A" 1140.73490274973 -0.11184761980893 0.113876931108815 -0.982179785843142 0.32601128427406 0.614361540030802 0.618193605413708
"DHCR24" 2249.81214387816 0.0726315819493028 0.0739631873161877 0.981996376640822 0.326101633268054 0.614451322611415 0.618284631521472
"ORC5" 274.958133805279 -0.0835670880288365 0.0851239749199428 -0.981710359595279 0.326242560269749 0.614581469075496 0.618417639816588
"PSME3IP1" 639.903902956754 -0.0644255329059667 0.0656291229142407 -0.98166073299735 0.326267016434715 0.614581469075496 0.618417639816588
"FAM181A-AS1" 50.8021756032973 0.174679919667653 0.177954977921744 0.981596141381716 0.326298849198479 0.614581469075496 0.618417639816588
"USF2" 730.296117055402 0.0837804589264421 0.0854052167903926 0.980975894389003 0.326604629017222 0.61486131368239 0.618702645702155
"BTN2A1" 137.527616736916 0.15029599853273 0.153217713793405 0.980930956425735 0.326626790522351 0.61486131368239 0.618702645702155
"TXN" 4228.8074866108 0.115651285780784 0.117888271193057 0.981024529500399 0.326580645335612 0.61486131368239 0.618702645702155
"PPP2R5E" 847.783122672733 -0.0800802008237883 0.0816211833352712 -0.981120311559892 0.326533415183848 0.61486131368239 0.618702645702155
"LIN37" 75.456369236721 -0.16580294588051 0.169038099661858 -0.980861392858657 0.32666109826162 0.61486131368239 0.618702645702155
"WDFY2" 477.526845389203 0.0726319446440676 0.0740669125425968 0.980626060284288 0.326777178219117 0.61499935123828 0.618842228168266
"ZDHHC1" 108.435145072192 0.119443184091997 0.12184117820951 0.980318689028191 0.3269288322674 0.615204294881422 0.619049134993685
"MAK" 20.6573429307692 0.311737739562727 0.318103275971862 0.979989088796123 0.327091504661521 0.615429916185428 0.619276849009708
"CDR2" 186.835654952336 -0.185616996447241 0.189429964038997 -0.97987135978672 0.327149621908983 0.615458781384211 0.619306577141587
"SRBD1" 222.058519775109 0.0938800653311598 0.0958604155913017 0.979341313638936 0.327411363685899 0.615870662924921 0.61972171651255
"DNAI4" 75.3900601984665 0.165021190927058 0.168632381140234 0.978585428321899 0.327784862068111 0.616492626854376 0.620348252891314
"CRTAP" 1816.64109089522 0.0777693739732681 0.0794788178078838 0.978491831134835 0.327831129581155 0.616499057954994 0.620355407337279
"NFYB" 300.636238927625 0.0852478040208862 0.0871561973781191 0.978103756076536 0.32802301033987 0.616602169147863 0.620461894699937
"CCNO" 32.922890377903 -0.265457417091815 0.271366739033056 -0.978223853216879 0.327963621439222 0.616602169147863 0.620461894699937
"SLC45A3" 73.0179393642101 -0.148974932579998 0.152320771552594 -0.978034256664462 0.32805738148644 0.616602169147863 0.620461894699937
"FXYD7" 20.3491246469213 0.319073414512836 0.326236984093032 0.978041822572289 0.32805363963028 0.616602169147863 0.620461894699937
"VOPP1" 410.815553012795 0.0938376649222033 0.0960254329776012 0.97721678530824 0.328461839802387 0.617120521164369 0.620985539680779
"GHITM" 2399.37094975385 -0.0823370539014863 0.0842502603979959 -0.977291387736113 0.328424915537334 0.617120521164369 0.620985539680779
"PDCD6-AHRR" 12.7796025087874 0.363359103834092 0.371785312930245 0.977335820423511 0.3284029249809 0.617120521164369 0.620985539680779
"S100A2" 317.27323884391 -0.111124161097153 0.113744764426888 -0.976960668537671 0.32858862457343 0.617278121211974 0.621144809347055
"BUD13" 164.220369898368 -0.122743613373121 0.125661741800115 -0.976777908811455 0.32867911500914 0.617367507408812 0.621235437960965
"ARHGAP44" 36.1889088379783 0.218287088166534 0.223547032785548 0.976470523659063 0.328831348085977 0.617415186189012 0.621290231214154
"REEP1" 13.2664308436629 0.327438671653201 0.335394141934527 0.976280234844176 0.328925611882992 0.617415186189012 0.621290231214154
"GEMIN5" 194.993798253561 0.101890742578557 0.104407541094534 0.975894475728546 0.329116759980339 0.617415186189012 0.621290231214154
"MAN2B1" 135.256124718871 0.109618976445059 0.112293995293819 0.976178433746513 0.328976048512011 0.617415186189012 0.621290231214154
"GNB4" 242.518042720561 -0.0863696121729345 0.0884785081364216 -0.976164878817402 0.328982764583269 0.617415186189012 0.621290231214154
"KMT5C" 193.113668867437 -0.110922937539645 0.113666801414555 -0.975860463734677 0.329133616768816 0.617415186189012 0.621290231214154
"DNAJC13" 205.512938111308 -0.0922597362555057 0.0945198862708879 -0.976088100562195 0.329020807642282 0.617415186189012 0.621290231214154
"TMLHE" 43.5385783177039 0.191176374970682 0.195891214367037 0.975931338158322 0.329098491110393 0.617415186189012 0.621290231214154
"KIAA0753" 91.191449312012 -0.132774186446961 0.136057386056664 -0.975869008623057 0.329129381757884 0.617415186189012 0.621290231214154
"EIF4A1P4" 12.5118564523779 -0.384640987542585 0.394151362364204 -0.975871262337967 0.329128264779339 0.617415186189012 0.621290231214154
"RPS24P8" 180.60193945161 0.101027115798402 0.10355382670513 0.975600023802864 0.329262712746332 0.617576836265705 0.621453576629937
"RNF180" 19.4006340499985 0.267396710675307 0.27423107407807 0.975078085422162 0.329521528141439 0.617978417474831 0.621859040627655
"TAP1" 192.705359536689 -0.130742505638308 0.13409555931101 -0.974995043162279 0.329562718743702 0.617978417474831 0.621859040627655
"SNRPB2" 1799.04201677821 0.067707287234653 0.0694522184943881 0.974875802421257 0.329621870340828 0.618008792085462 0.621890286709708
"FAM171A1" 354.854873046772 0.120176655689762 0.12329790922352 0.974685267954549 0.329716402795119 0.618105485787124 0.621988268373583
"ARMC3" 95.7786441114777 0.203900514455678 0.209228992793486 0.974532791719419 0.329792065548911 0.618166784668803 0.62205063287426
"MINPP1" 236.03017633475 0.106241877543774 0.109034204108755 0.974390361375081 0.329862753422135 0.618218743811082 0.622103598904236
"RPS7P1" 1923.90064875697 0.0499716055992861 0.0512993133939038 0.974118410037521 0.329997749535404 0.618391198269782 0.622277817508257
"REXO5" 40.7764402433461 -0.209443055774435 0.215073315625546 -0.973821671764646 0.330145090640428 0.618586738394906 0.622475267102388
"BMAL2" 55.1519698444723 -0.180619659904299 0.185497746257675 -0.973702719026031 0.330204166861958 0.618616868855449 0.622506267314583
"SMOX" 188.919598845012 0.294493941539639 0.302538235280835 0.973410654247624 0.330349245794642 0.618808091198191 0.622699372301519
"GDF7" 524.455554862805 -0.104210543569657 0.107090809941898 -0.973104448702894 0.330501393243307 0.619012502731672 0.622905749676717
"LIF" 66.7869687061385 -0.186712878308583 0.191943267101719 -0.972750339868061 0.330677399421663 0.619180950400688 0.623076617493315
"MFSD8" 169.836506487161 -0.105200598769739 0.108146408006366 -0.972760914662517 0.330672142449744 0.619180950400688 0.623076617493315
"MITF" 23.6775139263106 -0.305759690944648 0.314402135331866 -0.972511495896503 0.330796148620479 0.619322704795245 0.623219944000982
"MBP" 12.0347767617557 0.351165074867914 0.361161729220685 0.972320837054518 0.330890960784188 0.619419612771649 0.623318141970059
"HYLS1" 94.3031015850692 -0.151430106279691 0.155871023833244 -0.97150902429239 0.331294861483781 0.620095026281857 0.623998487167787
"POLR3G" 29.160032291144 -0.229673945755189 0.236600900651192 -0.970723040880495 0.331686214950771 0.620591327524396 0.624499955401824
"RUNX2" 11.8604771127705 0.360618380332144 0.371475400423392 0.970773246145307 0.331661208031279 0.620591327524396 0.624499955401824
"ENDOG" 156.654028342562 0.131438977110682 0.135404066427006 0.970716615675191 0.331689415392175 0.620591327524396 0.624499955401824
"HASPIN" 36.3588926844899 -0.241560509736609 0.248912070834494 -0.970465228651874 0.331814648761994 0.62074491826649 0.624655194246245
"GABBR2" 11.1243849247848 0.39954163279433 0.4118295277103 0.970162666615267 0.33196541648659 0.620784820952568 0.62469738962762
"SLC12A9" 396.576738052722 0.0766176646573783 0.0789673931979334 0.97024431926396 0.331924724324471 0.620784820952568 0.62469738962762
"MRPS16" 1175.44304207931 -0.0655158651387042 0.0675241235112019 -0.970258653232803 0.331917581224598 0.620784820952568 0.62469738962762
"KIFBP" 299.318438743557 -0.100580939094546 0.103717214383337 -0.969761284976284 0.332165494673076 0.621078250468645 0.624993348933194
"SH3BP5-AS1" 50.2341009884218 -0.180933755159655 0.186598310640676 -0.969643050563681 0.332224446269146 0.621107761554116 0.625023726320809
"CHM" 135.140325276673 -0.110437229154247 0.113951411606216 -0.969160693997257 0.332465018951329 0.621476769218101 0.625395741008549
"PTBP3" 420.177590372045 0.0865485749998912 0.0893583660341741 0.968555926445563 0.332766802370763 0.621960087361723 0.625882787764461
"C5AR1" 47.1392613553027 0.203153592076201 0.209906295322431 0.967829915554191 0.333129320649253 0.622475930584605 0.62640324672244
"SLX1B-SULT1A4" 65.911062036858 -0.164254097889651 0.169705129384323 -0.967879394603761 0.333104606234426 0.622475930584605 0.62640324672244
"DHX9" 1552.51845410615 -0.0623598846429076 0.0644498119638607 -0.967572794128166 0.333257769931947 0.622635085544846 0.626564086888534
"TTC39B" 42.4847720761833 -0.219916155357034 0.227427351669153 -0.966973205918322 0.333557428350393 0.623114032602629 0.627046737652129
"CBR3" 10.0037141188214 -0.466610686649181 0.482614266842206 -0.966839811227012 0.333624119142002 NA 0.627091370184394
"IRX3" 52.253757482957 -0.18202392906127 0.188294868916487 -0.966696172384824 0.33369594112371 0.623291860429435 0.627145634746723
"SOWAHC" 224.789720232671 -0.107791038526796 0.111527163182358 -0.966500316613873 0.333793888571713 0.623393882239071 0.627248979026458
"COL3A1" 296.341852528117 0.119679987481947 0.123841999073527 0.966392567766052 0.333847781664464 0.623413612276224 0.627269522594626
"RPSA2" 486.886272120534 -0.0711941163011616 0.0736845070758919 -0.96620197550938 0.333943124558383 0.623510728801716 0.627287220079371
"RPL21P32" 10.6908533237794 0.364711114703755 0.377435532410627 0.966287175916894 0.333900501278756 NA 0.627287220079371
"TRIM66" 106.442129432682 0.14921560742288 0.15451268935128 0.965717495756242 0.334185562358361 0.6238014882216 0.627581144179348
"ZNF625" 103.759128046476 -0.126880740186884 0.131376092958671 -0.965782566138571 0.334152993988251 0.6238014882216 0.627581144179348
"H2BC21" 43.1641432560937 -0.232497231293185 0.240773906674696 -0.965624699553954 0.334232011316173 0.623807261488792 0.627587653964434
"SNU13" 1811.26967371005 0.0618542462085108 0.0640711136716098 0.965399891837976 0.334344555635295 0.623830989143074 0.627615030527763
"PIGC" 231.673140718213 0.0899427966379411 0.093186840601659 0.965187746008205 0.334450783503119 0.623830989143074 0.627615030527763
"WASH2P" 27.2103162540987 0.225029348156472 0.233150850130056 0.965166320564329 0.334461513083797 0.623830989143074 0.627615030527763
"UBALD1" 217.937836519334 -0.115765583163796 0.119930756896084 -0.965270178892495 0.334409504267218 0.623830989143074 0.627615030527763
"ANTXR1" 510.887971877774 -0.072700788577536 0.0753185626102266 -0.965243972508642 0.334422627065912 0.623830989143074 0.627615030527763
"CUEDC1" 692.811853768305 0.0893062560788197 0.0925410519487465 0.965044747149423 0.334522399653483 0.623863679353767 0.627648619550309
"TRIM46" 40.3712505313495 -0.226622647793604 0.234862133368928 -0.964917777688831 0.334585996304924 0.623901414571701 0.627687284086881
"UXT" 841.322450269182 0.0590852264749774 0.0612713592449978 0.964320478654979 0.334885276875734 0.624135927938868 0.627926021274251
"ELAVL4" 23.0714502653688 -0.450947420073276 0.467611624737035 -0.964363151422657 0.334863889688043 0.624135927938868 0.627926021274251
"CTPS1" 264.331483663234 -0.0998381577930964 0.103520312276145 -0.964430608813982 0.334830082476631 0.624135927938868 0.627926021274251
"OSBP2" 30.5965315907054 0.233117981136873 0.241695845374486 0.964509674445075 0.334790460433775 0.624135927938868 0.627926021274251
"HHIP" 44.0612673791101 0.208124149074552 0.215928447610923 0.96385701549416 0.335117616916611 0.624448320965922 0.628241711333403
"CASC2" 79.1115741677862 0.150252466223685 0.155893797353486 0.963812985342773 0.335139695197307 0.624448320965922 0.628241711333403
"CDK1" 576.415104171678 -0.14679538107346 0.152416717936678 -0.96311863331453 0.335487991840713 0.624973755070528 0.628771737808233
"TTBK2-AS1" 16.8572617468612 0.286058961613442 0.297025861299569 0.963077626849919 0.335508568540781 0.624973755070528 0.628771737808233
"ENOX2" 100.391181639267 -0.168590729914009 0.175085332464696 -0.962906072945903 0.335594661662587 0.625053202848065 0.628852368446539
"TXNL4B" 272.552128648117 -0.127169509704379 0.13211788051675 -0.962545790221461 0.335775513316972 0.625309097282501 0.629110518406404
"ZNF440" 57.3408284701474 -0.169133093550421 0.175734794942695 -0.962433726374867 0.335831778962642 0.62533294107862 0.629135207163656
"HCFC2" 45.7428112713522 -0.215546725750662 0.224067401204106 -0.961972712640684 0.336063311164231 0.625440295049923 0.629246012606942
"ARHGEF39" 132.065972931604 -0.194517054652713 0.202196908975174 -0.962017943986451 0.336040590348919 0.625440295049923 0.629246012606942
"USP53" 64.4616282384047 0.181483080407137 0.188647512927098 0.962022120467978 0.336038492449583 0.625440295049923 0.629246012606942
"CMC4" 64.6716583560604 0.165130815980289 0.171642921448779 0.962060157135967 0.336019386539559 0.625440295049923 0.629246012606942
"CSTF1" 363.411522574462 0.119446278182085 0.12420602257779 0.961678634442031 0.336211057971601 0.625602448175745 0.629410551057327
"RLF" 319.909750469785 0.0781022194513771 0.0812188964380769 0.961626208636361 0.336237401427789 0.625602448175745 0.629410551057327
"TSPAN33" 55.435388164295 0.176566262830289 0.183737565849714 0.960969859450025 0.336567322890528 0.626135329939089 0.629947376172875
"PCID2" 446.526442665143 0.0827019267244389 0.0861069773054465 0.960455578774657 0.336825977433281 0.6265355091545 0.630350691682048
"COL17A1" 32.7288449706709 -0.253334838635452 0.263853764333706 -0.960133501506725 0.336988029441871 0.626755916185321 0.630492339554172
"FOXC2" 10.6693481472089 0.503706976104925 0.524620143594834 0.960136552617657 0.336986494051324 NA 0.630492339554172
"DHX34" 135.980191143414 -0.12900291199086 0.134419264646431 -0.95970553276111 0.337203437909627 0.626994451362588 0.630733717258322
"RPS6" 34837.0723178681 0.0525750609993681 0.0547789862218352 0.959766958564329 0.337172515170372 0.626994451362588 0.630733717258322
"TUBE1" 173.591503701909 0.160879263823034 0.167682369147419 0.959428618769075 0.337342863508916 0.627172647650379 0.63091368644725
"EPHA7" 1148.30843056139 0.0887679290482687 0.0925396880237558 0.959241715030217 0.337436990080699 0.62726659086319 0.631008900124012
"SNAPC2" 234.468627667391 0.135408432533368 0.141185486855795 0.959081811798918 0.337517532325826 0.627299538880216 0.631044174030505
"SLC39A13" 374.908569463327 0.0824996009724271 0.0860303728327004 0.958959007801356 0.33757939630822 0.627299538880216 0.631044174030505
"HOATZ" 38.8255349611788 0.313774344721432 0.327207225177824 0.958946870903932 0.337585510811059 0.627299538880216 0.631044174030505
"ATG5" 302.65245595941 0.0853664632633694 0.0890485266912809 0.958651046067537 0.337734567759301 0.627428704417261 0.631175529545261
"ANO10" 169.550932968823 0.115233744104035 0.120205964501107 0.95863582628609 0.337742237678044 0.627428704417261 0.631175529545261
"U2AF1L4" 46.8488324093402 0.195839845795121 0.204335416789857 0.958423404379899 0.337849298120314 0.627546566144472 0.631294804434951
"TRIM4" 185.2364588802 0.115732458256069 0.12076510670752 0.95832696555604 0.337897910392222 0.627555845452857 0.631304848322052
"SMURF2" 307.963202066445 -0.110648629042361 0.115476671879792 -0.958190318799139 0.337966798117803 0.627602773789229 0.631352766033526
"MICALL1" 145.341140975653 -0.143735402197298 0.15004606877424 -0.957941806616492 0.338092103676743 0.627754444147758 0.631506051654615
"CRTC3" 202.824824674017 0.0963029098868866 0.100586609086626 0.957412828221991 0.338358926088636 0.628070490297346 0.631826113601188
"TMEM11" 355.077926539249 -0.090890421608253 0.0949356625277447 -0.957389659356836 0.338370615804096 0.628070490297346 0.631826113601188
"ZKSCAN8P1" 14.1983860635865 0.323884665214641 0.338315601584658 0.957344750574839 0.33839327500591 0.628070490297346 0.631826113601188
"TAGLN" 4626.11703048058 -0.176157464266217 0.184104023001339 -0.956836582897135 0.338649744273152 0.628465435393023 0.632224129412133
"DYRK2" 261.595853688018 -0.0894858247800701 0.0935693034499944 -0.956358778794302 0.338891002998504 0.628832054570864 0.632593650572891
"RRP8" 95.5196341690011 0.140690624840788 0.147196821415601 0.955799340554757 0.339173621573956 0.629215808788927 0.632981119334225
"SKIC3" 709.701233926833 0.0827381589478589 0.0865664503853603 0.955776268745462 0.339185280300731 0.629215808788927 0.632981119334225
"NLGN2" 346.150111781982 0.0796887172750446 0.083394772813383 0.955560097913671 0.339294528985141 0.629256210755119 0.633023181409666
"NT5M" 19.8999284692474 0.296468991934437 0.310244275511517 0.955598589033214 0.339275074643613 0.629256210755119 0.633023181409666
"RNF144B" 23.104087991172 0.246373303879014 0.257868043531322 0.955423946701984 0.339363348838094 0.629302727552841 0.633070685624762
"STX2" 218.149533878317 -0.0899073012349964 0.0941262650469133 -0.95517761371054 0.339487884622701 0.629392532224615 0.633163154069571
"UQCRBP1" 44.578075221809 0.170511908539941 0.178522856074488 0.955126487942785 0.339513735371269 0.629392532224615 0.633163154069571
"NICOL1" 1258.67246770586 0.0675338508272719 0.0707109953613563 0.955068592687061 0.339543010503715 0.629392532224615 0.633163154069571
"LPAR1" 53.3316278778231 -0.278474898121217 0.29167127483877 -0.954755994655806 0.339701105804813 0.629604471250759 0.633377071364586
"REV1" 276.117897871528 0.0906808271935952 0.0950097433214695 0.954437134797563 0.339862416620592 0.629612312388672 0.633387791974624
"SLC44A3" 27.3148685294647 -0.240841015778434 0.252346602850613 -0.954405619325931 0.339878362925784 0.629612312388672 0.633387791974624
"ZNF888" 19.8665180546979 -0.311158501094879 0.326024691177077 -0.954401643542624 0.339880374640174 0.629612312388672 0.633387791974624
"RNF115" 457.85561209857 -0.0632423899914503 0.0662508472347206 -0.954589905354544 0.339785124054181 0.629612312388672 0.633387791974624
"PSPN" 53.909075939041 -0.167644520356213 0.175688492073701 -0.954214578185844 0.339975036835819 0.629706595004347 0.633483347733511
"RFC2" 182.10448291927 -0.125826038473867 0.131888209887093 -0.954035531921948 0.340065656892695 0.629793367405341 0.633571348257017
"PARD3" 896.742155220875 -0.0805153839277369 0.0844087092133034 -0.953875313082588 0.340146761015826 0.629862496460193 0.633641599590722
"NOSIP" 680.726540233117 0.0602442610020675 0.0631665965980025 0.953736060618669 0.340217261852398 0.629911975747304 0.63369208321302
"NCAPD3" 219.628440156361 -0.117471259957564 0.123189838541981 -0.953579137272201 0.340296720337581 0.629978025246669 0.633759236434824
"CPAMD8" 27.7840842867815 0.237828028081827 0.249449532949608 0.95341139856883 0.340381668351277 0.630054218993718 0.633836594770692
"XPC" 429.063186912297 0.0804742810422126 0.0844275939022076 0.953175109259017 0.340501355539738 0.630194687870563 0.633978614159107
"HNRNPUL1" 2914.63968156207 0.0906029137738164 0.0950836225444482 0.952876124712884 0.340652838269061 0.630393959744726 0.634179789821058
"WARS2" 124.226012515531 0.112130402786129 0.117710770786536 0.952592545583387 0.340796555614394 0.63041666780405 0.634204755101423
"SLC37A4" 215.911646759195 0.0926205768045864 0.0972176935476163 0.952713167991604 0.340735419669602 0.63041666780405 0.634204755101423
"KRT5" 254.665189647292 -0.167654725616676 0.175995325592202 -0.952608968746975 0.340788231328129 0.63041666780405 0.634204755101423
"RPL13AP26" 10.5924460303891 -0.391167629622191 0.410780647671824 -0.952254279356163 0.340968039055488 NA 0.634443014941912
"DIRAS1" 60.2827253694718 -0.184790677255386 0.194075530349433 -0.952158558694499 0.341016574497326 0.630742572807241 0.634452472507066
"SCARB2" 762.355337187866 0.0581666105096286 0.0611042675877645 0.951923864009719 0.34113559584495 0.630827530630797 0.634539364015784
"WNT3A" 112.272746141892 0.134822766761632 0.141636163265483 0.95189507858187 0.341150195707411 0.630827530630797 0.634539364015784
"PLEKHJ1" 731.963482972917 0.0924454621037661 0.0971476112628268 0.951597892136129 0.341300950958198 0.630861111053304 0.634577255181542
"EPS15L1" 217.664713120195 -0.116744555922077 0.122678427373398 -0.951630685375024 0.341284313675328 0.630861111053304 0.634577255181542
"ADGRL3" 1538.50791751198 0.12212648842638 0.128327946925711 0.951674918457779 0.341261873338126 0.630861111053304 0.634577255181542
"ZNF506" 89.9241753139916 -0.133943315370432 0.140786328537181 -0.9513943346783 0.341404235170747 0.630861111053304 0.634577439817325
"ANKRD10" 1003.51493368737 -0.101444387142513 0.106633073979748 -0.951340736569028 0.341431433956914 0.630861111053304 0.634577439817325
"NAA15" 652.990957426776 -0.0666588483591781 0.070055969678329 -0.951508467661654 0.341346322103123 0.630861111053304 0.634577439817325
"ARV1" 303.628431675227 0.0869794962483894 0.0914409498355695 0.951209457084569 0.341498058632425 0.630903193066684 0.634620485438722
"MBIP" 308.740841928938 -0.0898881781828274 0.0945662784125415 -0.950530989394485 0.34184251533937 0.631458481281661 0.635179761576755
"TBPL1" 477.423589300964 0.106966066707508 0.112545603256038 0.950424215721364 0.341896744359972 0.631477581238932 0.635199690087791
"CUL7" 309.578799555981 0.0909252518027733 0.0956842426570956 0.950263588631023 0.3419783352285 0.631547206683052 0.635270441815691
"ZNF23" 57.4392789027013 0.157557085342752 0.165918505379612 0.949605259414976 0.342312865065757 0.632083868399141 0.635810983694838
"UBAP2" 413.372469793037 -0.0849622342955596 0.0895047606845161 -0.949248214796441 0.342494384702291 0.632175651968771 0.635905456642695
"SATB1" 235.162468901002 -0.122383204860182 0.128915441065681 -0.949329295610358 0.342453158235955 0.632175651968771 0.635905456642695
"ZNF594-DT" 31.3264947791417 0.240964005328723 0.253838000862108 0.949282631088877 0.342476884957537 0.632175651968771 0.635905456642695
"LINC02986" 33.7459746920661 -0.231232403928726 0.243618450780914 -0.949158009943481 0.342540254119392 0.632179217068986 0.635909758473902
"LNCRNA-IUR" 22.1989986215262 -0.275266204240444 0.290038355365519 -0.949068284067264 0.342585883871715 0.632182338995285 0.635913614341585
"KRTCAP3" 19.8608233355606 0.275079827123577 0.28987273359594 0.948967582121803 0.342637100090117 0.632195767645115 0.63592783760211
"ATP6V1H" 406.481733580809 -0.0714920156261126 0.0753746159593896 -0.948489285366723 0.342880424893993 0.632563604740962 0.636298561753583
"BCL2L2-PABPN1" 1921.94808550491 -0.0619997080233582 0.0653756244683929 -0.948361235973099 0.342945586438511 0.632602704830422 0.636338608157161
"RORA" 53.3952830530111 0.182036600806582 0.191971188884296 0.948249588204084 0.343002408011861 0.63262641282844 0.636363171458854
"CDH7" 24.1844639346474 -0.268076645439105 0.282748427945442 -0.948110118196065 0.343073397776891 0.632676242913856 0.636414011045659
"PKM" 3925.67637987615 -0.102760746032403 0.10841801595101 -0.947819835393753 0.343221180850039 0.632786564591282 0.636526414529585
"GNB2" 6394.14341473516 -0.0630296993809236 0.0664976623502708 -0.947848347644464 0.343206663452518 0.632786564591282 0.636526414529585
"TRIM67" 13.5803005728836 -0.360179836710875 0.38012697609916 -0.947525062301599 0.34337129154571 0.632826256725459 0.636568485082856
"SNRPB" 1490.12616208787 -0.077417238635998 0.0817052570399624 -0.947518451574455 0.343374658483157 0.632826256725459 0.636568485082856
"TNFRSF10A-DT" 14.272906826694 0.315633206071081 0.333077048363343 0.947628206812878 0.343318761309313 0.632826256725459 0.636568485082856
"RWDD3" 107.737673121415 0.116098274758063 0.12255717165696 0.947298907019694 0.343486487630813 0.63295127869264 0.636694960758855
"PPP1R15A" 1389.58891555728 -0.180210779361846 0.19031951118811 -0.946885467689794 0.343697143873072 0.633258356517578 0.637004569394608
"PNKP" 247.87442389129 -0.110917731939233 0.117189073975358 -0.946485266728498 0.34390113344583 0.633309805198849 0.637059179071627
"HDDC2" 899.602595441692 -0.0857842861635756 0.090628197224859 -0.946551832546497 0.343867198302037 0.633309805198849 0.637059179071627
"PGP" 816.380040845613 -0.0509730849470096 0.053850877048213 -0.946559977126706 0.343863046355339 0.633309805198849 0.637059179071627
"BOLA2-SMG1P6" 373.428928744017 -0.0731170473439053 0.0772443810492083 -0.94656784546343 0.343859035262533 0.633309805198849 0.637059179071627
"RPA1" 1124.20327628176 0.0720844889694213 0.076186358819389 0.946160048681526 0.344066959808315 0.633427319366442 0.637179529929406
"GOLGA4" 1109.88777172331 -0.13022597308431 0.137644880040384 -0.946101104858404 0.344097020306374 0.633427319366442 0.637179529929406
"CFAP36" 581.986783015723 -0.0760598793165204 0.0803886806621879 -0.946151606046899 0.344071265327116 0.633427319366442 0.637179529929406
"TONSL" 80.1405013404779 -0.144004945198456 0.152262026290436 -0.945770581850593 0.34426561332032 0.633656600288187 0.63741088258813
"TARS2" 89.3107613129374 0.146798538878678 0.155311152822169 0.945189937819609 0.344561915577 0.634120854607556 0.637878601412423
"GRWD1" 281.614294583828 -0.0909430682279477 0.0962295699270818 -0.945063646204176 0.344626383640511 0.634158384425077 0.637917067385282
"LAMA1" 251.995966914519 -0.131817860333561 0.139537721078765 -0.944675456317319 0.344824591055185 0.634441971368542 0.638203049055236
"PABPC1L" 123.792681144518 0.147354997999817 0.156103573303282 0.943956598056422 0.345191827707724 0.634744043473842 0.638431051476377
"THUMPD2" 162.036443250213 -0.118225048815582 0.125265674250083 -0.94379445545118 0.34527469449696 0.634744043473842 0.638431051476377
"SH3GL3" 13.2725290432954 -0.407292079504422 0.431507601193434 -0.943881587202546 0.345230162191164 0.634744043473842 0.638431051476377
"FAM86B2" 70.4169148693182 0.153859599712443 0.16298532090876 0.944008938072251 0.345165080820164 0.634744043473842 0.638431051476377
"RMND1" 202.670014411237 -0.1006102750972 0.10660058265233 -0.94380605240529 0.345268767179906 0.634744043473842 0.638431051476377
"DCUN1D3" 135.708538903169 0.119462567522195 0.126552052222822 0.943979693919588 0.345180025055927 0.634744043473842 0.638431051476377
"LINC02762" 19.237783869453 -0.283430449476486 0.300323758776493 -0.943749674122255 0.34529758328258 0.634744043473842 0.638431051476377
"PPP1R2B" 10.8842632285971 -0.362925969135217 0.384544671086885 -0.943781038778761 0.345281551970844 NA 0.638431051476377
"PARP4" 216.190617186607 0.0926849907600963 0.0982216281875425 0.94363117849284 0.345358153839419 0.634746647374716 0.6384372833652
"CORO1C" 616.356919562991 0.100204373855184 0.106216730733774 0.943395387552831 0.345478701542947 0.634746647374716 0.6384372833652
"OCIAD2" 1286.4353711459 0.0673549390162878 0.0713830129225182 0.943570973802932 0.345388930831689 0.634746647374716 0.6384372833652
"AGGF1" 252.709290750057 -0.104990443864734 0.111299401712982 -0.943315437898601 0.345519581751374 0.634746647374716 0.6384372833652
"FAT4" 110.195984071986 -0.132884203428087 0.14085191128495 -0.943432021729945 0.34545997062464 0.634746647374716 0.6384372833652
"KANTR" 164.672383263194 -0.114893430338082 0.121822991968856 -0.943117784920718 0.345620659773532 0.634851277010287 0.638462456142882
"SNORD86" 10.8010550790548 -0.359595475823115 0.381276265964836 -0.94313627131535 0.345611205192513 NA 0.638462456142882
"PTHLH" 12.2805977222449 0.357690001113901 0.379360867950857 0.942875323556663 0.345744678152317 0.63491167364561 0.638526123850503
"PSMA6" 837.507542383229 0.0561665974594502 0.059580029938266 0.942708446398019 0.345830051873829 0.63491167364561 0.638526123850503
"LRRC47" 609.339991983916 0.0604676466801302 0.0641329510180958 0.942848344263288 0.345758479746254 0.63491167364561 0.638526123850503
"SAXO4" 35.2211926592599 0.225187959243317 0.238868691129236 0.942726977649336 0.345820570692964 0.63491167364561 0.638526123850503
"SLC66A1" 131.692275135821 0.108897366179579 0.115657008031324 0.9415544119046 0.346420819151798 0.635041724437249 0.638666410973168
"PLXNA2" 151.672966134641 -0.171536128950557 0.182191153709772 -0.94151733197657 0.346439811564122 0.635041724437249 0.638666410973168
"PPP2R5C" 877.415548101429 0.0687560931964594 0.0729914761871597 0.941974279574231 0.34620580836578 0.635041724437249 0.638666410973168
"HOOK1" 68.2932415259677 -0.201678735747706 0.214201549833445 -0.941537238663881 0.346429615237157 0.635041724437249 0.638666410973168
"DPCD" 707.535810194623 0.0982514876206215 0.104361955089649 0.941449281361408 0.346474668948597 0.635041724437249 0.638666410973168
"NDST2" 76.5562186291081 0.137469030264047 0.145987258995857 0.94165087562846 0.346371413348297 0.635041724437249 0.638666410973168
"SIN3A" 547.003448278292 -0.0788249882231236 0.0837238763784974 -0.941487561645773 0.346455060466197 0.635041724437249 0.638666410973168
"GREB1" 260.587906293564 -0.0934994384803861 0.0992107398808426 -0.94243262970001 0.345971188096869 0.635041724437249 0.638666410973168
"NKIRAS1" 117.918872185709 -0.145611145928621 0.154531414710556 -0.942275369712738 0.346051674923161 0.635041724437249 0.638666410973168
"GALT" 146.170410781792 0.118641343890784 0.125934448645065 0.942088087630132 0.346147542840751 0.635041724437249 0.638666410973168
"HGH1" 119.452293095617 0.125334460960058 0.133091320988066 0.941717762131885 0.34633715873764 0.635041724437249 0.638666410973168
"RPL7P19" 110.321576732904 0.11801485824591 0.125293504804196 0.941907231586662 0.346240137385389 0.635041724437249 0.638666410973168
"PCDHA3" 43.4782002922893 -0.17818494030018 0.189247608695833 -0.941543946198896 0.346426179639753 0.635041724437249 0.638666410973168
"C1QTNF3" 11.03306598126 0.371563721565833 0.394744285939747 0.941277010967418 0.34656292053406 NA 0.638748447704849
"ZNF510" 88.0795743250446 -0.139137567022088 0.14786994473405 -0.940945553691336 0.346732761472819 0.635352900161859 0.638900183021786
"CA13" 32.1976833463925 -0.244403078479027 0.259735408532952 -0.940969426769628 0.346720526976352 0.635352900161859 0.638900183021786
"HINT3" 147.966844446865 0.127483265894872 0.135516590267874 0.940720731261597 0.346847992153203 0.635483116146731 0.639031865416898
"C19orf81" 130.592505942836 0.123750194005414 0.131562384609538 0.940619876818825 0.346899692094887 0.63549691493013 0.639046480479112
"CLN6" 141.283081769341 -0.113622585219229 0.120896058121735 -0.93983697222632 0.34730119097301 0.635813101456652 0.639289018935263
"INTS7" 138.259421198889 -0.12107093086732 0.128830399632614 -0.939769892917959 0.347335605164673 0.635813101456652 0.639289018935263
"EAF1" 302.640477363167 -0.0816042220834454 0.0868354194755997 -0.939757331469743 0.34734204989815 0.635813101456652 0.639289018935263
"KLLN" 18.3703052046592 0.283310858881252 0.301428846559272 0.939892986736896 0.347272455098299 0.635813101456652 0.639289018935263
"TRIM59-IFT80" 67.0965002023489 -0.157977910317902 0.16807591944884 -0.93991995305424 0.347258621709575 0.635813101456652 0.639289018935263
"LINC02387" 11.7097827742263 0.355489076489133 0.378308572870612 0.939680202834619 0.347381622918456 0.635813101456652 0.639289018935263
"ATP8B1-AS1" 50.4800657410891 -0.18112621793816 0.192696063698019 -0.939958058624431 0.347239074619097 0.635813101456652 0.639289018935263
"SCARNA12" 10.5497511902034 -0.35974815595764 0.382721725486309 -0.93997317633464 0.347231319851063 NA 0.639289018935263
"PPCDC" 90.74036493334 0.138302574081092 0.14720959504599 0.939494290694063 0.347477022171582 0.635906816968294 0.639383995050695
"DUT-AS1" 13.4750405821413 -0.323845034573576 0.344907769472022 -0.938932268963705 0.347765520233623 0.636353847783463 0.63983421886733
"PCDHB2" 364.603943448832 -0.0914876866878421 0.0974609319401195 -0.938711387903131 0.347878945004277 0.636457936831133 0.639946354153573
"PLXNA3" 232.825125039386 -0.098273436810794 0.104763476522038 -0.938050550375935 0.348218432540682 0.636457936831133 0.639946354153573
"TTC9" 84.8733043427674 -0.143374774032562 0.152845895078646 -0.938034835405877 0.348226508247246 0.636457936831133 0.639946354153573
"UGCG" 540.29629601023 -0.0976301814280565 0.104047939454993 -0.938319220346384 0.348080385160877 0.636457936831133 0.639946354153573
"MPV17L" 23.1943340759729 0.268246106715765 0.285878175222365 0.938323138893393 0.348078371999615 0.636457936831133 0.639946354153573
"UGT8" 35.3421447358893 -0.274646662179749 0.292735073375616 -0.938208937565001 0.348137046193169 0.636457936831133 0.639946354153573
"CITED4" 114.800500304609 -0.122972058227098 0.131105809357085 -0.937960406408585 0.348264757900438 0.636457936831133 0.639946354153573
"L3MBTL3" 78.6722427412085 -0.201789699629623 0.215061537943066 -0.938288182813254 0.3480963310163 0.636457936831133 0.639946354153573
"OVCA2" 204.858509187186 0.0900775330510205 0.0959751008318825 0.938551064497524 0.347961287507592 0.636457936831133 0.639946354153573
"SOCS7" 584.609075955615 -0.068586131456024 0.0730790008635979 -0.938520377201656 0.347977049992617 0.636457936831133 0.639946354153573
"HEXB" 827.181215071873 0.0902786903455358 0.0962620618978406 0.937842890186014 0.348325155857738 0.636471273656045 0.639961257241115
"NANP" 50.6406164949648 -0.168266575471228 0.179431891382006 -0.937774072241106 0.348360528220833 0.636471273656045 0.639961257241115
"CLGN" 147.130191265536 -0.21288760226882 0.227069432171074 -0.937544081708146 0.348478759715498 0.636606449312669 0.640097920569378
"IKZF5" 116.378097835926 0.144381502980282 0.154210117962252 0.936264785269303 0.34913687441331 0.637727732519831 0.641226101045124
"SHROOM3" 1492.47507580229 -0.0802457073528366 0.085750773257691 -0.935801559616132 0.349375368353861 0.637934085559041 0.641435828423517
"MGMT" 240.389473849903 0.117974969539842 0.126063283121657 0.935839259604166 0.349355954469382 0.637934085559041 0.641435828423517
"ZXDA" 51.4350183922566 -0.161525837311526 0.172609616682336 -0.935787011269439 0.349382860314515 0.637934085559041 0.641435828423517
"ZFAT" 37.3363371665156 0.204648275903869 0.218753153107921 0.935521490759525 0.349519613303193 0.637940910339508 0.641444931352428
"NUS1" 504.980202389749 -0.105665842644726 0.11292874157914 -0.935686001341608 0.349434880199553 0.637940910339508 0.641444931352428
"DCC" 71.6239192978296 0.24538466416927 0.262273976716608 0.935604314393772 0.349476952389391 0.637940910339508 0.641444931352428
"CHMP1B-AS1" 16.4021167987566 -0.391242846465296 0.418264174481998 -0.935396503776192 0.349583998032217 0.637977494125767 0.641482462645268
"EPB41L4A-AS1" 657.690400915457 -0.0897719370607839 0.0960176350677963 -0.93495259487903 0.349812730322648 0.638313958640743 0.641821522422843
"KIF20B" 545.186568538791 -0.145584478777949 0.155750341889415 -0.934729754117112 0.349927588954118 0.638442575433914 0.641951592702485
"CRYZ" 188.992976202573 0.108140506294084 0.1157178662275 0.934518668720357 0.35003641059441 0.63845251150415 0.641963822487197
"SCX" 17.120937043819 0.29015309592622 0.310482650004004 0.934522737172198 0.350034312967382 0.63845251150415 0.641963822487197
"TMEM178B" 113.814158605635 -0.123827447419763 0.13251216537375 -0.934460976247036 0.350066156745638 0.63845251150415 0.641963822487197
"MAPRE1" 1350.96254638597 -0.070357336709245 0.0752993438977307 -0.934368522583706 0.350113829057602 0.638458526296677 0.641970616359418
"TRMT5" 239.170523389223 0.0867398086312118 0.0929002539469752 0.93368752986101 0.35046509938406 0.638980878507436 0.642498080678531
"NTAN1" 175.889950654591 0.106107400034449 0.113652799160543 0.933610089836546 0.350505058720824 0.638980878507436 0.642498080678531
"MTCO3P12" 6004.58852670002 0.0782677506684477 0.0838383958451477 0.933554964637097 0.350533505286294 0.638980878507436 0.642498080678531
"MLF2" 2744.9862524482 0.0565128360623351 0.0605525484832052 0.933285839786072 0.350672404310622 0.638991204815252 0.642510700883347
"TFDP2" 473.561104184802 -0.110393897787989 0.118283518637063 -0.933299068712342 0.35066557586504 0.638991204815252 0.642510700883347
"WDR11" 308.800788804067 -0.0809388361591149 0.0867202877641665 -0.933332190723651 0.350648479469219 0.638991204815252 0.642510700883347
"FBXO2" 27.7204252917852 0.256848970682654 0.275309054271704 0.932947778859347 0.35084693163091 0.639112425178535 0.642638547304693
"UNC45A" 340.843739311894 0.0715357537016304 0.0767111100032864 0.932534462068998 0.351060385340725 0.639112425178535 0.642638547304693
"TIPRL" 718.186586510717 -0.0685888397595933 0.0735366367129128 -0.932716572657032 0.350966325837178 0.639112425178535 0.642638547304693
"NELFB" 608.784358617209 0.0903040317229859 0.0968339799457836 0.932565528893331 0.351044338300733 0.639112425178535 0.642638547304693
"ZNF248" 85.7724449621075 0.151366732507107 0.162328999621036 0.932468830957369 0.351094287504249 0.639112425178535 0.642638547304693
"FAN1" 178.31633071413 0.110042457861594 0.117996500555819 0.932590859417371 0.351031254593211 0.639112425178535 0.642638547304693
"ZSWIM7" 371.297992243294 -0.102242343916089 0.109607862876389 -0.932801180800267 0.350922631452185 0.639112425178535 0.642638547304693
"MRPS21" 1576.10254173183 0.0612247072869446 0.0656222727412201 0.932986693837667 0.350826838581825 0.639112425178535 0.642638547304693
"NRGN" 20.7640934371477 -0.274156509168131 0.294073000817169 -0.932273647721164 0.351195122893047 0.639215107929812 0.642742540656979
"BEX4" 465.248936464668 -0.0661823667861908 0.0710189987925663 -0.93189664612842 0.351389941070106 0.639246234936994 0.642776814027138
"IFIT2" 45.8166883213265 0.248997054186047 0.267133019934851 0.93210885815154 0.351280270619439 0.639246234936994 0.642776814027138
"STX3" 384.905163201718 0.0958557743963523 0.102847960346222 0.932014344996913 0.351329112016806 0.639246234936994 0.642776814027138
"TLCD2" 70.6269014898657 0.16815546363858 0.18043103949213 0.931965276661366 0.351354470671331 0.639246234936994 0.642776814027138
"GAS2L1" 56.0880370819945 0.177124066404874 0.190160954133775 0.931442878017271 0.351624519660638 0.639592109845419 0.64312534279907
"CCDC160" 197.324155373904 0.097805742288889 0.105031282360879 0.931205828305857 0.351747103597424 0.639734208893912 0.643268970394037
"DNAJA1" 2220.21170116578 -0.101037100927719 0.10853796172841 -0.930891821799085 0.351909525355554 0.639786991510704 0.643324274410472
"SETD1A" 299.788968866553 0.0948920868995036 0.101929734082496 0.93095589578114 0.351876378846045 0.639786991510704 0.643324274410472
"EHHADH" 13.8985245517753 0.323408811433677 0.347407242532183 0.930921327593557 0.351894261284209 0.639786991510704 0.643324274410472
"ADAMTS9" 196.962828650568 0.111566923993225 0.119910762313193 0.930416268239754 0.352155598710889 0.639991758778865 0.643451870451469
"ASH1L-AS1" 63.8663919142021 0.165410372732025 0.177778623052265 0.930428922736092 0.352149049280136 0.639991758778865 0.643451870451469
"MIR4453HG" 22.0532538861049 0.281882565576031 0.302954490115512 0.930445247629613 0.352140600321332 0.639991758778865 0.643451870451469
"KAZALD1" 10.2053899744976 0.396522278009182 0.426174314958316 0.930422749780136 0.352152244130772 NA 0.643451870451469
"FAM83D" 252.767564301194 -0.221121320822251 0.237746245712494 -0.930072818435385 0.352333383214421 0.640157468004937 0.643619980872052
"FAM131B" 78.7079276674906 -0.173464384381399 0.186507162687273 -0.930068217660126 0.352335765160627 0.640157468004937 0.643619980872052
"SGK1" 49.0106218690547 0.21509905536697 0.231407724638223 0.929524093040759 0.352617545125727 0.640588540311738 0.644054137650831
"NFE2L3" 22.5034630608166 -0.281752440544327 0.303156975633362 -0.929394548668009 0.352684651886922 0.640621336505223 0.644088616521439
"CIDECP1" 48.7995752576883 -0.184430953917347 0.198458529121282 -0.929317347729798 0.352724647469723 0.640621336505223 0.644088616521439
"SEMA4C" 398.090953931058 -0.114943859319536 0.123699110070337 -0.929221392572491 0.352774363073201 0.640630763081815 0.644098846471403
"ZNF747" 114.292509695969 -0.116265783077639 0.1251345775587 -0.92912594860601 0.352823818219782 0.640639714354647 0.644108598377974
"ADAT1" 203.248763377034 -0.0960530107524705 0.10339069007661 -0.929029593296044 0.352873750036024 0.640649528772028 0.64411921793674
"PUS1" 288.243747710202 -0.0941533074314665 0.1013716217304 -0.92879354028556 0.352996092806355 0.64079078769844 0.644261993883199
"TSEN2" 170.341863031559 0.10685821693173 0.115089343399669 0.928480550633132 0.353158352061484 0.640923608660523 0.644397038046704
"CDC42P6" 19.3590277048289 -0.257334718229454 0.277151876566314 -0.928497116518285 0.35314976283778 0.640923608660523 0.644397038046704
"EXO5-DT" 19.4594008915523 0.328510034798196 0.353853009155969 0.928379938273743 0.353210521267343 0.640937442299727 0.644411698241219
"RERE" 951.289539761319 0.0815017752302665 0.0878066482677386 0.928195949146728 0.353305935337881 0.640948909045699 0.644424729777439
"H2AC20" 102.314225998253 -0.17814653236424 0.191926347775143 -0.928202586197039 0.35330249317733 0.640948909045699 0.644424729777439
"LLGL2" 64.8961607937108 0.150853343672545 0.162582466272999 0.927857395269436 0.353481547008265 0.641186648809243 0.644594967520134
"GAS7" 217.726831685628 0.157639558266008 0.169930880669997 0.927668694733251 0.353579452026514 0.641187451439746 0.644594967520134
"ATP1B2" 116.87582767184 0.145219887506448 0.156554618009534 0.927598874774841 0.353615681621795 0.641187451439746 0.644594967520134
"RRAS2" 366.499845508704 -0.0759825157627484 0.0819074530847645 -0.927663025782472 0.353582393559079 0.641187451439746 0.644594967520134
"HSPA1L" 10.0858141461034 -0.368744475245297 0.397529360077544 -0.927590543685548 0.353620004782979 NA 0.644594967520134
"RDH10" 116.342064060159 0.12466110959753 0.134417639199967 0.927416299969957 0.353710430827765 0.641278437342475 0.644679316005018
"SCLY" 134.181196701826 0.109691785362033 0.118366622409158 0.92671213497046 0.354076015281393 0.641400043655303 0.644807646556499
"EDEM1" 323.017782353781 -0.251182654439004 0.271057340136676 -0.926677190561782 0.35409416373985 0.641400043655303 0.644807646556499
"CALM3" 3125.6254643736 0.0809206844368683 0.0872824231102383 0.927113175291489 0.353867776150991 0.641400043655303 0.644807646556499
"CRELD1" 136.120503973755 -0.169374511499441 0.182789642843683 -0.926608908822506 0.354129627713231 0.641400043655303 0.644807646556499
"UBAP1" 381.301596654748 0.0738309625097836 0.0796635632106184 0.926784586757509 0.354038389152758 0.641400043655303 0.644807646556499
"RNF220" 417.48795864301 0.0800958276230518 0.0864363293755791 0.92664540710681 0.35411067106014 0.641400043655303 0.644807646556499
"ZDBF2" 188.48084376579 -0.110541957500686 0.119259628113344 -0.92690174579135 0.35397755071463 0.641400043655303 0.644807646556499
"PLCXD2" 22.9660465027161 -0.253513129499335 0.273594935017276 -0.926600229215964 0.354134135863062 0.641400043655303 0.644807646556499
"ZDHHC15" 45.1360670193491 -0.198648922080765 0.214431620388614 -0.926397523465772 0.354239430657694 0.641495151183523 0.644904777529821
"VPS39" 259.919368806992 0.0871828403353164 0.0941166510166278 0.926327481838613 0.354275818133463 0.641495151183523 0.644904777529821
"SLX1A-SULT1A3" 70.5957901407697 -0.15057647871608 0.162616885598451 -0.925958446208947 0.35446757561342 0.641761605376353 0.645173407071995
"AGPAT4" 428.281641384449 -0.0897166099342424 0.0969463430223688 -0.925425417166501 0.354744662681165 0.641940159307835 0.64535594565259
"CRBN" 329.866274342652 0.0746413267123395 0.0806444957160326 0.925560089992607 0.354674642146216 0.641940159307835 0.64535594565259
"SH3BP5L" 176.442773885575 0.106909683440622 0.115517903747196 0.925481505226995 0.354715499716893 0.641940159307835 0.64535594565259
"EPCIP-AS1" 22.2571777672877 0.250258593452548 0.270423509934265 0.925432088036212 0.354741194085855 0.641940159307835 0.64535594565259
"SLC25A35" 29.635924886415 0.218833582258012 0.236583684579865 0.924973261138554 0.354979816312848 0.642078566198297 0.645498879828121
"NECAP2" 525.047994057228 0.0864937565431731 0.093503519416332 0.925032095936974 0.354949212421797 0.642078566198297 0.645498879828121
"CD52" 11.3516594048184 -0.356232444355212 0.385162929738267 -0.924887669219065 0.355024341335806 0.642078566198297 0.645498879828121
"FAF1-AS1" 23.1635440464433 0.309090202664346 0.334166243245011 0.924959384475353 0.354987034730889 0.642078566198297 0.645498879828121
"EP300-AS1" 12.728967634808 -0.355800083245182 0.384711396110157 -0.924849346400186 0.355044278056273 0.642078566198297 0.645498879828121
"ABCC5" 206.791150216573 0.127159806268901 0.137520219175362 0.924662620750703 0.35514142864707 0.642121014705502 0.645543826831567
"FAM151B-DT" 96.0554257985788 0.137496362905104 0.14871173475306 0.924583141561893 0.355182785582091 0.642121014705502 0.645543826831567
"AARSD1" 130.178243714822 0.111565722426492 0.120670698966562 0.924546914718768 0.355201637200521 0.642121014705502 0.645543826831567
"SLC35C2" 450.839676672138 0.0712170201581888 0.0770598867695615 0.924177586338207 0.355393863251807 0.642262124403209 0.645687959889625
"DDB1" 1658.90916405417 -0.0484841310986449 0.0524575039439445 -0.924255396338614 0.355353359664375 0.642262124403209 0.645687959889625
"GCSHP5" 42.6305998582639 0.175408058656966 0.18980687423744 0.92413965174696 0.355413610960408 0.642262124403209 0.645687959889625
"SPTBN1" 803.98194054973 0.094781836108221 0.10260998104578 0.923709712663656 0.355637473851016 0.64242460436515 0.645853576579438
"ARMCX1" 460.166614429455 -0.0800022948853029 0.0866050880213048 -0.923759754919046 0.355611413019617 0.64242460436515 0.645853576579438
"SCARNA9" 14.1136303410147 -0.369124662244301 0.399569323134812 -0.923806310625505 0.355587168982733 0.64242460436515 0.645853576579438
"C19orf25" 242.539812067728 -0.111720557047787 0.120987256911128 -0.923407637300612 0.355794813189808 0.642547479876359 0.645978620664559
"RN7SL832P" 16.5667822613324 0.321953266031731 0.348627228938655 0.923488584101338 0.35575264683606 0.642547479876359 0.645978620664559
"C19orf44" 53.2420214233435 0.166786818151872 0.180810551548106 0.92243962934595 0.356299306676841 0.643135669861547 0.646572977478071
"BICC1" 50.0292268325841 0.171053302429548 0.185394866965605 0.922643141254185 0.356193205635149 0.643135669861547 0.646572977478071
"MTCL1" 62.4357133809142 -0.195358974139003 0.211752837660746 -0.922580194424556 0.356226020870449 0.643135669861547 0.646572977478071
"RFPL3S" 14.0551395124047 0.316163323196324 0.34271835895342 0.922516448088193 0.356259254844197 0.643135669861547 0.646572977478071
"ADGRB2" 113.413853351994 0.167503368473024 0.181658779862108 0.922076921358665 0.356488454066592 0.64336172813265 0.646801756320933
"DIPK1A" 14.5823887089797 0.288470900697666 0.312865664241725 0.922027993697604 0.35651397403403 0.64336172813265 0.646801756320933
"CALCOCO1" 238.740385589618 0.0880955753162979 0.0956242740334794 0.921267912428328 0.3569105693993 0.643563881152847 0.647011253206985
"PCDHB4" 11.5492272107802 -0.368734199806288 0.400282113644891 -0.921185801805297 0.356953429724848 0.643563881152847 0.647011253206985
"RASD1" 94.4119473618544 -0.163118907094294 0.177086164764768 -0.921127335446968 0.356983950129133 0.643563881152847 0.647011253206985
"MBD2" 264.213367770507 0.0827139815979437 0.0897723661884131 0.921374640213277 0.35685486418664 0.643563881152847 0.647011253206985
"KIAA1143" 287.394287977651 -0.077000525901879 0.0835798313260144 -0.921281183274085 0.356903642551603 0.643563881152847 0.647011253206985
"SLC35E3" 332.957107595422 -0.077614649274514 0.0842334324563297 -0.92142332339066 0.356829456439264 0.643563881152847 0.647011253206985
"FRAT2" 95.1823870454969 0.129675450647191 0.140739145400414 0.921388646195441 0.356847554348604 0.643563881152847 0.647011253206985
"NBPF8" 83.006120078394 0.129635214050036 0.140699412660808 0.921362865689815 0.356861009480892 0.643563881152847 0.647011253206985
"ACADM" 480.95347856512 0.0691858026156995 0.0751238783651283 0.920956214207051 0.357073287687182 0.643563881152847 0.647012543251495
"PCDHA2" 41.5377638875158 -0.178700362196886 0.194029373767544 -0.920996438461827 0.357052286475886 0.643563881152847 0.647012543251495
"MGA" 312.877676289593 -0.0863370586875073 0.0937681700613057 -0.920750171738023 0.35718087531451 0.643677158570287 0.647127182090478
"TECTA" 20.3479228114977 0.263385443960256 0.286119158600048 0.920544591452647 0.357288241951064 0.643790009416645 0.647241392149812
"LMNA" 4458.8040795312 0.167440021987329 0.181936075880597 0.920323367297526 0.357403801474993 0.64391759274007 0.64737041376211
"ERBB4" 349.250006648276 -0.141003975369364 0.153238562498092 -0.920159867534123 0.357489222979066 0.643990852663428 0.647444820729018
"SRSF3" 4293.47951929417 -0.0812314337030546 0.0883031780488601 -0.919915177436847 0.357617086905839 0.644040417315324 0.64749691289235
"ADGRB3" 23.60194369971 0.241817273484013 0.262887655462825 0.919850241953291 0.357651024072105 0.644040417315324 0.64749691289235
"FRAS1" 168.824861331071 -0.105820360805096 0.115025316467161 -0.919974524350102 0.357586072261422 0.644040417315324 0.64749691289235
"DOCK1" 321.43253720278 0.0804365761304637 0.087481868414554 0.919465685726962 0.357852045854388 0.644321766456381 0.647780525851713
"SPARCL1" 148.186895364681 0.251531834143241 0.27363173335828 0.919234882066467 0.357972729614233 0.644458412623822 0.647918659364995
"TLNRD1" 605.808093138633 -0.101190990607852 0.110094425639727 -0.919129102312498 0.358028048812811 0.644475601484268 0.647937447637483
"PPAN-P2RY11" 47.1324737327208 -0.17375164685102 0.189056666876963 -0.919045330277068 0.358071862542761 0.644475601484268 0.647937447637483
"RPS19BP1" 1088.68958651411 0.0895574655198011 0.0975416582309056 0.918145817326542 0.358542530644661 0.645242017625439 0.648708734813221
"MTSS2" 454.126121034557 0.0973135303578931 0.1060114150927 0.917953319204345 0.358643305365724 0.645261957934479 0.648730290094764
"LINC00115" 48.141792184755 -0.176686270109033 0.192469178988178 -0.917997733652127 0.35862005237096 0.645261957934479 0.648730290094764
"LRWD1" 263.502785714639 -0.0938602446801423 0.102299594251177 -0.917503587059067 0.358878814114371 0.645362876825092 0.648834765339764
"GREM1" 15.1549269082065 0.365412271968671 0.398182687097254 0.917700050277225 0.358775921349603 0.645362876825092 0.648834765339764
"ZNF497" 27.6656663021163 0.23253391619073 0.253438595680241 0.917515801279586 0.358872416676886 0.645362876825092 0.648834765339764
"ERCC6L2-AS1" 68.9547486490244 0.146505712368888 0.159673536514324 0.917532833349287 0.358863495916118 0.645362876825092 0.648834765339764
"RNF19A" 213.692274286666 -0.102585305200641 0.111863142457242 -0.917060820456152 0.359110770207703 0.645547904157657 0.649023047192147
"MFSD13A" 75.5467635751134 -0.170177758261062 0.185570809830216 -0.917050253845217 0.35911630698345 0.645547904157657 0.649023047192147
"NOMO2" 560.995853333425 0.0640302016544572 0.0698201218355363 0.917073759986878 0.359103990123895 0.645547904157657 0.649023047192147
"JRK" 170.231565517883 0.109181875430258 0.119071116291267 0.916946769552253 0.35917053433132 0.645564728039855 0.649040714328169
"ATP10A" 19.9329207726697 -0.290647485669844 0.317027788661294 -0.916788672996632 0.359253389273641 0.645632995861747 0.649110102312143
"LGALS7" 13.2133797863773 -0.322915421607726 0.352321272794195 -0.916536827443722 0.359385400816208 0.645708934433517 0.64918795463534
"ADNP-AS1" 19.8530659680659 0.308007380055425 0.336053726188453 0.916542076616345 0.359382649011834 0.645708934433517 0.64918795463534
"SAR1A" 780.538652415185 -0.0553703635234136 0.0604508197310749 -0.915957199087414 0.359689344211273 0.645965374819641 0.649450288360149
"DNMT1" 749.212142459092 -0.072686956214331 0.0793741483493191 -0.915751006164396 0.359797505824618 0.645965374819641 0.649450288360149
"CDK7" 272.933140102993 0.103002375538633 0.112445589896807 0.91601970013373 0.359656562377124 0.645965374819641 0.649450288360149
"DTNB" 72.9212500912448 0.152503833266584 0.166517563209616 0.915842331145625 0.359749597405891 0.645965374819641 0.649450288360149
"FHL3" 183.545892733142 0.134175014733086 0.146453149234738 0.916163397196928 0.35958120030394 0.645965374819641 0.649450288360149
"GTF2IRD2" 146.610668873637 0.105173229573921 0.114843636088916 0.915795016212235 0.359774417974478 0.645965374819641 0.649450288360149
"NHLRC2" 402.14539898327 -0.0712111431411469 0.0778003285662248 -0.915306457613877 0.360030769971856 0.646303520693083 0.649791010180355
"ACIN1" 1244.1220410076 0.0688341689734387 0.0752323729677063 0.914954111616099 0.360215720905926 0.646554864320666 0.650044461864717
"MYCBP2" 486.106901520198 0.0664379538317131 0.0726398461267625 0.914621345917686 0.360390448645085 0.646681687030032 0.650174223769531
"RNF169" 169.042198755592 0.104745200037175 0.11453035750084 0.914562761549108 0.360421215477747 0.646681687030032 0.650174223769531
"POU3F4" 14.3428482797585 0.340024873436412 0.371751061183499 0.914657438647025 0.360371494597907 0.646681687030032 0.650174223769531
"GTF2A2" 906.25566808615 -0.0653049504171424 0.0714316839276228 -0.914229468303054 0.36059628291236 0.646915127000379 0.650409675948532
"AP1B1" 423.068176963427 0.0952564297150814 0.104242272616264 0.91379847469115 0.360822748079234 0.646964234362368 0.650462803425417
"GID8" 977.915490296393 0.0616975755351343 0.0675213228921955 0.91374950745027 0.360848483511121 0.646964234362368 0.650462803425417
"LZTFL1" 515.751093065375 -0.110084735424334 0.120432457691466 -0.914078625766804 0.360675532825978 0.646964234362368 0.650462803425417
"BUB1" 431.527791636593 -0.201806163261692 0.220834745442555 -0.913833386396107 0.360804400437903 0.646964234362368 0.650462803425417
"OR7E38P" 62.2878553247454 -0.162037696190193 0.177316606905385 -0.913832601571578 0.360804812891389 0.646964234362368 0.650462803425417
"MGAT4A" 30.2426177562935 0.211924619595852 0.231960075158182 0.913625413560212 0.360913707981852 0.647000552011324 0.650500067922852
"CRY1" 169.062720514764 -0.11106487279168 0.121634985432431 -0.913099733574411 0.361190090456916 0.647289063887223 0.650792391566463
"KLHL2" 70.6245926038077 0.151903282401592 0.166363046085493 0.913083079300738 0.361198848807079 0.647289063887223 0.650792391566463
"AXIN2" 658.79696222942 -0.186432384656877 0.204183570641031 -0.913062613566684 0.36120961175636 0.647289063887223 0.650792391566463
"ITGA6" 642.020461199995 -0.0800150674214733 0.087642361036563 -0.91297252236384 0.361256993198204 0.647293352196233 0.65079745313843
"LAT2" 11.7014473388699 -0.342742451835433 0.375529137443582 -0.912692032817095 0.361404535322147 0.647303629216595 0.650810784204004
"KIAA0232" 466.076327072545 0.0741053110942917 0.0811927667661633 0.912708287275348 0.361395984178093 0.647303629216595 0.650810784204004
"APRG1" 14.7304050132918 0.318555920359034 0.349056659450795 0.912619518161461 0.361442685371568 0.647303629216595 0.650810784204004
"RAB11B-AS1" 76.3405267811974 0.139066976773949 0.152372697349947 0.912676478086888 0.361412718472114 0.647303629216595 0.650810784204004
"TLN2" 235.134772074131 0.0884824110202522 0.0970106095751439 0.912090042602136 0.36172131963238 0.647722009566981 0.651232181005226
"NEK3" 63.8215479879529 -0.148433308549297 0.162762820132734 -0.911960780897315 0.361789363495305 0.64776323568572 0.651274380026501
"RPSAP21" 11.0477808329054 -0.353022786509934 0.387210077692627 -0.911708674044811 0.361922096599587 NA 0.651433004493413
"NDUFC2" 1383.5846714884 0.051063984594522 0.0560454269900444 0.911117772438288 0.362233323157893 0.648113591001346 0.651551618375238
"TSC1" 355.923411225764 -0.084427582326462 0.092668691229225 -0.911069113058068 0.362258959414339 0.648113591001346 0.651551618375238
"AXL" 673.176356726476 -0.137933087646376 0.151344676205217 -0.911383810153616 0.362093180942645 0.648113591001346 0.651551618375238
"KCTD21" 39.4814104429127 -0.209840008058141 0.23024375494486 -0.911381974761465 0.362094147666323 0.648113591001346 0.651551618375238
"ZNF605" 109.888299512234 -0.127451074172613 0.139903840575084 -0.910990532130615 0.362300362275773 0.648113591001346 0.651551618375238
"LINC01011" 14.6145948477976 0.312906027869013 0.343392908699127 0.911218665098218 0.3621801713529 0.648113591001346 0.651551618375238
"LINC01138" 63.0602808829447 0.149645025046556 0.16426552544574 0.910994712009651 0.362298159898896 0.648113591001346 0.651551618375238
"CKMT2-AS1" 60.828365656538 -0.157872710303435 0.173316398580832 -0.910893092610656 0.362351705502927 0.648124855640989 0.651563700991162
"DHX15" 663.011292535622 -0.064596667703108 0.0709282138410946 -0.91073303844685 0.362436051783153 0.648173054564906 0.651613671645575
"HSDL2-AS1" 28.9877493163993 0.208620113239589 0.229083955202783 0.910670994199138 0.362468751531084 0.648173054564906 0.651613671645575
"NCLN" 336.957762988693 0.0812115691981624 0.089227887657942 0.910159047017784 0.362738638260127 0.648347652605714 0.651792227050664
"RSPO2" 917.73425030399 -0.117553109051662 0.1291588195497 -0.91014387915204 0.362746636327217 0.648347652605714 0.651792227050664
"RP9" 372.537656091186 -0.0793694376203727 0.0871966062874678 -0.910235397908829 0.362698379852888 0.648347652605714 0.651792227050664
"SMU1P1" 16.9923519030646 0.271217762121823 0.297942008782973 0.91030386493562 0.362662280840221 0.648347652605714 0.651792227050664
"MTRF1" 48.4461453935534 -0.18600754809223 0.204425717020218 -0.909902877209102 0.3628737322842 0.648494256627136 0.651940367304246
"DLEU2L" 46.5910665039395 0.17841402838393 0.196125880547313 0.909691407814431 0.362985276772412 0.648613035544147 0.652060534713827
"GRK6" 242.423223379802 0.108855363981014 0.119700945879002 0.909394350910553 0.363142002643941 0.648812508883773 0.652261825637124
"ZMYND10" 30.4534865255163 -0.23856357913467 0.262448992759726 -0.908990263693168 0.363355265199032 0.649112932168322 0.652564603588077
"DYNLRB2" 24.2996990728911 0.272504948087346 0.299832486847719 0.908857312135585 0.363425449331642 0.649157711357376 0.652610378267286
"CDKN3" 411.315027634495 -0.141175690719429 0.155363153842876 -0.908681931509995 0.363518044424722 0.649161924188023 0.652616127707533
"RIIAD1" 17.1732835778788 0.318815704284285 0.350853854419907 0.908685198318276 0.363516319524539 0.649161924188023 0.652616127707533
"BBS9" 126.072172327574 -0.109632939761014 0.120669129659228 -0.90854172952618 0.36359207698812 0.649213552209614 0.652668787325245
"GPR143" 46.3454459864403 0.19269448565153 0.212131447828065 0.908373028254213 0.3636811708794 0.649292056906913 0.652748466626935
"H2AJ" 229.552859019289 0.117433227506034 0.129290974022736 0.908286354818427 0.363726949843091 0.649293220141737 0.652750392657199
"FURIN" 274.323656316239 0.128184599955696 0.141147028676339 0.908163644377052 0.363791768907711 0.649322410001713 0.652781250655507
"FAM133DP" 59.7662775681058 -0.150671941544679 0.165922814182677 -0.908084534889772 0.363833560566709 0.649322410001713 0.652781250655507
"XXYLT1" 726.701847453506 0.0671982662649668 0.0740107298928702 0.907953027381781 0.363903039496544 0.649365860384011 0.652825688621334
"UQCRC1" 1259.43561580695 0.0519222176800873 0.0572072858645335 0.907615470572032 0.364081417755611 0.649454211877358 0.652917533926601
"ATP13A1" 332.105883073495 -0.0766891258474314 0.0844924171837624 -0.907645069268647 0.364065774457008 0.649454211877358 0.652917533926601
"SLC39A4" 43.8469533070466 0.178962427593288 0.197184330861139 0.907589496648779 0.364095145660248 0.649454211877358 0.652917533926601
"TBRG1" 318.676840315153 0.086584436454425 0.0954079888888789 0.907517677112652 0.364133105867017 0.649454211877358 0.652917533926601
"SNAPC1" 182.224428785062 -0.100664878675237 0.110938256390794 -0.907395536492229 0.364197668958486 0.649488852376635 0.652953114496912
"IFT25" 654.636637244868 0.0629426942476695 0.0693806735654275 0.90720788676566 0.364296873869334 0.649504760995288 0.652970618139718
"DLAT" 287.574964139732 -0.0800357872969384 0.0882174276403174 -0.907255963337115 0.364271455585706 0.649504760995288 0.652970618139718
"URGCP" 79.9995609127201 0.138899494808831 0.153184255844712 0.906747851095335 0.364540152702984 0.649688804967882 0.653158663171484
"NAT9" 179.289716601127 -0.0968129062983814 0.10677841203643 -0.906671156201041 0.3645807208306 0.649688804967882 0.653158663171484
"KIF20A" 458.868089578297 -0.281347547124334 0.310281094834985 -0.906750529786421 0.364538735847632 0.649688804967882 0.653158663171484
"UHRF2" 169.115139007338 -0.110558833682702 0.121929508661739 -0.90674386287751 0.364542262220157 0.649688804967882 0.653158663171484
"COPS6" 1328.95547889835 0.0557461628127495 0.0614947875722345 0.906518503658015 0.364661475511853 0.649752236490965 0.653223187823404
"CASP3" 533.810870690539 -0.0744779445993573 0.0821757175165939 -0.906325455379417 0.364763615933609 0.64985375260683 0.65332600052093
"SIRT6" 335.594115444592 0.0819035685007111 0.0904063638725048 0.905949149953816 0.364962767735289 0.650128055240231 0.653602523206544
"MRPS27" 547.516834865783 0.0712284717862169 0.0786494495616177 0.905644886051149 0.365123842712486 0.650273735065922 0.65375049020882
"PSME3" 761.89428435256 -0.0573240647566749 0.0632978689787742 -0.905623928285762 0.365134939226966 0.650273735065922 0.65375049020882
"DNTTIP2" 744.497245343403 -0.0928149209753246 0.102502917089525 -0.905485654562018 0.365208156336691 0.650323632843108 0.65380140886121
"NCK1-DT" 64.3600031205906 0.149768894356422 0.165450547308761 0.905218488500531 0.365349649001695 0.650495081034078 0.653974528021791
"RAD52" 43.0116723129297 0.17849082002588 0.197271608438906 0.904797306811426 0.365572778721336 0.650731305238473 0.65421352397478
"SNHG18" 103.804995926148 -0.134345733789857 0.148470441362425 -0.904865187690198 0.365536811671372 0.650731305238473 0.65421352397478
"CAMK2N2" 24.2079229267737 -0.251891840183412 0.278447520787415 -0.904629495249565 0.365661704064106 0.650809079425329 0.654292468264707
"TRPS1" 290.319236518437 -0.0865611394410143 0.0956993911856586 -0.904510868549665 0.365724573908485 0.650840466220815 0.654324776821197
"YLPM1" 642.796557773582 0.0696379979998401 0.0769993121098253 0.904397663975418 0.365784576422457 0.650866596184641 0.654351948094131
"PLCG1" 302.844703065905 -0.0865197037237582 0.0956822379701109 -0.904239967200445 0.365868171649897 0.650866596184641 0.654353306955246
"NPAS2" 11.394837088115 0.382143138743986 0.422618519403579 0.904227148595584 0.365874967329815 0.650866596184641 0.654353306955246
"KDSR" 472.363912488127 0.0671814263001258 0.0743176129367935 0.903977181792196 0.36600750095748 0.65094139972512 0.654430017325516
"TMEM106A" 28.3120012307152 -0.22073536052287 0.244175322265539 -0.904003559716088 0.365993513839017 0.65094139972512 0.654430017325516
"PDE4DIP" 344.360219490871 0.103224325736048 0.114206737809835 0.903837441779719 0.366081604851031 0.650992724088077 0.654482369588576
"NMI" 28.5265358695255 -0.249530892021812 0.276220300746611 -0.903376367874993 0.366326177958088 0.651105669375369 0.6546019374145
"LRRFIP1" 751.454137177103 0.0565836425469084 0.0626500504068194 0.90316994446902 0.366435706686844 0.651105669375369 0.6546019374145
"RLIG1" 153.430166865897 0.106713975796706 0.118165815891899 0.903086692130416 0.366479886346193 0.651105669375369 0.6546019374145
"CETN3" 217.520669892517 -0.0887556639680289 0.0982859267019247 -0.903035327094197 0.366507145973806 0.651105669375369 0.6546019374145
"UCHL1" 6996.10422940745 0.0914914798370078 0.101290745876402 0.903256058047479 0.366390012143498 0.651105669375369 0.6546019374145
"ZNF22" 697.991967284261 0.079672122371578 0.0881807139366669 0.903509609014961 0.366255490751745 0.651105669375369 0.6546019374145
"TTC32" 68.1193114851831 -0.150924708944935 0.167058206708323 -0.903425889207848 0.366299904863625 0.651105669375369 0.6546019374145
"LINC02614" 128.923418461569 -0.122054605308489 0.135135471147434 -0.903201833479577 0.366418784971543 0.651105669375369 0.6546019374145
"RPS27A" 14291.7448996517 0.0487211610496396 0.0539733258973163 0.902689620097362 0.366690646935745 0.651115312766561 0.654614636766425
"GIGYF1" 464.119781032089 -0.10382202756766 0.115008901990482 -0.902730360613758 0.366669018929287 0.651115312766561 0.654614636766425
"SLC48A1" 456.917783293247 0.0825813671721174 0.0914817615692504 0.902708537259686 0.36668060424176 0.651115312766561 0.654614636766425
"DDX3X" 1335.99787506784 -0.0524344582378778 0.058087275114853 -0.902684075543255 0.366693590446722 0.651115312766561 0.654614636766425
"CTBP2P8" 37.6442628594409 -0.298405286143896 0.330681760369557 -0.902394150225916 0.366847527470915 0.651308270638145 0.654809382469784
"MAP3K8" 233.445908621521 0.123485994129925 0.136935076920259 0.901784969251044 0.367171105810904 0.651802328242725 0.655306847077987
"LMO4" 464.281410518842 -0.0679144674748449 0.075347276986298 -0.901352645925018 0.367400850635942 0.652129711195403 0.655636741644511
"RIOX1" 244.026312832859 0.0792330252645062 0.0879483457160337 0.900904100235525 0.36763931097935 0.652453113346111 0.655963385959741
"THOP1" 267.293324213709 0.153848149460799 0.170783115089878 0.900839344567718 0.367673744996543 0.652453113346111 0.655963385959741
"USP16" 661.755352645246 0.0778560390456671 0.0864565853874547 0.900521790176604 0.367842634557965 0.652672317920828 0.656184521341582
"PIM2" 157.158487989203 -0.14982035426738 0.16641415281588 -0.900286133915189 0.367967998271844 0.652733763917556 0.656247800509001
"SP3" 489.792421862474 -0.0664198764849281 0.0737709316083145 -0.900352957958879 0.367932446714723 0.652733763917556 0.656247800509001
"UBE2QL1" 22.9470053157832 0.267139622372855 0.296765773586591 0.900169919004857 0.368029831726146 0.652762970768711 0.656277915612293
"GFM2" 179.615581057694 -0.110187406980804 0.122502094586735 -0.899473656777259 0.368400421370928 0.653323195100575 0.656842659363042
"ATF7IP2" 74.9966468019474 0.135156496032193 0.150273083068856 0.899405890077225 0.368436502991803 0.653323195100575 0.656842659363042
"LFNG" 217.634149885009 -0.139827892417134 0.155531706541517 -0.899031429194849 0.368635920147792 0.653436060859999 0.656958386298791
"ATP5MC2" 3973.49318678851 0.0514816887879929 0.0572635600676478 0.899030530535921 0.368636398804602 0.653436060859999 0.656958386298791
"LINC02453" 16.3014002370614 0.31041155811649 0.345238628375263 0.899121745377468 0.368587816599365 0.653436060859999 0.656958386298791
"SDHC" 1224.78750107606 0.075706464255813 0.0842327632111617 0.898776929186399 0.368771491102514 0.653595000490634 0.657118933559654
"DIRAS2" 81.5594193065164 -0.216029524139761 0.240409705196748 -0.898589031432678 0.368871603251677 0.65369191126803 0.657217117642189
"PPP2CA" 1122.72683567523 -0.057187337856513 0.0636692954663976 -0.898193351090157 0.369082477494297 0.653824019476477 0.657352190033451
"GAK" 334.648681431076 -0.0952983436258451 0.106085980416684 -0.898312324131168 0.369019064012313 0.653824019476477 0.657352190033451
"MRNIP-DT" 16.5074624148875 0.287774291705942 0.32038214193692 0.898222010646902 0.369067201125907 0.653824019476477 0.657352190033451
"AFF2" 73.2591550825125 0.140283508404672 0.156243976492365 0.897849066274419 0.36926602194353 0.653907633689047 0.657438505840444
"GKAP1" 169.602748739939 0.122500685071101 0.136421698977279 0.897956014251832 0.369208999970506 0.653907633689047 0.657438505840444
"TLK2P1" 51.0916774813167 -0.164634498936475 0.183360512372592 -0.897873248750171 0.369253127976284 0.653907633689047 0.657438505840444
"MSL3B" 63.4991295980348 0.168915673681931 0.188177578701387 0.897639744583905 0.369377642853303 0.654024800070554 0.657557054779453
"PSMD5" 517.274883047822 -0.0713794113598581 0.0795280778868355 -0.897537237872485 0.369432312266056 0.654041110973793 0.657574203510506
"ADAMTS16-DT" 25.0388557565253 0.248859229322875 0.277299081420176 0.897439789732994 0.369484288478707 0.6540526504222 0.657586554860751
"TRAPPC2B" 160.302339078413 -0.101256885113143 0.112849574395013 -0.897273079282588 0.369573217882534 0.654079281249437 0.657614828222464
"RARA-AS1" 14.1248320225184 -0.337236146757417 0.3758589845551 -0.897241147917749 0.369590252749369 0.654079281249437 0.657614828222464
"CAD" 318.562491693668 0.0814135695687368 0.0907597695177774 0.897022656638523 0.369706827409082 0.654186371498025 0.657723995495194
"ADNP" 879.990644695197 -0.0651835249310807 0.0726718256617571 -0.896957305496496 0.369741699542809 0.654186371498025 0.657723995495194
"SPG21" 1205.76350461413 0.0579753221002703 0.0646580553126813 0.89664500146047 0.369908376854837 0.65423991717116 0.657780076782058
"GPAM" 134.335213830463 -0.108778942209586 0.121304311067446 -0.896744239774829 0.369855408100487 0.65423991717116 0.657780076782058
"RNPS1" 1889.83739363073 0.0913793913411303 0.10190325777206 0.89672688919848 0.369864668683767 0.65423991717116 0.657780076782058
"SERBP1P5" 20.7657467364897 -0.2523941871764 0.28153192969065 -0.896502884961337 0.369984240179912 0.654293663680996 0.657834862502057
"TVP23A" 39.5405654626698 0.233720506992322 0.260768720365005 0.896275084930343 0.370105862466165 0.654428308856234 0.657970984764212
"ENPEP" 17.4564051608333 -0.301788463491467 0.336908087881034 -0.895759034428498 0.370381473339596 0.654835173065878 0.658380800125571
"ZNF598" 412.242896790723 0.0840059495241016 0.0938114071284152 0.89547691582015 0.370532200368841 0.655021169542558 0.658568552353676
"MPHOSPH8" 677.792877242471 0.071985040884316 0.0804028678450409 0.89530439415484 0.37062439199088 0.655103655032528 0.658652233137639
"MIER2" 315.144180956624 -0.093517511100281 0.104542507617707 -0.894540538880674 0.371032749840125 0.655275625138383 0.658750260408664
"ARAP3" 92.95397850467 -0.130630651102051 0.145961655621969 -0.894965534238499 0.370805512415638 0.655275625138383 0.658750260408664
"SOX5" 221.255261268409 -0.137612092164456 0.153765730219512 -0.894946435515925 0.370815722307 0.655275625138383 0.658750260408664
"MRPS9" 460.188402616133 -0.074943569514733 0.0837552571150546 -0.894792423737449 0.370898061077333 0.655275625138383 0.658750260408664
"IGSF3" 134.526348609182 -0.119535418889937 0.133601616809319 -0.894715361570379 0.370939264809703 0.655275625138383 0.658750260408664
"FBXW4P1" 52.4183144601821 -0.164186617326289 0.183542534064029 -0.894542609229817 0.371031642651985 0.655275625138383 0.658750260408664
"TBC1D3L" 32.7916478590419 -0.224519221906205 0.250992373342915 -0.894526072310009 0.371040486377704 0.655275625138383 0.658750260408664
"ODC1-DT" 10.4269771776824 0.350173771362488 0.391212640983435 0.895098303782355 0.370734540627245 NA 0.658750260408664
"FKBP5" 68.3867086409075 -0.143606341475683 0.160638113964484 -0.893974275043054 0.371335655257689 0.655716422170793 0.659194152269607
"EMSLR" 21.5641863063833 -0.246193315092887 0.275538077869622 -0.893500154303099 0.371589389532164 0.656083953440763 0.659564390537215
"PPTC7" 93.4064886894126 0.124562604717212 0.139430624040623 0.893366185328989 0.371661104929369 0.656130058616412 0.659564838482702
"ALCAM" 229.827846232138 0.099086755499012 0.110927088033782 0.893260223948506 0.371717833563769 0.656149698112565 0.659564838482702
"COX7C" 4183.69138770028 0.048909737752446 0.0547601983790214 0.893162172531194 0.371770332217837 0.656161867020393 0.659564838482702
"LSP1" 10.0513577032649 0.373996144029849 0.418720703929852 0.89318760815922 0.3717567130415 NA 0.659564838482702
"RPS10" 10313.8429497032 0.0552590998409636 0.0618870100965244 0.892903046289951 0.371909095626495 0.656164107039806 0.659570155881969
"UBA1" 1153.61151319765 -0.0675187727933021 0.0756211133036858 -0.892856106497062 0.371934235557445 0.656164107039806 0.659570155881969
"THAP1" 130.031092461838 0.101330405578225 0.113465264314432 0.89305221461804 0.371829211312748 0.656164107039806 0.659570155881969
"COPB2" 1258.77402329926 -0.0773243993248592 0.0866070110613318 -0.892819165299458 0.371954021199379 0.656164107039806 0.659570155881969
"ADAMTS10" 30.3705652286076 -0.212435989776615 0.238033404737893 -0.892462929774649 0.372144853822487 0.656420271766328 0.65982841659528
"NSMCE1" 274.828950467381 0.08274126244211 0.0927414671726101 0.892171161020261 0.372301197296491 0.656454611115431 0.659865232061916
"ATP2A2" 1354.59395022391 -0.0650800358922485 0.0729398694295941 -0.892242286710804 0.372263081041569 0.656454611115431 0.659865232061916
"ZRSR2P1" 75.8883097338698 -0.173319545980333 0.194248335446431 -0.892257560828009 0.372254895958219 0.656454611115431 0.659865232061916
"OSBPL2" 249.561229901883 0.127448243504555 0.142895502669757 0.891898213193581 0.372447492477895 0.656470653775312 0.659885184160177
"LTV1" 256.526462741403 -0.11852148706649 0.132899909012578 -0.891810144544743 0.372494703308106 0.656470653775312 0.659885184160177
"GFOD2" 169.033644986282 -0.11390304489937 0.127731748173022 -0.891736365692574 0.372534256682592 0.656470653775312 0.659885184160177
"TUT1" 108.450678414415 -0.143217571176298 0.160574689858774 -0.891906260583522 0.372443178710382 0.656470653775312 0.659885184160177
"HNRNPA1P10" 31.0818203278896 0.190865447120027 0.214039843394843 0.891728587036641 0.372538427027761 0.656470653775312 0.659885184160177
"ANKIB1" 465.163155139087 -0.0911192707126031 0.10221340375298 -0.891461074252173 0.372681865378788 0.656639736517362 0.660057440376527
"TRIM39-RPP21" 488.987554777581 0.0687959796267728 0.0771866013584835 0.891294323314723 0.372771293291202 0.656639736517362 0.660057440376527
"FAM131B-AS1" 17.0112223777403 -0.297001521037944 0.333198253079459 -0.891365780861754 0.372732969244823 0.656639736517362 0.660057440376527
"NDUFS7" 596.876386497873 0.0575600712207812 0.0645935718799499 0.89111144569864 0.372869385164382 0.656651739748486 0.660071034527781
"PGM5" 12.0311441842339 0.348481968499431 0.391033502789597 0.891181870641243 0.372831608749503 0.656651739748486 0.660071034527781
"B3GALT4" 41.8371015839286 0.275834539912249 0.309596046098957 0.890949814727554 0.372956094073424 0.656724058441859 0.660144493825441
"SEC61A2" 270.132899332639 -0.0865360650679344 0.0971951982012044 -0.890332718791267 0.373287257573441 0.65702859116003 0.660454431787764
"IVD" 316.445435561803 0.0822088771771145 0.0923261375196132 0.890418243259126 0.37324135014666 0.65702859116003 0.660454431787764
"KCNMB3" 23.7900519681196 -0.243822630580541 0.273842175782047 -0.890376472814038 0.373263771055501 0.65702859116003 0.660454431787764
"IBA57" 78.1724187384148 -0.155979306354775 0.175210176879529 -0.89024113286538 0.3733364225177 0.65702859116003 0.660454431787764
"COA3" 824.540711526399 0.0813385112315922 0.0913708348577477 0.890202123666983 0.373357364562441 0.65702859116003 0.660454431787764
"NOTCH2NLA" 111.989924903421 -0.10996874957515 0.123548334411248 -0.890086864377334 0.373419245632626 0.657057124393081 0.660483877102601
"CFAP43" 49.200218012615 0.177165174688237 0.199081280627054 0.889913778584368 0.373512184853977 0.65714029294192 0.660568242617844
"ZNF2" 39.6353459897873 0.18150477835512 0.20406438733049 0.889448574195194 0.37376204946201 0.657499494762122 0.660930081651303
"CFAP298" 662.877513841286 -0.0633039987192763 0.0712393889616933 -0.888609512826057 0.374212976780633 0.658212262826375 0.661647332765079
"MTMR3" 293.619346174144 0.0850051581411073 0.0956835163240049 0.888399187308936 0.374326062382326 0.658250230451834 0.661687026252342
"MIR9-2HG" 216.367907903603 0.106388613077554 0.119742771457707 0.888476287816094 0.374284605342796 0.658250230451834 0.661687026252342
"CDH10" 37.3843649064429 0.191197473651088 0.215326657689151 0.887941491791992 0.374572224300249 0.658455957744744 0.661896118574117
"SMAGP" 122.026379385212 0.128326223585355 0.144512788247909 0.887992164162062 0.374544966304595 0.658455957744744 0.661896118574117
"ZNF318" 192.656439703782 0.0970195364911328 0.109265291674587 0.887926394596333 0.374580345714535 0.658455957744744 0.661896118574117
"FGFR2" 262.891038041525 0.108523917891345 0.122241956827321 0.887779619273 0.374659307986716 0.658514307758719 0.661955536775658
"RIPOR3" 20.0389008838291 -0.466875125717062 0.526034452679846 -0.887537162896078 0.37478976734434 0.658644304975841 0.662089265412468
"DHRS12" 53.2808943469188 0.176165471286105 0.198537842359565 0.887314323518524 0.374909696074854 0.658644304975841 0.662089265412468
"NPIPA3" 11.4820023724998 0.311800021910847 0.351337700569986 0.887465311593386 0.374828434021248 0.658644304975841 0.662089265412468
"RPL23AP87" 14.8244079742191 0.28432654207135 0.320439457642615 0.887301907708439 0.374916378770652 0.658644304975841 0.662089265412468
"RBM3" 1844.40364002115 -0.058653434514718 0.0661397531926837 -0.88681060456703 0.37518087726998 0.658758969431936 0.662208341229344
"ATP6V1A" 514.012644223309 -0.089862605427826 0.101317831850954 -0.886937706681488 0.375112439382795 0.658758969431936 0.662208341229344
"KDM5B" 1370.68270968384 -0.0547511464796235 0.0617432305598214 -0.886755454536454 0.375210575096936 0.658758969431936 0.662208341229344
"TRIM11" 321.760405436411 -0.127475604717162 0.143739697196732 -0.88685037747568 0.375159460795084 0.658758969431936 0.662208341229344
"RNU6-1016P" 27.1607990782767 -0.259607364471574 0.292721246422186 -0.886875714163732 0.375145818170088 0.658758969431936 0.662208341229344
"MAGI2" 97.0971129955076 0.134919998934441 0.152189204718233 0.886528050292627 0.375333045708042 0.658893589756871 0.662344428376012
"SCG3" 30.4953610961905 0.235582623718743 0.26577212445173 0.886408325194881 0.375397534664145 0.658916459544491 0.66236894129512
"CEP85" 195.842229113957 0.103973745122064 0.11730765758358 0.886333827337607 0.375437665787166 0.658916459544491 0.66236894129512
"KATNB1" 372.420949122792 0.0891946591555047 0.100671909694103 0.885993515237042 0.375621021629715 0.659157855739521 0.662612363998486
"EFEMP2" 51.1479833194446 0.17333719619081 0.195719078734159 0.88564281679585 0.375810031350585 0.659328707605441 0.66278563446671
"PTCH1" 149.133596486003 0.12846302667659 0.145038577480517 0.885716261894854 0.375770443087053 0.659328707605441 0.66278563446671
"TRPT1" 212.071676890569 0.0889043270601676 0.100398292997429 0.885516321103628 0.375878220899729 0.659367939808011 0.662825833738761
"MT-ND6" 311.457117549007 0.219473180238089 0.247886127812057 0.885379033410413 0.375952236695523 0.659417381637838 0.662876296098458
"KCNH2" 33.9666822950878 0.216826181990265 0.244999192106442 0.885007742784975 0.376152455360035 0.659587737784739 0.663049829053008
"SNX6" 624.680311696535 0.0804344797216449 0.0908878430841721 0.884986121269857 0.376164116800959 0.659587737784739 0.663049829053008
"PRICKLE2" 97.1972405190316 -0.154526438628356 0.174617214649216 -0.884943898222063 0.376186890204446 0.659587737784739 0.663049829053008
"PAG1" 60.3986674820583 0.168393122563401 0.190347556623081 0.884661329784476 0.376339318088378 0.659638630067714 0.663103270205795
"POLR3A" 295.722446505902 -0.0798087930779621 0.0902042177225003 -0.88475677848548 0.376287825260528 0.659638630067714 0.663103270205795
"CCDC191" 136.089376704779 0.110955379705907 0.125425021494193 0.884635126102365 0.376353455256176 0.659638630067714 0.663103270205795
"TMEM185A" 140.36804260815 -0.100130645078797 0.113207026767661 -0.884491430768679 0.376430986257258 0.659694157158274 0.663159849220828
"SERP2" 138.72430496652 0.138579905285451 0.156699660092566 0.88436634261739 0.3764984857524 0.659732092681225 0.663198744175509
"USP33" 422.91049460465 -0.0626219196284805 0.0708243447806029 -0.884186360247574 0.376595620116299 0.659741602609682 0.663209823823192
"BAG4" 198.457284513541 -0.0840175609616533 0.0950217279026097 -0.884193150515692 0.376591955208003 0.659741602609682 0.663209823823192
"GDF9" 11.5293019062443 0.377122419494107 0.426624109803062 0.883968840083121 0.376713033817013 0.659866950396784 0.66333659029935
"MYPOP" 83.0151279762475 -0.139255339978113 0.157565236796668 -0.883794819271062 0.376806983561319 0.659951172182625 0.663422014588064
"RNF40" 422.764966361998 0.113238234118623 0.128167625332343 0.883516674550162 0.376957177361913 0.660049690716062 0.663523329466849
"ZFP30" 112.475179438825 -0.114063162199588 0.129113132014876 -0.883435793242519 0.377000858931373 0.660049690716062 0.663523329466849
"RUNDC1" 317.164822586741 -0.0844540131294571 0.095593617274213 -0.883469163921253 0.376982836049989 0.660049690716062 0.663523329466849
"FAM241B" 113.865976482892 0.113288912853789 0.128259705184668 0.883277508635125 0.377086352733705 0.660080410541671 0.663555728925354
"BTG3-AS1" 28.4013512047168 -0.233826479329128 0.264739161471887 -0.883233436372273 0.377110159483774 0.660080410541671 0.663555728925354
"JOSD1" 577.706723341301 -0.105544117013156 0.119572300569711 -0.882680324040635 0.377409015925665 0.660405631733874 0.663887214150711
"WDR77" 339.355716226987 -0.0709128080564527 0.0803643848355029 -0.882390977067808 0.37756541339157 0.660405631733874 0.663887214150711
"METAP1D" 72.7758590960988 0.151842482340782 0.172082873932318 0.882379976990058 0.377571359927916 0.660405631733874 0.663887214150711
"RTL6" 188.434866483635 -0.0975615891002932 0.110550470489005 -0.882507226506981 0.377502573589807 0.660405631733874 0.663887214150711
"BAALC-AS1" 32.1871325982639 -0.209623164809514 0.237530170687787 -0.88251174241375 0.377500132601128 0.660405631733874 0.663887214150711
"NATD1" 72.0437522638199 -0.142253072612583 0.161197394734317 -0.882477491941125 0.377518646294426 0.660405631733874 0.663887214150711
"INS-IGF2" 19.2076410389782 -0.25937130142824 0.294070688714671 -0.882003244056401 0.377775052969968 0.660447626562449 0.663937002496584
"CYP39A1" 51.1107938366925 -0.181535776702594 0.205904175710142 -0.881651749297925 0.377965161206996 0.660447626562449 0.663937002496584
"ARFGAP2" 396.959210339609 0.106579413446922 0.120854308907541 0.881883438086267 0.377839844192369 0.660447626562449 0.663937002496584
"RFT1" 329.364740674504 0.0760224286845445 0.0861926379914301 0.882006055924443 0.377773532390347 0.660447626562449 0.663937002496584
"NSD1" 516.058513847467 -0.0839826592885497 0.0952693091199241 -0.881529005136724 0.378031562069742 0.660447626562449 0.663937002496584
"DEPDC4" 23.1871417738755 -0.252695816764601 0.286669250492784 -0.881489090058377 0.378053156462853 0.660447626562449 0.663937002496584
"CLSTN1" 593.069850743029 0.0701229340330556 0.0795303573857761 0.88171279921341 0.377932137732823 0.660447626562449 0.663937002496584
"SGF29" 98.7500955231968 0.128986838154512 0.14629119342551 0.881712939338288 0.377932061937707 0.660447626562449 0.663937002496584
"COX5A" 2141.37720178905 0.0451745061618784 0.0512480802141221 0.881486798590944 0.378054396189069 0.660447626562449 0.663937002496584
"VPS33B-DT" 13.2258228130331 -0.316645029984132 0.359130658511486 -0.881698686758052 0.377939771366023 0.660447626562449 0.663937002496584
"GLRX2" 152.982216323441 0.107553137814796 0.12204957223532 0.881225028854877 0.378196034934641 0.660510203372672 0.664002178223799
"PLPP3" 843.106221969091 0.105209021652071 0.119384734833103 0.88126025324051 0.378176973770624 0.660510203372672 0.664002178223799
"ODAD3" 24.7406477164803 0.242133999173042 0.274788153648229 0.881166076333153 0.378227937558204 0.660510203372672 0.664002178223799
"TDP2" 412.95098726603 -0.063743319159698 0.0723669930212357 -0.880834155165089 0.378407590257632 0.660583403133561 0.664078031893231
"CCDC146" 64.5140426975482 0.141551636214625 0.160687014541453 0.880915216569098 0.378363710834762 0.660583403133561 0.664078031893231
"PLBD2" 207.915822470911 0.0983470783990583 0.111631542072158 0.880997221515464 0.378319323850272 0.660583403133561 0.664078031893231
"USE1" 202.88334389598 -0.0930724673143614 0.105698943694514 -0.880543022107724 0.378565209592955 0.660591140511956 0.664089584812891
"MID1" 1451.39576739723 -0.0588493109370489 0.0668436832908248 -0.880401977266964 0.378641585752162 0.660591140511956 0.664089584812891
"RPL23" 16310.8353822841 0.0507977343193053 0.0576944675119026 0.88046109982427 0.378609569574334 0.660591140511956 0.664089584812891
"HACD2" 198.896910673804 0.101349049441966 0.115106881720358 0.880477760558094 0.378600547717941 0.660591140511956 0.664089584812891
"CRCP" 194.786094680608 -0.0879487807418406 0.0998655876037919 -0.880671539136882 0.378495625536022 0.660591140511956 0.664089584812891
"IRF2BPL" 789.469171899032 -0.0957133232687237 0.108750178148729 -0.880121071046196 0.378793725478508 0.660616257234518 0.664117097227629
"C1QTNF4" 13.4072428244726 0.328374663458388 0.373048242300618 0.880247180453861 0.378725419558144 0.660616257234518 0.664117097227629
"RGPD4" 11.4700401542197 -0.324088741974906 0.368211588415048 -0.880169859319019 0.378767298891147 0.660616257234518 0.664117097227629
"PFKFB4" 122.62948064264 0.114408510868395 0.130006449479287 0.880021809122809 0.378847495055547 0.660629955018689 0.664131621479894
"ACTG2" 25.694636046963 0.238992454363874 0.271651191979933 0.879776939765934 0.37898015937492 0.660781208565966 0.664284430616231
"RTKN" 181.395367059014 -0.0907554671026452 0.103185478111567 -0.879537205850981 0.379110069125692 0.660927623237667 0.664432375381614
"RARRES1" 19.516173842469 0.256930254221241 0.292214893295389 0.879251058437737 0.379265165816751 0.661065565218205 0.664573309792868
"ZNF296" 11.9856588051173 -0.312077321606751 0.354963288967094 -0.879181964182446 0.379302621910048 0.661065565218205 0.664573309792868
"ZNF79" 240.497762907028 -0.108685035502178 0.123626969080698 -0.87913694164284 0.379327029916702 0.661065565218205 0.664573309792868
"COX15" 251.102859209647 -0.0827468325642237 0.0941339357464628 -0.879032964127743 0.379383402794054 0.661083734940154 0.66459232923767
"DDTL" 98.8814014977641 0.110145141463658 0.125327003454324 0.878862004418711 0.379476102214078 0.661165192377835 0.66467497222022
"TMEM164" 126.61221283934 -0.110480196817433 0.125731224977335 -0.878701347555855 0.379563227820902 0.661236919952433 0.664747833682738
"FSCN3" 866.032065818903 0.0519979721838892 0.0591993165897034 0.878354264531041 0.379751495939416 0.661484809149676 0.664997792301681
"NFX1" 200.630325170456 -0.0893562688219642 0.101820475911294 -0.877586438505863 0.380168191485748 0.662130485304072 0.66564765126315
"RB1" 377.433588931067 0.0712299644091665 0.0811894239361782 0.877330580213987 0.380307106963265 0.662292260347066 0.665811039420939
"MXRA5" 48.0457132630797 -0.204893982056562 0.233731062482447 -0.876622815471733 0.380691542581375 0.662489287561429 0.666013633696921
"C18orf21" 243.936759729275 -0.0783502645575312 0.0893783287467241 -0.876613667498262 0.380696513035717 0.662489287561429 0.666013633696921
"PSMA5" 2095.4064013715 0.0696340061146777 0.0794300844006322 0.876670428341172 0.380665673277467 0.662489287561429 0.666013633696921
"DYRK3" 157.754027483932 -0.122430981683448 0.139607949265062 -0.876962825741376 0.380506829881726 0.662489287561429 0.666013633696921
"UPF2" 340.286135413546 0.0706971393596072 0.0806380301762248 0.876722052921023 0.380637625527577 0.662489287561429 0.666013633696921
"CWF19L2" 161.156545278712 -0.097580655682361 0.111297660089028 -0.876753883273966 0.380620332658151 0.662489287561429 0.666013633696921
"ARFGAP1" 270.106015866845 0.114423333852835 0.130634926913282 0.875901541467476 0.381083561475665 0.662949325259206 0.666398560214558
"NUDCD1" 188.864764886168 -0.0875440838927283 0.0999506640430991 -0.875872959232957 0.381099101280156 0.662949325259206 0.666398560214558
"IQANK1" 24.8402104263123 -0.25844396618546 0.295066241850616 -0.875884562613922 0.381092792619709 0.662949325259206 0.666398560214558
"C11orf91" 10.2808791866108 0.341997040763398 0.390370506360333 0.876083195813253 0.380984807366535 NA 0.666398560214558
"DELE1" 239.503813145213 -0.0884558038017693 0.101031560071695 -0.875526456673522 0.381287521345812 0.663071105410316 0.666523260420956
"KIAA1586" 305.909795911178 -0.0768921923360545 0.0878169143780559 -0.8755966077905 0.381249370177628 0.663071105410316 0.666523260420956
"ZNF286A-TBC1D26" 17.2386136182847 -0.288844863939001 0.329923667795866 -0.875489975813795 0.381307362118776 0.663071105410316 0.666523260420956
"RNF149" 370.384764406167 0.0706706271595711 0.0807497981908831 0.875180232556298 0.381475847102225 0.663283926055203 0.666737951106008
"EMC1-AS1" 43.5553617248071 -0.174959201538956 0.199992871895727 -0.874827186991833 0.381667942099374 0.663537741774504 0.666993850699337
"RHOB" 1190.69309574225 -0.0851236399912351 0.0973469231371223 -0.874435855269205 0.381880938249868 0.663827828867838 0.667286211032351
"COPRS" 720.312372215007 0.0542261839404571 0.0620354567726521 0.874115977564018 0.382055097168663 0.663889944210474 0.667350935968375
"ST13P4" 11.993131914103 -0.397421310949448 0.454620355266926 -0.874182834853724 0.382018692377242 0.663889944210474 0.667350935968375
"RPL6P10" 436.348620300881 0.0653572520691293 0.0747553823826916 0.874281556537951 0.381964940838093 0.663889944210474 0.667350935968375
"TMEM59L" 16.1423989900595 0.27409543429862 0.313642945022663 0.873909133453694 0.382167740345185 0.663923335816438 0.667387547236784
"ETV3" 47.0480787284472 -0.173024129694691 0.1980106217946 -0.873812364844608 0.382220445591344 0.663923335816438 0.667387547236784
"STBD1" 31.7970286589228 -0.187997255514253 0.215144197826961 -0.873819779539015 0.382216407003266 0.663923335816438 0.667387547236784
"KCNH5" 18.7293681973281 0.292842998346648 0.335159658889546 0.873741784189952 0.382258890318555 0.663923335816438 0.667387547236784
"FIGNL2" 41.9393279853329 -0.189404883590849 0.216828560216336 -0.873523688032029 0.382377700561705 0.66404952995556 0.667515160916004
"CBFA2T2" 195.628601268089 0.0989054899959523 0.113260044063866 0.873260211166623 0.382521262628752 0.664218673268463 0.667685948074406
"MAMLD1" 42.8298919557561 -0.183002352011841 0.209674932956536 -0.872790797790674 0.382777116293328 0.664397248100255 0.667870019075016
"CRLS1" 310.10603978257 0.0837805498738179 0.0959820820822848 0.872876979288628 0.382730135227655 0.664397248100255 0.667870019075016
"CBLL1" 221.614185826272 -0.0982638892331994 0.112608087555078 -0.872618400389205 0.382871107785922 0.664397248100255 0.667870019075016
"PPWD1" 325.694184234385 0.0739952703713843 0.0847789954801625 0.872801924017825 0.382771050732357 0.664397248100255 0.667870019075016
"SOX3" 684.715751291493 -0.070713782453649 0.0810414380690723 -0.872563273042848 0.382901166336344 0.664397248100255 0.667870019075016
"H1-10" 5656.25509866093 0.0758675425875999 0.086945427002103 0.872588072812212 0.382887643919055 0.664397248100255 0.667870019075016
"OCEL1" 56.6337704549734 0.146748782536882 0.168222485880055 0.872349387593264 0.383017802480741 0.664519491389473 0.667993661493227
"ATP1A3" 27.1447630258264 -0.214803375308107 0.246318585487816 -0.872055086231942 0.383178326656066 0.66471783987551 0.668193807178457
"SLC35A2" 318.848893242403 -0.0890205165962342 0.10211097475883 -0.871801653117959 0.383316592611513 0.664797388439542 0.668275291787546
"MAPKAPK5-AS1" 204.580211482675 0.0878108441640133 0.10071529407892 0.871871992899161 0.383278214148593 0.664797388439542 0.668275291787546
"RCN1P2" 26.4663592634643 -0.248690921612864 0.285292159327145 -0.871706121189578 0.383368720064962 0.664807658707325 0.668286375557367
"ZEB2" 416.223878804995 -0.0760144562180775 0.0872132563792023 -0.871592913439299 0.383430498035399 0.664834659644893 0.668314277404185
"BCL3" 148.918407005565 0.187453735966655 0.215120882051876 0.871387910735001 0.3835423844329 0.66489867754676 0.668380908362137
"RNF13" 740.100796566685 0.0711842485549431 0.0816960206849739 0.87133067140975 0.383573628087626 0.66489867754676 0.668380908362137
"ARHGEF35-AS1" 36.2103577856296 0.189848884664695 0.217898709465078 0.871271266960495 0.383606055206815 0.66489867754676 0.668380908362137
"KCNG1" 179.480416216491 0.148408237147026 0.170423857658808 0.870818435785805 0.383853297413978 0.665101071814236 0.668586639677094
"DENND3" 31.932554840027 0.203469234645206 0.233632459437409 0.870894545797117 0.383811735137333 0.665101071814236 0.668586639677094
"MYADM" 645.246832091036 0.0782707166896364 0.0898833373047476 0.870803410695144 0.383861502665097 0.665101071814236 0.668586639677094
"SF3B1" 2184.43609540023 -0.0586082065596209 0.0673523432124447 -0.870173237696529 0.384205738870286 0.665537222593989 0.669026594304716
"URB1" 164.65064465219 0.0948749215554894 0.109027109397416 0.870195697931048 0.3841934665722 0.665537222593989 0.669026594304716
"KLC2" 459.902566950164 -0.0659054220539011 0.0757729932366365 -0.869774562660878 0.384423615283529 0.66579848990248 0.669290749424062
"RHOQP2" 25.3798975602759 -0.257420699474905 0.295978426728809 -0.869727913348113 0.384449114130512 0.66579848990248 0.669290749424062
"CACNA2D1" 27.7440690717222 -0.218007911815204 0.25069720803506 -0.869606460813539 0.384515505804945 0.66583332501162 0.669326526020267
"CAPN5" 47.7371178941238 0.187205665631834 0.215303754538301 0.869495592556103 0.38457611773745 0.665858144645779 0.669352234483789
"HMGN2P41" 15.1796524172942 0.284369580776103 0.327106154976421 0.869349525986761 0.384655981588744 0.665916287221615 0.66941144066475
"PIERCE1" 334.151715790641 0.0870037505162357 0.100156522681738 0.868677827331354 0.385023372365413 0.666311797160641 0.669811302264672
"UPF3AP2" 29.1286450007101 0.194512449490082 0.223904611711779 0.868729089602083 0.38499532651134 0.666311797160641 0.669811302264672
"STRADA" 151.22946903414 0.0962021912005806 0.110740755977566 0.868715319408417 0.385002860132998 0.666311797160641 0.669811302264672
"RNU6-8" 14.7448745740073 -0.300668459907776 0.346173474312155 -0.868548523266269 0.385094120838006 0.666354084259438 0.669854569735016
"RAC1P2" 401.210629304165 -0.0631731737242257 0.0727707648843234 -0.868111992840064 0.385333026320903 0.666687299507594 0.670190293902502
"PCDHA6" 45.6235356056607 -0.160887337675656 0.185360262380914 -0.867971029006391 0.385410192708895 0.666740633966042 0.670244666953618
"TGFBRAP1" 217.419200243226 0.102423917496843 0.118058363523482 0.867570195282869 0.385629668605231 0.667040114437612 0.670546479850539
"FSCN1" 5519.84177956953 -0.0776834995545956 0.0895504937379491 -0.867482649307553 0.385677614428335 0.667042855679155 0.670549993839976
"TPPP" 18.0040625862319 0.257855151196497 0.297542632237648 0.866615816554809 0.386152544467958 0.667783991563099 0.671295785424057
"DPH1-AS1" 12.0546623796306 -0.327945174274454 0.378489033070446 -0.866458855132576 0.386238580417496 0.6678525051132 0.671365418175698
"CLUH" 320.677113818195 0.0982802014788738 0.113491580813892 0.86596909457132 0.386507110229894 0.668156229963681 0.671672258565423
"GTPBP6" 247.813774871532 0.0777679920639406 0.0898037178347395 0.865977422082374 0.386502543403941 0.668156229963681 0.671672258565423
"EFEMP1" 548.767414802444 0.0930331768671259 0.10744643947771 0.865856303097193 0.386568968573998 0.668182883210317 0.671699810799589
"RHPN2" 53.0493786007604 -0.151497895924789 0.174999874649024 -0.865702882522806 0.386653118875021 0.668248056981839 0.671766086232054
"DDX56" 409.787712013679 0.0847373818598791 0.0979018946355572 0.865533626037745 0.386745968049189 0.668328247452767 0.671847457404665
"PPM1K" 207.376115386223 0.106846132665284 0.12357048324308 0.864657399252074 0.387226858004835 0.668760167505222 0.672285444230437
"METTL15" 126.124142691546 -0.115880450191285 0.133974853061077 -0.864941797237553 0.387070735015714 0.668760167505222 0.672285444230437
"KRCC1" 142.180900603822 0.12620635694615 0.145931391552609 0.864833505686482 0.387130178169615 0.668760167505222 0.672285444230437
"EEF1A1P13" 150.524514257017 0.0912565084627628 0.105540233145761 0.864660857217639 0.38722495949103 0.668760167505222 0.672285444230437
"UBBP4" 116.674088128549 0.10019084848967 0.11587381948238 0.864654750635066 0.387228312168891 0.668760167505222 0.672285444230437
"APPBP2-DT" 10.6365865028963 0.321346061246653 0.371684463228201 0.86456683837591 0.387276580322437 NA 0.672289305586482
"USP11" 931.402630328477 0.0605603429424382 0.0700564589481697 0.864450528212437 0.387340445959865 0.668873540142888 0.672320239117925
"PANK2" 384.720755428684 -0.0869293569892534 0.100608456523708 -0.864036284750766 0.387567958233134 0.669145648539817 0.67259528473158
"GOLGA6L10" 21.5941943131659 -0.257765891572935 0.298342129834092 -0.863994273005555 0.387591036622938 0.669145648539817 0.67259528473158
"SLC19A1" 63.4956755393968 0.146789935064971 0.169962147832011 0.863662509196202 0.387773314478114 0.669380017841765 0.672831629791437
"ATP5MG" 4902.43308920029 0.0391646906420599 0.045357518471622 0.863466343877772 0.387881116310102 0.669485784725258 0.672938709510908
"ZNF117" 159.8941355433 -0.101941408435374 0.118146414023859 -0.862839632312393 0.388225645395319 0.669678765849161 0.673136521602785
"CFL2" 718.014235192333 0.0494000189302871 0.057236221346731 0.863090151095527 0.38808790257235 0.669678765849161 0.673136521602785
"RPS9" 10832.579943206 -0.0291748392264884 0.033803580906668 -0.863069486840476 0.388099263279482 0.669678765849161 0.673136521602785
"ANKRD17-DT" 16.6946930139784 -0.274084232617043 0.317653719271809 -0.862839677260368 0.388225620678889 0.669678765849161 0.673136521602785
"RNF213-AS1" 18.3235029374099 -0.291186693768752 0.337424146537462 -0.862969342167169 0.388154323266608 0.669678765849161 0.673136521602785
"ZBTB46" 44.9783313007412 0.179003418008851 0.207523901895779 0.862567715687751 0.388375187101383 0.669776122739386 0.67323591438529
"CLVS1" 13.9223935980844 0.303645420210215 0.351993239593978 0.86264560239983 0.388332349387296 0.669776122739386 0.67323591438529
"NLGN4Y" 158.188937400613 0.112013701668748 0.129948964938819 0.861982253736955 0.388697283464193 0.670251260124977 0.673714273012902
"RING1" 732.351049991161 0.0673287891378843 0.0781391514101963 0.861652422924811 0.388878814006438 0.670483927612299 0.673948909591454
"MED24" 350.432013250612 0.0792424629225842 0.0920034078663833 0.861299214455926 0.389073268233506 0.670497806125727 0.673965925907868
"MICAL1" 135.307550336762 0.125491730237643 0.145659097555172 0.861544059684363 0.388938465656094 0.670497806125727 0.673965925907868
"DUSP28" 49.6034532820506 0.152473834079638 0.177019918857655 0.86133715947664 0.389052375270031 0.670497806125727 0.673965925907868
"AMZ2P1" 44.0817798660866 0.168953117198757 0.196135401685519 0.861410616068456 0.389011931168799 0.670497806125727 0.673965925907868
"DHDDS" 268.493790549075 -0.0948379820027121 0.110141795014822 -0.861053535489865 0.389208558411729 0.670570319533942 0.67404034650334
"APTR" 77.8911644770194 0.150850318185546 0.17517731246742 0.861129309844856 0.389166828034306 0.670570319533942 0.67404034650334
"LAMA3" 34.9939282636507 -0.198243469408686 0.230315753818252 -0.860746458382195 0.389377699485893 0.670570573377611 0.674043663711904
"PAN3" 186.444571729152 -0.0982015715095008 0.114090703545522 -0.860732456350561 0.389385413007768 0.670570573377611 0.674043663711904
"CDCP1" 17.9219299446519 -0.287307757521292 0.333801338172675 -0.860714816465678 0.389395130704055 0.670570573377611 0.674043663711904
"CAMTA1" 2056.28615962832 0.0492283025375716 0.0571868521340533 0.860832528815788 0.389330286539244 0.670570573377611 0.674043663711904
"CCDC24" 67.8994422493944 0.149406497296886 0.173612106365151 0.860576491034821 0.389471338386727 0.670621543406921 0.674095662847866
"KIAA2013" 669.352190206303 -0.0563588896316003 0.0654968497438107 -0.860482448423805 0.389523154499141 0.670630506992179 0.674105437814621
"ACTB" 54541.9953696646 -0.060873383372865 0.0707580525903033 -0.860303260822176 0.38962189587093 0.67072024859906 0.674196409292658
"CASKIN2" 169.913381137317 -0.0943875218326562 0.109744963659735 -0.860062445556089 0.389754621158492 0.670788216414878 0.674266258712695
"FTH1P20" 228.822597497676 0.0855261902174959 0.0994397611133491 0.860080407071841 0.38974472072371 0.670788216414878 0.674266258712695
"GPR137B" 102.109831562414 0.144732402005185 0.168360405859828 0.859658191402108 0.389977487569038 0.671011252229529 0.674491980098972
"PTCD3" 720.899185487978 0.0523216369903796 0.0608579267134983 0.859734135155391 0.389935613662444 0.671011252229529 0.674491980098972
"SERINC1" 970.453668020104 -0.0558604384178144 0.0650051205425992 -0.859323664836648 0.390161971545859 0.67124840925527 0.674731131889268
"NCOA1" 400.300668511718 -0.0672065627802953 0.0782637596093559 -0.858718813353061 0.390495668362114 0.671581601290234 0.675068346407202
"PRPF38A" 650.391473343432 0.0536307026839509 0.0624488832202213 0.858793623175393 0.390454386356028 0.671581601290234 0.675068346407202
"ACTMAP" 161.197832540598 -0.0918931377726008 0.106998335068134 -0.858827735161354 0.39043556335515 0.671581601290234 0.675068346407202
"CACYBP" 1027.40079688179 0.0579722882388866 0.0675314313227556 0.858448978547742 0.390644592261481 0.671757427209058 0.67524584960458
"SIRT5" 145.649270701952 0.103505270146119 0.120603142753769 0.858230289715107 0.390765313617477 0.671884719446493 0.675374567250092
"TAF5" 105.826872485282 -0.150709481406808 0.175668285274418 -0.857920831704928 0.390936180403777 0.672098191378844 0.675589912424612
"RPL14P1" 1456.94131250672 -0.0438491396535669 0.0511387678312918 -0.857453973044999 0.39119404157945 0.672380823108963 0.675875541486398
"C9orf72" 173.959574289695 0.09103431531502 0.106164063041249 0.857487107286478 0.391175737059573 0.672380823108963 0.675875541486398
"RPS11P5" 33.6045815222721 0.194260359343197 0.226584205958743 0.85734289608239 0.39125540819259 0.672405973850332 0.675901587200663
"CDKL1" 24.8200349320071 0.233025566925219 0.271858476263217 0.857157628955445 0.39135777559783 0.672501573546109 0.675998448066239
"HERC2P9" 24.6440469567765 -0.222844158076265 0.260054468268814 -0.856913398026736 0.391492747674538 0.672653170950711 0.676151597917664
"ANKRD42" 136.838558275633 0.117552592393397 0.137220793713373 0.856667486116868 0.391628677273594 0.672806377147758 0.676306365094234
"APC2" 104.664985882535 -0.146199802053862 0.170693277429644 -0.856505916667531 0.3917180015529 0.672879489773534 0.676380622123213
"MPP2" 188.332294858171 0.105470803682678 0.123153956737906 0.856414251530212 0.391768684466021 0.672886216079398 0.67638814732037
"NFKBIL1" 214.688777012586 0.111498741796739 0.130216651036537 0.856255639422443 0.391856392677415 0.672956526359829 0.676459587311768
"CEP68" 240.615722588411 -0.0825935974261654 0.09647337085927 -0.856128449649057 0.39192673379311 0.672996997949071 0.676501033232439
"POLR1H" 464.934828803178 0.0623679785982938 0.0729367934370909 0.855096250592468 0.392497865132902 0.673515995051345 0.677027314238199
"UBE2I" 2438.58805266073 -0.065406422604599 0.0764920646621002 -0.855074613210253 0.39250984282079 0.673515995051345 0.677027314238199
"PELP1" 507.960172495908 -0.0760716630180301 0.0889363809098698 -0.855349208499083 0.392357853041514 0.673515995051345 0.677027314238199
"WDR6" 758.017024143052 0.0582995846706081 0.0681752626061634 0.855142795817225 0.39247210009731 0.673515995051345 0.677027314238199
"DHX16" 184.508385344856 -0.0987666452588471 0.115497374590637 -0.855141907847781 0.392472591621797 0.673515995051345 0.677027314238199
"PGAM4" 97.9074488153267 0.118846480112708 0.1389443988529 0.855352796470267 0.392355867318887 0.673515995051345 0.677027314238199
"CREG1" 319.294269327051 0.0887544558195027 0.103826521817757 0.854834143199845 0.392642973412258 0.673583772678618 0.677096971157716
"ZBTB3" 79.7593087127048 0.162195178759469 0.189738480251161 0.854835447953243 0.392642250992236 0.673583772678618 0.677096971157716
"SORBS1" 36.4054253102984 -0.248891609829463 0.291272292178154 -0.854498064227925 0.392829081521899 0.673691421828083 0.677212040682032
"DHRS7" 421.58622976857 -0.0664677692159122 0.0778077843332685 -0.854256033447959 0.392963142329343 0.673691421828083 0.677212040682032
"ANKRD12" 515.27694886374 -0.06788771567702 0.0794605515499905 -0.854357468615232 0.39290695403311 0.673691421828083 0.677212040682032
"PLAGL1" 680.274446798713 -0.0715470947985893 0.0837675936029469 -0.854114243005691 0.393041692907958 0.673691421828083 0.677212040682032
"SULT4A1" 15.3718548016343 0.281937658519481 0.330142785861523 0.853987034076031 0.393112173561248 0.673691421828083 0.677212040682032
"RFXAP" 210.195555806944 -0.0833504323265398 0.0975672423211087 -0.854287057250432 0.392945956701529 0.673691421828083 0.677212040682032
"FGFBP1" 18.1614348358526 -0.276788992246444 0.324011631252817 -0.85425634621886 0.392962969067706 0.673691421828083 0.677212040682032
"GNG3" 46.962624945927 -0.208181012284597 0.243783084883536 -0.85396003739986 0.393127132170461 0.673691421828083 0.677212040682032
"ARMC10" 483.849281288639 -0.0707072118703351 0.0827826459503869 -0.854130851443324 0.393032491496958 0.673691421828083 0.677212040682032
"RCN1" 1684.64850057076 -0.05928717859148 0.0695421199698783 -0.852536255972062 0.393916524947262 0.673807201585222 0.677341343767177
"NEIL3" 28.4516562695565 -0.22211115720835 0.260450422120629 -0.852796303418843 0.39377227423309 0.673807201585222 0.677341343767177
"RND3" 731.527239864694 -0.0907423215143404 0.106315677020577 -0.853517788319948 0.393372227401232 0.673807201585222 0.677341343767177
"STXBP3" 225.881475499639 -0.0788195679816963 0.0924339880898152 -0.85271196894707 0.393819051836939 0.673807201585222 0.677341343767177
"CRIPT" 541.615282816299 -0.0673081372018268 0.0788476687912772 -0.853647777209528 0.393300177723782 0.673807201585222 0.677341343767177
"MICAL2" 26.8296759723104 0.252589044229812 0.296237186608811 0.85265812547485 0.39384891882903 0.673807201585222 0.677341343767177
"TOR1B" 121.490059467308 -0.112388630812626 0.131831417414039 -0.852517806583617 0.393926760208074 0.673807201585222 0.677341343767177
"ASAP2" 242.120520095511 -0.0815879572923375 0.0956668602795811 -0.852834064522461 0.3937513304606 0.673807201585222 0.677341343767177
"MCM3AP" 448.3007992877 -0.0685687000119997 0.0803655022932244 -0.853210619673818 0.393542515269317 0.673807201585222 0.677341343767177
"ZNF212" 84.7152297395167 -0.121476722892195 0.142290730210736 -0.853721972698331 0.393259056554156 0.673807201585222 0.677341343767177
"CCDC184" 176.28047966597 0.0924579828569371 0.108338237227172 0.853419671792003 0.393426616298768 0.673807201585222 0.677341343767177
"DDX28" 232.590062165711 0.0854090895317945 0.100113472834067 0.853122832661648 0.393591190752624 0.673807201585222 0.677341343767177
"UBOX5" 112.96665297589 -0.10484257626193 0.122969050532021 -0.852593199738736 0.393884934980235 0.673807201585222 0.677341343767177
"TMEM222" 418.907944346763 0.0641521366316822 0.075253507386065 0.852480354205544 0.39394753834894 0.673807201585222 0.677341343767177
"HSH2D" 14.7341723365066 0.273370709728111 0.320706195414172 0.852402334713459 0.393990824780127 0.673807201585222 0.677341343767177
"LINC00370" 102.097911716941 0.147682059832464 0.173247245808722 0.852435253115166 0.393972560786304 0.673807201585222 0.677341343767177
"RPL10P6" 1237.63693031778 -0.0464479933764587 0.0544861591788057 -0.852473253327173 0.393951477907937 0.673807201585222 0.677341343767177
"EMX2" 319.5850103992 -0.115756230046269 0.135856404432222 -0.852048385426095 0.394187237519962 0.674062987097364 0.677599229459497
"ROR2" 19.1335528509468 0.310700984668985 0.364799525560707 0.851703368285441 0.39437875067291 0.674310334483877 0.677848633145987
"MRPL1" 462.145874827543 -0.0690267695070125 0.081066592404056 -0.851482311763716 0.394501484976737 0.674440038717359 0.67797977661786
"RPL32P18" 270.12688822859 -0.078495186470829 0.0922038034188923 -0.851322652214426 0.394590145017153 0.674511465665534 0.67805233698899
"ZNF131" 315.713174634551 -0.0857751214008972 0.100783910833625 -0.851079509530997 0.394725186964635 0.674662151347965 0.678204572237072
"MEST" 7719.10057988403 -0.0586334481358203 0.0689279943441267 -0.85064782014532 0.394965016996559 0.674847379327384 0.678393047946979
"KAT2B" 25.0512621690497 0.310492728177841 0.364952837444748 0.850774939446383 0.394894385247608 0.674847379327384 0.678393047946979
"TPGS2" 1258.63669324403 -0.0581725102494382 0.0683874660360471 -0.850631170027201 0.394974268926599 0.674847379327384 0.678393047946979
"CHURC1-FNTB" 233.686063616262 0.0806052443797081 0.0947851148364818 0.850399817722054 0.395102837450647 0.67490675830938 0.678454254923779
"SIX3-AS1" 36.0440593739391 0.214725291049429 0.252477653387353 0.850472460309174 0.395062465341322 0.67490675830938 0.678454254923779
"TCF7L2" 909.499860591521 0.0602946623672447 0.0709095355609851 0.850304009048104 0.39515608824288 0.67491759231227 0.678465903625857
"HERC2" 388.841248205988 -0.0791596690545263 0.0931268174861383 -0.85002012515148 0.395313897365201 0.675106985791159 0.678657050608971
"LYG1" 12.2379110980745 -0.339825700806104 0.399827970295621 -0.849929784939374 0.395364124861574 0.675112630964671 0.678663483082982
"PEDS1-UBE2V1" 809.5951030461 0.053520576999102 0.0629905717295101 0.849660124199641 0.39551407421054 0.675288536815148 0.678841071770083
"EOMES" 22.1463458487682 0.386240703059548 0.454665530084372 0.849505136199512 0.395600273421127 0.675355568816229 0.678909213942393
"OSBPL8" 835.496451322876 -0.0535591875748453 0.0631033843871769 -0.848753012140009 0.396018741173445 0.675481322252226 0.679041684053874
"IFT52" 579.683121439818 0.0826938333549869 0.0974338812317507 0.848717430831849 0.396038544567849 0.675481322252226 0.679041684053874
"ABHD17C" 119.516950854835 0.120011180279225 0.141404863160983 0.848706173157549 0.396044810346346 0.675481322252226 0.679041684053874
"CRHBP" 15.4433590404521 -0.312974470462793 0.368635986146109 -0.849006831196197 0.395877491123751 0.675481322252226 0.679041684053874
"EIF5A2" 76.5437315468857 0.121801193467293 0.143434178862027 0.849178309058796 0.395782081091965 0.675481322252226 0.679041684053874
"SERF1A" 307.050774098947 -0.0855888143081093 0.100847230302723 -0.84869771882866 0.396049515882665 0.675481322252226 0.679041684053874
"CRELD2" 771.760429840178 -0.244779150664528 0.288309161697399 -0.849016206156645 0.3958722745505 0.675481322252226 0.679041684053874
"ATF7-NPFF" 11.1838905581302 -0.349821961630718 0.412001874432418 -0.849078568180398 0.395837575080576 0.675481322252226 0.679041684053874
"CENPC" 213.050525783488 -0.0874472189882662 0.10306871207922 -0.8484361279401 0.396195129626261 0.675649582204888 0.679211587140195
"POLR1A" 297.393150460878 -0.0847479365840312 0.0999133868887957 -0.848214030401715 0.396318784891429 0.675709172227271 0.679273003440992
"WBP1" 378.291288342903 -0.0684813229785818 0.0807367912160063 -0.848204665396774 0.396323999473585 0.675709172227271 0.679273003440992
"TMEM145" 31.1502762664962 0.20282115693327 0.239155807950022 0.848071216299521 0.396398310531973 0.675755792883178 0.679320625830673
"BCAS3" 134.238339802284 0.102162728213755 0.120495976685598 0.847851779153768 0.396520522274592 0.675884050999505 0.679450316363258
"ARMT1" 376.489917029255 0.0678806569409105 0.0800963017262956 0.847488029757874 0.396723156330105 0.6761493453302 0.679717766436971
"RALGAPA2" 110.992099892455 -0.117402131936559 0.138561732530285 -0.84729116612986 0.39683284930511 0.676256192798996 0.679825933674048
"KPNB1-DT" 30.4684889094009 0.200559314246467 0.23673393005574 0.847192940189199 0.396887587922248 0.676269376483337 0.679839942662218
"AIFM1" 386.162321657033 0.0817316042213951 0.0964932072411333 0.847019252009631 0.396984390720174 0.676354223052914 0.679925992833462
"SLC25A36" 539.617447960395 -0.0566139532440291 0.0668484715744213 -0.846899740721846 0.397051007019239 0.676387625975942 0.679960327643433
"ITGAE" 745.173861200164 0.0618489421973195 0.0730727093466847 0.846402750770942 0.397328104479073 0.676551446089707 0.680131052060088
"DNAJB5" 239.667102017509 -0.113582679003542 0.134250123478377 -0.84605269671753 0.397523347598164 0.676551446089707 0.680131052060088
"SLC15A4" 117.721760401766 -0.102423232173647 0.120981705058703 -0.846600997431381 0.397217557790733 0.676551446089707 0.680131052060088
"MPC2" 603.04297189558 0.0767365223558687 0.0906932154323182 0.846110946558456 0.397490854659807 0.676551446089707 0.680131052060088
"ZNF711" 286.174504085245 -0.0821958002269123 0.0971284762752929 -0.846258516338127 0.397408544422204 0.676551446089707 0.680131052060088
"C1orf115" 27.1264583099094 0.231429564085197 0.27349316634915 0.846198708269541 0.39744190242786 0.676551446089707 0.680131052060088
"ZNF154" 99.895046010337 -0.143754863324882 0.169838124053365 -0.846422816585706 0.397316914496597 0.676551446089707 0.680131052060088
"LINC01126" 29.8009015750145 -0.234784107490561 0.277444101760659 -0.846239318120738 0.397419252061748 0.676551446089707 0.680131052060088
"RPL35P5" 92.4640160980994 0.112812489981709 0.13335401699825 0.845962442835069 0.397573696200431 0.676557107147463 0.680137497155535
"GMEB2" 192.958346630348 0.0929796691573398 0.109986297478472 0.845375026607645 0.39790148335641 0.676968281218107 0.68055235574643
"C22orf15" 32.5606513098328 0.204330512747376 0.241708051259818 0.84536080483201 0.397909421341502 0.676968281218107 0.68055235574643
"ARL8B" 831.399169402962 -0.0574844298058475 0.0680160299111309 -0.845160028907246 0.398021496033824 0.677078893938833 0.680664308220879
"THEMIS2" 15.3926456956991 -0.266675575786721 0.315602835494377 -0.844972052830217 0.398126442990196 0.67717735686759 0.680764046621367
"NFYA" 140.608539819686 -0.112974756210868 0.133780630902009 -0.844477675498623 0.398402533197708 0.67721777652667 0.680812211807083
"DNAJC17" 129.562927547823 0.108105035657608 0.128047018706711 0.844260465799833 0.398523872688242 0.67721777652667 0.680812211807083
"LUC7L2" 580.106263600912 -0.067136809762808 0.0794802521403543 -0.844697996733214 0.398279478250743 0.67721777652667 0.680812211807083
"ZYG11B" 514.054965151857 0.0686682035798696 0.0813152837485259 0.844468596976573 0.398407604271649 0.67721777652667 0.680812211807083
"RPUSD2" 195.955426296296 0.0915251494401303 0.108428431169202 0.844106554463616 0.398609865391383 0.67721777652667 0.680812211807083
"ZDHHC16" 389.068479321449 -0.0717384595058066 0.0849789360838591 -0.84419107618638 0.398562640382026 0.67721777652667 0.680812211807083
"SLC6A9" 395.115001715237 -0.123021765976323 0.145618655771064 -0.844821464151771 0.398210528606128 0.67721777652667 0.680812211807083
"H2BC12" 224.603041286931 -0.0835328770890387 0.0989434529716723 -0.844248654966128 0.398530471192442 0.67721777652667 0.680812211807083
"RPL39" 16982.935592873 0.0456473737729681 0.0540790027465805 0.844086825840267 0.398620888893826 0.67721777652667 0.680812211807083
"RAP2C-AS1" 48.2732714353205 0.157982368696667 0.187068008810033 0.844518363677554 0.398379806103251 0.67721777652667 0.680812211807083
"TRAPPC3" 1055.2157788176 0.0519737953191151 0.0616064895110798 0.843641566523081 0.398869729387082 0.677240697005115 0.680839013184567
"CACNB1" 22.1786966763405 -0.228163283092662 0.270348770809524 -0.843959017862211 0.398692306917289 0.677240697005115 0.680839013184567
"NUDT12" 99.231078355944 0.133477798278531 0.158191894274032 0.843771413769852 0.398797152460102 0.677240697005115 0.680839013184567
"RNU6-705P" 21.1887318046234 0.271276471624099 0.32150334021252 0.84377497118624 0.39879516418676 0.677240697005115 0.680839013184567
"STAM-DT" 16.7004206065563 -0.292952967868852 0.347218676270164 -0.843713163749612 0.398829709790981 0.677240697005115 0.680839013184567
"AMOT" 267.055103501549 -0.0711630236640303 0.0843681760582378 -0.84348183152505 0.398959022704919 0.677285022827044 0.680885077084677
"MZT2B" 1652.46093012959 0.0410921973035442 0.0487205458855515 0.843426455033428 0.398989981476371 0.677285022827044 0.680885077084677
"MAPK14" 229.603252392657 -0.0786228902063753 0.0932426170114516 -0.84320767398366 0.399112307311967 0.677332847087117 0.680934657520686
"BLOC1S1" 713.714003480905 0.0613380865599514 0.0727436731981615 0.843208541213749 0.39911182237786 0.677332847087117 0.680934657520686
"SERF1B" 307.491095365818 -0.0848480077000951 0.100645639342658 -0.843037097824196 0.399207696271945 0.67733494504254 0.680938267904985
"FAM200C" 54.7881934847493 0.158321683667919 0.187792235600254 0.843068315161505 0.39919023800411 0.67733494504254 0.680938267904985
"TDRP" 222.31790511343 0.0831335197582565 0.0986590084527618 0.842634859826927 0.399432688609935 0.677636779120356 0.681242458403652
"CA3-AS1" 26.7797576931728 0.215490225787511 0.25579609384848 0.842429696816076 0.399547476175586 0.677751601888037 0.68135864279838
"HOMER3" 270.656906868018 -0.132636329410206 0.157552812821718 -0.841853135051883 0.399870165504888 0.677969147391944 0.681581097967285
"GDAP1L1" 80.3104119209527 0.14196663945408 0.168650603220265 0.841779612662664 0.399911325682195 0.677969147391944 0.681581097967285
"ZNF654" 185.132050989097 -0.120678948588178 0.143351603707475 -0.841838845656984 0.39987816496424 0.677969147391944 0.681581097967285
"BRD10" 326.510632510786 0.0748260109010846 0.088885322657862 0.841826396795626 0.399885134138365 0.677969147391944 0.681581097967285
"RPL29P33" 13.1181342553115 -0.281792613667547 0.334713443389928 -0.841892129618679 0.399848336137169 0.677969147391944 0.681581097967285
"KLHL13" 45.3293463307701 -0.165892349917097 0.19711453894071 -0.841603824906062 0.400009747599015 0.677976233767774 0.681589721635339
"LYPD6" 33.0492280703194 -0.20274382319659 0.240878930862229 -0.841683506610005 0.399965132755625 0.677976233767774 0.681589721635339
"RBM41" 413.862584760145 -0.0909710238960842 0.108173182005955 -0.840975759510115 0.400361514477807 0.678332721420947 0.681950358479988
"RPP21" 491.398434160589 0.0645293018703924 0.0767313839885711 0.840976644967121 0.4003610184202 0.678332721420947 0.681950358479988
"TARS1-DT" 27.3538100252414 0.221891492832788 0.263822391728435 0.841063911895663 0.400312130875297 0.678332721420947 0.681950358479988
"SEMA6D" 103.790365471677 -0.162618158544643 0.193441493734691 -0.840658099795677 0.400539500108569 0.678474491118683 0.682010655893889
"HMGN2" 2422.88214787041 0.0563412112181466 0.0670199094854434 0.840663791561578 0.400536310577881 0.678474491118683 0.682010655893889
"CNOT3" 573.267730989046 -0.0659711096717889 0.0785445350243745 -0.839919793927309 0.400953358587929 0.678518749656901 0.682010655893889
"UROD" 603.087396262689 0.0603533546131194 0.0718460122689661 0.840037640324111 0.400887282390735 0.678518749656901 0.682010655893889
"SLC18B1" 79.6685526371083 -0.137896048759761 0.16419043243607 -0.8398543490861 0.400990056181028 0.678518749656901 0.682010655893889
"RBM45" 158.065976542857 0.0927416357107802 0.110421560548431 0.839887022517708 0.400971734602467 0.678518749656901 0.682010655893889
"MFSD12" 364.362888678503 0.067581916437574 0.0804556557451318 0.839989629214641 0.400914201317205 0.678518749656901 0.682010655893889
"TAMALIN" 37.5558370720775 0.180278674639969 0.214556464693365 0.840238838282571 0.400774486285812 0.678518749656901 0.682010655893889
"TRRAP" 352.803053978166 0.063601992759315 0.0757149289382049 0.840019183155069 0.400897630849966 0.678518749656901 0.682010655893889
"MT-ND5" 3699.3223123732 0.062770188046582 0.07471205293244 0.840161467699774 0.400817859720072 0.678518749656901 0.682010655893889
"MIR939" 11.2104425037053 -0.312504658411177 0.371953869284931 -0.840170473322288 0.400812811082978 0.678518749656901 0.682010655893889
"FAIM" 48.0497276579548 0.18303371634359 0.217963074921281 0.839746440582629 0.401050569287266 0.678541344179819 0.682010655893889
"ADAP1" 10.8933988813956 0.341546086417081 0.406412808262249 0.840392033601188 0.400688614327443 NA 0.682010655893889
"RPL21P10" 10.2542220871579 -0.34775701747534 0.414121703300777 -0.839745936287632 0.401050852099509 NA 0.682010655893889
"NDOR1" 58.3705132500041 0.149690265634904 0.17827863781981 0.839642188573367 0.401109037106846 0.678560473356062 0.682030167788175
"RXRA" 262.7653127855 -0.0725003272849797 0.0863589442377354 -0.839523085013584 0.401175840408824 0.678593697601947 0.682064327644299
"MET" 31.1601390361081 -0.206199864131559 0.245693115082804 -0.839257803630618 0.401324656547096 0.678616280585044 0.682089322306124
"ZFAND5" 1068.10567690931 -0.0760322923536282 0.0905958406237991 -0.839247054060171 0.401330687482495 0.678616280585044 0.682089322306124
"ZNF436" 50.9310440673442 -0.186234527005485 0.221899701997656 -0.839273443492285 0.401315882061516 0.678616280585044 0.682089322306124
"ZHX3" 36.1627898607856 0.213919810800557 0.25495060910235 0.839063736908661 0.401433544051027 0.678710438520115 0.682184727268278
"ANXA1" 3606.8005550796 0.069436767203641 0.0828082094406599 0.838525161607306 0.401735822286253 0.678910068363028 0.682388438698683
"ANTXR2" 96.3672377082421 -0.140703232041985 0.167756348435739 -0.838735662488999 0.401617661297692 0.678910068363028 0.682388438698683
"PRF1" 28.2036328921428 -0.225445656972533 0.268862332671817 -0.838517075754603 0.401740361554269 0.678910068363028 0.682388438698683
"AP3M1" 660.142986845192 0.0560192203195921 0.0668047843216163 0.838551024278447 0.40172130360415 0.678910068363028 0.682388438698683
"PI4KA" 133.335380943028 0.102883210971564 0.12272643770791 0.838313348721386 0.401854740799324 0.678973312410424 0.682453535694994
"KMT5AP1" 15.8232658894772 0.312214391942839 0.37244540009276 0.838282314307223 0.401872166283512 0.678973312410424 0.682453535694994
"PLAU" 89.4823442233367 0.359185379974983 0.428602396498055 0.838038664528588 0.402008988720438 0.679002338768453 0.682485766672404
"POLR3K" 269.337574184972 -0.0745511567804866 0.0889491882014663 -0.838131952498894 0.401956599213658 0.679002338768453 0.682485766672404
"TIGD4" 11.1869987632219 0.32596775848637 0.388987465271634 0.837990391949374 0.402036099682599 0.679002338768453 0.682485766672404
"DECR2" 82.1539347996238 0.124179702319186 0.148200731260529 0.837915584241516 0.40207811553428 0.679002338768453 0.682485766672404
"NOCT" 16.6194945702466 -0.281093927021573 0.335527361478641 -0.837767524480912 0.402161281266623 0.679063081195185 0.682547584304773
"TCEANC" 27.4938505597521 -0.231541832357691 0.276524910943175 -0.837327210658689 0.402408668177909 0.679241660927235 0.682729370679253
"AKR1C3" 62.7582439172913 -0.213739168707398 0.255216933841706 -0.837480356377787 0.40232261409417 0.679241660927235 0.682729370679253
"FAM3C" 473.631698674637 -0.0672795104180888 0.0803439018076399 -0.837394113359966 0.402371073535455 0.679241660927235 0.682729370679253
"ATP2C1" 364.318785666964 0.0656924411170232 0.078467315659863 0.837194959004132 0.402482990561541 0.679287421489671 0.682776129335316
"PDE4D" 110.141583692884 0.110931194251227 0.132517448630395 0.837106323716095 0.402532806157767 0.67929181503612 0.682781308400274
"CUTA" 2887.46190258251 -0.0533985795460552 0.0637991707425853 -0.836979210302058 0.40260425402557 0.67933270868065 0.682823174936386
"BYSL" 191.490404407591 0.10386987626385 0.124117550268615 0.836866954262752 0.402667357185841 0.679359513976299 0.682850880635362
"EDEM2" 428.498470764485 0.083666989135642 0.100114612114897 0.835712064085323 0.403316906716598 0.680136386994657 0.683634798580108
"FKBP2" 510.972851139673 -0.0820337452524358 0.0981478483419804 -0.835818070780344 0.403257258796713 0.680136386994657 0.683634798580108
"CRIP1" 56.8981865836552 -0.263205499975447 0.314924040448323 -0.835774555669837 0.40328174326954 0.680136386994657 0.683634798580108
"JMJD7" 36.3723166990167 -0.172273117574332 0.206135917922403 -0.835725861415289 0.40330914292636 0.680136386994657 0.683634798580108
"MAP1LC3A" 389.432692881306 0.0714558509749029 0.0855413151625908 0.835337296826507 0.403527823378865 0.680412319556441 0.683912913424818
"MIR497HG" 87.4421292377097 0.143133038074252 0.171375135540016 0.835203062703518 0.40360338556483 0.680459984943377 0.683961586888589
"GHRLOS" 25.7445001985436 0.224349358401387 0.268670937065663 0.835033967021734 0.403698583847188 0.680540740995119 0.684043521266426
"AK6" 348.321313593709 -0.0687714539593576 0.0823875551039227 -0.834731093459565 0.403869130632271 0.680668742126873 0.684173706504442
"MIR210HG" 13.8808386586484 0.346041133284591 0.414512860097397 0.834813986719936 0.403822449511772 0.680668742126873 0.684173706504442
"PDCL3" 474.020691543409 0.0685873180082032 0.0821963650175819 0.834432495810883 0.404037311882939 0.680792697431985 0.684299824939426
"ASDURF" 27.2516950920764 -0.205454622825943 0.246216460144383 -0.834447147463104 0.404029058552173 0.680792697431985 0.684299824939426
"FTH1P12" 10.6538934616476 0.318331775113591 0.381641162951673 0.834112789751406 0.404217428629803 NA 0.684525478476427
"RUFY1" 390.849091277105 0.069377173475535 0.0832158992510888 0.833700940564279 0.40444952798775 0.681407471743296 0.684839099866536
"TMEM17" 88.6407914160344 -0.116726605718574 0.140048687577177 -0.833471614321619 0.404578800314059 0.681545460592282 0.684978555587381
"ZRANB2" 986.691036753029 -0.0689450502698531 0.0827525932583626 -0.83314670338607 0.404761996506646 0.681643799880076 0.685079705335653
"SLC25A10" 84.837383089747 0.121109990578564 0.145369899090429 0.833116011886516 0.404779304015525 0.681643799880076 0.685079705335653
"ZFP69B" 16.820648704499 -0.266044208073857 0.319303320392689 -0.833202134405206 0.40473073904281 0.681643799880076 0.685079705335653
"PSME4" 567.594490970588 -0.0621002822162136 0.074564071741799 -0.832844569315566 0.404932394807363 0.681669426446525 0.685107774656984
"GTPBP1" 335.323537718623 -0.0986345032348458 0.118431939521718 -0.832837017051115 0.404936654701032 0.681669426446525 0.685107774656984
"PSMD9" 499.543483636616 0.0654432977235421 0.0785766719598393 0.832859118250647 0.40492418848111 0.681669426446525 0.685107774656984
"ZP3" 29.0581669341651 -0.222408985642005 0.267076924170494 -0.832752534996345 0.404984309065491 0.681669892236112 0.685109013632862
"DMRT3" 202.087061881036 -0.0930892291933827 0.111810368565647 -0.832563476782808 0.405090964558146 0.681690138805009 0.685130903532299
"PLK1" 674.903488407406 -0.231268772877801 0.277779225198652 -0.832563244110176 0.405091095828665 0.681690138805009 0.685130903532299
"SIX3" 650.118320801324 0.0565318325338818 0.0679152101889935 0.832388391003515 0.405189752601419 0.68177641918246 0.685218389823178
"ZNF264" 189.336890250861 0.0924579875268834 0.111096539540908 0.832231029957858 0.405278552165325 0.681846095481138 0.685289188206822
"LINC00471" 22.4996135046192 0.211802463297468 0.254541803261771 0.832093041627625 0.405356429187075 0.681897381403442 0.685341503307142
"GLB1L2" 64.1056744030569 0.144861315724848 0.17414490449575 0.831843550888298 0.405497257966357 0.681943053594376 0.685389715867898
"NSMCE2" 531.504351990237 -0.0642318263228058 0.0772209223772614 -0.831793047083826 0.405525769151618 0.681943053594376 0.685389715867898
"FAM88F" 26.7287365166379 0.202237529872706 0.243113009816318 0.831866340783266 0.405484392656169 0.681943053594376 0.685389715867898
"COMMD9" 367.165269079919 -0.0697822234301651 0.0839320787039288 -0.831413024766402 0.405740343613953 0.681985054195975 0.685435006028847
"MDH2" 2271.82983000144 0.0394355236764503 0.0474242029050469 0.831548476532297 0.405663854828594 0.681985054195975 0.685435006028847
"PCDHA5" 51.1760329678637 -0.148387329905756 0.178447199781409 -0.83154753948241 0.405664383945354 0.681985054195975 0.685435006028847
"POC1B-AS1" 16.7719668928164 -0.279003168976372 0.335572147251072 -0.831425287414048 0.405733418617041 0.681985054195975 0.685435006028847
"DCDC2" 144.051992143761 0.152244259908824 0.183134353374427 0.831325511044635 0.405789766659216 0.681988454934329 0.685439192849516
"NUDCD3" 316.5900706392 0.0654669332222028 0.0787580612353762 0.831241046253645 0.405837471242334 0.681988967091183 0.685440476299516
"RPL37A-DT" 17.683750387158 -0.253369870667951 0.304840491567225 -0.831155563899477 0.405885753941769 0.681990450509654 0.685442735751072
"VCPIP1" 185.505963823175 0.0885436250616968 0.106541518354566 0.831071552472412 0.405933209165114 0.681990543375486 0.685443597434929
"PRKAG2" 203.456812752834 0.139686167319464 0.168160037328971 0.830673979015573 0.406157829950714 0.682288249542425 0.685743579453096
"RPS21-DT" 28.5772151883717 0.220250230386818 0.265185913022862 0.830550265193875 0.406227740839047 0.68232602558863 0.685782315179897
"AP2B1" 1477.73526727397 -0.0439575078288797 0.0529421902683461 -0.830292581513419 0.406373381383884 0.682394610396649 0.68585355167803
"NDRG3" 174.694791999574 0.0852540207308534 0.10267741188811 0.830309404601631 0.406363872171826 0.682394610396649 0.68585355167803
"KCNQ1OT1" 1190.74016377906 0.113615055938711 0.13684830049552 0.830226283609789 0.40641085741513 0.682394610396649 0.68585355167803
"TESK2" 42.6562810947026 0.175863322251615 0.211963905907288 0.829685231072018 0.406716773781002 0.68245419943955 0.685918046933141
"NETO2" 390.416440343407 -0.0984136526174942 0.118596590984414 -0.829818562242044 0.406641374286134 0.68245419943955 0.685918046933141
"RPS27" 18949.9669260921 0.0383021012068461 0.0461476884436365 0.829989594248633 0.40654466697853 0.68245419943955 0.685918046933141
"C5orf24" 624.606925512496 -0.0621676901615588 0.0749284234907529 -0.829694357165157 0.406711612660236 0.68245419943955 0.685918046933141
"FAM200A" 94.1900402172469 -0.117933979756662 0.142147329969412 -0.829660182727593 0.406730939685442 0.68245419943955 0.685918046933141
"MRPS30-DT" 22.776261208327 -0.225689588863454 0.271901944988311 -0.830040362061979 0.406515963773972 0.68245419943955 0.685918046933141
"EIF4E2" 978.890533908766 0.0617659668683649 0.074479076061317 0.829306298288587 0.406931107850579 0.682645299469069 0.686111650638653
"GPR173" 104.119027103867 -0.121808889086074 0.14688315542656 -0.82929106971001 0.406939722932041 0.682645299469069 0.686111650638653
"TIMM17A" 886.636811872881 -0.0903760385364358 0.109002792163964 -0.82911672941818 0.407038358130764 0.682651579063462 0.686119495159003
"CSNK2B" 2316.2677851954 -0.0574204156568517 0.0692520766600085 -0.82915081288834 0.40701907386028 0.682651579063462 0.686119495159003
"UTP23" 155.358954058459 0.125574400260938 0.151556282199193 0.828566117080475 0.407349967565271 0.683094560994069 0.686565494219153
"SEC31B" 42.8794741585555 0.176806044262626 0.213428921911026 0.828407146882994 0.407439960426253 0.683149528374432 0.686622273994514
"TUBD1" 143.948514382173 -0.114979053573992 0.138806513934383 -0.828340474196661 0.40747770729145 0.683149528374432 0.686622273994514
"PKD1" 185.857255201846 -0.0863606132442308 0.104361474674091 -0.827514305579959 0.407945617140009 0.683427271789092 0.686906791743562
"TJAP1" 358.180023192493 -0.069637268393535 0.0841207822478049 -0.827824783992093 0.407769736676228 0.683427271789092 0.686906791743562
"REXO4" 286.984334416135 -0.0723781660353117 0.0874594592255869 -0.827562469242171 0.407918330325603 0.683427271789092 0.686906791743562
"CZIB" 440.822074481346 0.0795756018024788 0.0961535516565197 0.827588793461725 0.407903416967243 0.683427271789092 0.686906791743562
"PGAM1" 585.733902938303 0.0720367896975206 0.0870203157563634 0.827815770046237 0.407774842278183 0.683427271789092 0.686906791743562
"MCMBP" 340.075181282676 -0.0638203670160287 0.0771143957319456 -0.827606394503463 0.407893445698334 0.683427271789092 0.686906791743562
"RASL10B" 118.664466013871 0.141523507139429 0.171033466410303 0.827460906393133 0.407975871378684 0.683427271789092 0.686906791743562
"LRRC2" 71.2995532576335 0.142665438431827 0.17246559620959 0.827211000728818 0.408117477549628 0.683584897204196 0.687065985207208
"SMC1A" 486.477546140581 -0.11188596564577 0.13531255500895 -0.826870541601773 0.408310441909423 0.683828499382235 0.687311593534642
"PPP3CA" 262.971418580861 0.09066625722259 0.109693421175212 0.826542341839902 0.408496509375472 0.684000732224702 0.687486234763732
"CTXN1" 1377.8978032032 0.235966285318613 0.285493241513733 0.826521440814081 0.408508360578737 0.684000732224702 0.687486234763732
"AKAP7" 99.7363333928581 -0.142595326007345 0.172601352739334 -0.826154162434029 0.408716646478424 0.684040242720919 0.687529006886292
"YWHAH" 1117.00874508297 -0.0720466531230485 0.0871828921634737 -0.826385215438326 0.408585607478629 0.684040242720919 0.687529006886292
"RNU6-37P" 16.0397904343943 0.312634946474981 0.378399802001555 0.826202722150727 0.408689104328639 0.684040242720919 0.687529006886292
"SPOPL-DT" 12.9591700267288 0.289884251816331 0.35088807343924 0.826144499512401 0.408722127236012 0.684040242720919 0.687529006886292
"DLG1" 473.477774312915 -0.0960048031771969 0.116245396168448 -0.825880476488539 0.408871896615696 0.684131741889364 0.687622502014026
"RHPN1" 81.3222404054512 0.127599466901803 0.154492153864127 0.82592846115683 0.408844674462412 0.684131741889364 0.687622502014026
"GLYCTK" 52.220341529091 0.174839408749959 0.21176658652611 0.825623209110006 0.40901786521437 0.684196257154425 0.687689639300122
"NOL7" 990.727903387011 -0.0607247455281542 0.0735480854154675 -0.825646856544597 0.409004446817332 0.684196257154425 0.687689639300122
"MAN2A1-DT" 13.2587975330407 0.281193788903833 0.340609303982971 0.825561091889291 0.40905311398682 0.684196257154425 0.687689639300122
"TNFRSF10C" 34.3094619224738 0.182191065377869 0.220712814948368 0.825466638266969 0.409106715699549 0.684205464148521 0.687700570565176
"RBM27" 362.708399668965 -0.0828063439620069 0.100330669929182 -0.82533430725077 0.409181819574822 0.684205464148521 0.687701947993676
"CCNB2" 1150.54698335137 -0.177322590135285 0.214880150401654 -0.82521624172281 0.409248834060479 0.684205464148521 0.687701947993676
"XPNPEP3" 280.431901751697 -0.0706085701121128 0.0855581713909913 -0.825269742961657 0.409218465725325 0.684205464148521 0.687701947993676
"RALB" 180.939277762819 0.098836968388149 0.119791125673345 0.825077549213991 0.409327564846701 0.684257581388908 0.687755094859227
"ASNSD1" 112.76111642765 -0.109541306101809 0.132779519601039 -0.824986462000661 0.409379276707855 0.684264525240778 0.68776283732728
"CD99" 1838.61886199796 -0.0879110859828174 0.106595860550516 -0.824713882216433 0.409534048403623 0.684330176949371 0.687831113217565
"LRCH1" 51.3273678096479 0.148174987772952 0.179665856961556 0.824725355606421 0.409527533073617 0.684330176949371 0.687831113217565
"RPS28" 15678.6853999311 0.053842443857796 0.0652900012313121 0.824665995441488 0.409561242265154 0.684330176949371 0.687831113217565
"DDR1" 1829.72218256732 0.0727225725868216 0.0882201117827716 0.824330995701861 0.409751511389875 0.684568595666225 0.688071514410991
"BSG" 4555.51172981737 -0.0546916178200714 0.0663655550893658 -0.824096441993522 0.409884761663238 0.684711709138589 0.68821612293525
"RAPGEF2" 249.687013622751 -0.113100135108914 0.137320061855049 -0.823624265683035 0.410153083772237 0.685080400431269 0.688587464201269
"SIGIRR" 184.008843089305 -0.11028087723328 0.133936336913148 -0.823382808391961 0.410290336261608 0.685230105412887 0.688738698523309
"CAPS" 23.2283885813835 0.21445306636129 0.260647271054242 0.822771193781889 0.41063812079445 0.685651767667466 0.689164046174686
"WDR83OS" 1669.09891770351 -0.0422038639361034 0.0512912289900778 -0.822828089072845 0.410605760842736 0.685651767667466 0.689164046174686
"EEF1A1P19" 531.465815348447 0.0699561184022716 0.0850403589720453 0.822622567071569 0.410722661355456 0.685713350148794 0.689226707097002
"TARBP2" 460.946837646923 -0.0728977897850313 0.0886397508093758 -0.822405175098039 0.410846334996184 0.685764364503427 0.689280270896587
"CSF1" 353.930297635848 -0.0824899874473603 0.100305499284173 -0.822387486588944 0.410856398908728 0.685764364503427 0.689280270896587
"FAM43A" 74.0843597351114 -0.22725003924993 0.276353150579764 -0.822317526589365 0.410896204224635 0.685764364503427 0.689280270896587
"TYK2" 412.217975315052 -0.092939885031798 0.113038389439404 -0.822197533888433 0.410964482103999 0.685798766934857 0.689315612085065
"HAUS2" 278.902058877152 -0.0726765258624748 0.0884031145097865 -0.822103681137041 0.411017890604357 0.68580835092375 0.689326007433289
"KBTBD3" 61.4748971166734 0.141824914797138 0.172551574376363 0.821927677621736 0.411118059500881 0.685895946208102 0.689414814146361
"TNIP1" 440.198430070498 0.206399842016816 0.251301514585291 0.821323509957458 0.411462019745768 0.686390207548071 0.68991237371474
"SLC35F2" 17.5206154561873 -0.292954041963401 0.356772669798812 -0.821122431066822 0.411576534352542 0.686501643434312 0.690025143883507
"GGACT" 24.4089383077129 0.236821138815737 0.288445286978937 0.821026203257154 0.411631342865496 0.68651347642851 0.690037799905753
"KIF27" 82.6893283258674 0.145302264775428 0.17699522009533 0.82093891969042 0.411681060747648 0.686516817575007 0.690041920327908
"TSTD2" 246.608600929748 0.0764810305083906 0.0931769399273885 0.820815006030368 0.411751649737854 0.686554958445735 0.690081019033793
"DNAJB4" 239.463839933677 0.105465527513562 0.128560825697835 0.820355088271168 0.412013710507957 0.686816186075666 0.69034587408862
"ATP5F1C" 2751.90334040413 0.0448765527527659 0.0547082393270763 0.820288740868974 0.412051523367052 0.686816186075666 0.69034587408862
"RPL35P1" 29.1434868512938 0.181630653843587 0.221379882677277 0.820447872891707 0.411960833942078 0.686816186075666 0.69034587408862
"GSDME" 57.494577596967 -0.157339033397411 0.191851471616668 -0.82010855622617 0.412154224983247 0.686905055602748 0.690438714889902
"CD9" 203.774191607422 0.144217156854877 0.175892873080983 0.819914726098527 0.412264721195906 0.686905055602748 0.690439006985648
"CTNNBL1" 360.726231453297 0.0676588296311661 0.0825313989125854 0.819795017685671 0.412332971817021 0.686905055602748 0.690439006985648
"RNF5" 1422.03202107637 -0.0631786061207547 0.0770661728061809 -0.819796855355033 0.412331924036564 0.686905055602748 0.690439006985648
"KIF23-AS1" 21.464948448889 0.224202722429347 0.273492507900713 0.819776469016622 0.412343547764869 0.686905055602748 0.690439006985648
"WBP11" 707.600414240083 -0.0573931653482721 0.0700599932857243 -0.819200269035235 0.412672161446109 0.687222912706659 0.690761542970489
"CCM2" 242.128038344716 -0.0914072590370767 0.111563522786229 -0.819329264209642 0.412598580488496 0.687222912706659 0.690761542970489
"MPP7" 28.3529621342366 -0.22187620702534 0.270875754205649 -0.819106928473529 0.412725409278443 0.687222912706659 0.690761542970489
"SCUBE2" 19.4198484760106 -0.245691475689977 0.299922946984322 -0.819181987108241 0.412682590385454 0.687222912706659 0.690761542970489
"SLC39A7" 1597.30517316533 -0.0935887629015687 0.114310066378878 -0.818727220325208 0.412942062709495 0.687424551459472 0.690965741189702
"EMP2" 346.648209575728 -0.102500135597503 0.125185929423347 -0.818783197677697 0.412910118983557 0.687424551459472 0.690965741189702
"ATP13A2" 340.121499244639 0.0812755055528161 0.0992996565035605 0.818487277948458 0.413079003484077 0.687520783467513 0.691063989635134
"NFASC" 36.268338282887 0.229993507331326 0.281008153589902 0.81845848383095 0.413095438773745 0.687520783467513 0.691063989635134
"TAF2" 354.286934491215 0.07098507493704 0.0867962122242119 0.8178360912072 0.413450786660201 0.687714441441269 0.69126244543978
"ST3GAL5" 69.1203555208499 0.130444383600089 0.15948793938463 0.817894971264895 0.413417162021665 0.687714441441269 0.69126244543978
"ARMC7" 109.264968267138 -0.119209908952569 0.145747346976038 -0.817921639233464 0.413401933275824 0.687714441441269 0.69126244543978
"NEUROG1" 49.6642855687018 -0.280124102114513 0.342472534352822 -0.817946182586202 0.413387918085572 0.687714441441269 0.69126244543978
"LAMTOR5-AS1" 53.4396744027513 0.157489914054868 0.192526103597518 0.818018497814225 0.413346624968775 0.687714441441269 0.69126244543978
"NABP1" 30.1187987967805 -0.21390542908924 0.261730707184178 -0.817272957348167 0.413772457344629 0.688169935992893 0.691721049884237
"PAXX" 214.339878142098 0.0816712581800943 0.0999524676798788 0.817100968849171 0.413870729329361 0.688253820341059 0.691806126953406
"SURF6" 277.442141007269 0.0905164089424212 0.110847763169272 0.816583089766069 0.414166722084434 0.688545782964642 0.692101875992008
"RPL36A" 5579.98786301917 0.0474287519916296 0.0580798192637874 0.816613284835087 0.41414946071574 0.688545782964642 0.692101875992008
"ATP6V0D1-DT" 29.3548097927736 0.204408587919522 0.25033425725047 0.816542610526543 0.414189863188697 0.688545782964642 0.692101875992008
"MAP2K7" 713.664387208527 0.0548533381040024 0.0672234211753201 0.815985517323549 0.414508418999009 0.688836582647002 0.692396456447149
"EFTUD2" 874.31239379517 -0.0658562397027944 0.0806951950931459 -0.816111041391957 0.414436629459918 0.688836582647002 0.692396456447149
"LENG8" 439.15707928363 0.118063930060501 0.14467721640547 0.816050605574393 0.414471192905146 0.688836582647002 0.692396456447149
"RAB43" 36.9668908431973 0.169428886114853 0.207660058807311 0.815895396967345 0.414559965034456 0.688842681246766 0.692403345855421
"HERC2P2" 20.8891653023025 -0.230558495910968 0.282688279683665 -0.815592695137444 0.414733128793876 0.689050838000727 0.692613337929702
"PDCD6P1" 12.5245947827651 0.286626670497083 0.351510033756752 0.815415330918922 0.414834611723105 0.689060308643735 0.692624375731167
"WDR5B" 82.7829619713483 0.135284299931138 0.165894465381411 0.81548410683927 0.414795258290094 0.689060308643735 0.692624375731167
"LINC01980" 19.2646712267113 -0.234665961534035 0.287851969928913 -0.81523138991193 0.414939873214435 0.689155592267031 0.692720911136973
"CLK2" 327.420129117696 0.0876532093767462 0.107537372289942 0.815095324632035 0.415017747652979 0.689205373179948 0.692771708412158
"NCR3LG1" 73.0102456678024 0.14446867181598 0.177294817654487 0.814849941623904 0.415158209898639 0.689332537175218 0.692821859139041
"MT-CO3" 115112.70160823 0.0611635040892564 0.0750662029992086 0.814794163625156 0.415190142282488 0.689332537175218 0.692821859139041
"SPACDR" 10.2282718308396 0.332637125259786 0.408190646908743 0.814906288958042 0.415125953049203 NA 0.692821859139041
"INTS13" 180.539986686185 0.0937353800022057 0.115173925401507 0.813859384191649 0.415725510725936 0.689425846971504 0.692923308459976
"MUL1" 332.336833483578 0.0802886202383845 0.0986512174255234 0.813863450788109 0.415723180815463 0.689425846971504 0.692923308459976
"ZBTB45" 123.326349928193 0.131499832847739 0.161541121447288 0.814033180341937 0.415625943063845 0.689425846971504 0.692923308459976
"SERPINF1" 26.7517922689644 -0.237368958039585 0.291613625705848 -0.813984454481631 0.415653856645596 0.689425846971504 0.692923308459976
"WDR20" 190.48724068475 -0.0919264327661925 0.112926028541124 -0.814041137847297 0.41562138455322 0.689425846971504 0.692923308459976
"PLAC8L1" 12.8123272557576 -0.327209093904029 0.40197823740959 -0.813997036288868 0.415646648800129 0.689425846971504 0.692923308459976
"RPL15" 17176.8694095162 0.0371766040942546 0.045669468214728 0.814036281733306 0.415624166407366 0.689425846971504 0.692923308459976
"SEMA4A" 22.2523777196919 -0.227744515991353 0.27964171820203 -0.814415379277623 0.415407031177481 0.689425846971504 0.692923308459976
"UNC13B" 149.227461057837 0.0943596275234872 0.11586475357894 0.814394581689584 0.415418941648509 0.689425846971504 0.692923308459976
"UMAD1" 99.2948291727416 0.112886702459114 0.138683359264441 0.813988809168242 0.415651361931391 0.689425846971504 0.692923308459976
"RPUSD1" 168.48785093804 -0.110010590838711 0.135192856563094 -0.813730796400245 0.415799187624319 0.689468561892209 0.69296700587863
"LINC02878" 20.7999150502519 -0.236870723305133 0.291186476812196 -0.813467458716859 0.415950096178518 0.689480412882088 0.69298121340741
"ZFTRAF1" 217.64217484615 0.0794734532039926 0.0976915952306766 0.813513721588167 0.415923582390481 0.689480412882088 0.69298121340741
"ZBTB47-AS1" 29.3804261170298 0.20093275904111 0.246988386567185 0.813531202150075 0.415913564337486 0.689480412882088 0.69298121340741
"ABHD11" 101.295601025607 -0.120567656406228 0.148261463037706 -0.813209676580383 0.416097852380196 0.689576553334742 0.693080901864416
"PTPDC1" 45.9486768716698 0.165097994579538 0.2030496183358 0.813091873467608 0.416165385372328 0.689576553334742 0.693080901864416
"FBXO33" 189.169613121585 0.0902455220071758 0.110998755321507 0.813031837571332 0.416199804639901 0.689576553334742 0.693080901864416
"HSPE1P2" 46.8833032884711 0.150958477422308 0.18565220953119 0.813125132221745 0.416146318470498 0.689576553334742 0.693080901864416
"PSMA3" 2203.88812508638 -0.0566982565914118 0.0697719623908016 -0.812622357872603 0.416434608851768 0.689886143023517 0.693392829723419
"RHOQ" 864.569201995186 -0.156712649269751 0.192914886205054 -0.812340884379325 0.416596056952711 0.690074150061663 0.693582557305192
"PSMB9" 14.5655476867325 -0.310850279396222 0.382760270547857 -0.812127859956028 0.416718268450416 0.690197127485275 0.693706924825507
"CTTN-DT" 14.4406669791924 -0.255010786110716 0.314063025547364 -0.811973283598958 0.416806961699441 0.690264567786782 0.693775472842401
"SV2A" 575.086868855701 -0.0804100226593493 0.0990717706199485 -0.811634052325682 0.417001645779961 0.690507501378995 0.69402040693414
"MED31" 357.724442087218 0.0807633605061491 0.0995273449568686 0.811469054470899 0.417096357064837 0.690536152677398 0.694054553371722
"RNF6" 179.342694153045 -0.0893430261263245 0.110117822032105 -0.811340294219373 0.417170276222663 0.690536152677398 0.694054553371722
"CALCOCO2" 289.046439412784 -0.0785783460627078 0.0968860153166711 -0.811039093783299 0.417343220635528 0.690536152677398 0.694054553371722
"DPP9" 238.145884677374 -0.080878690689989 0.0997248104617024 -0.811018745641529 0.417354905732739 0.690536152677398 0.694054553371722
"LAMP1" 1642.08276193564 0.0492322632612409 0.0606931639895264 0.811166530545956 0.417270043353091 0.690536152677398 0.694054553371722
"CDC42BPB" 1021.27619597939 0.0530280064616289 0.0653727119924477 0.811164243388817 0.417271356627579 0.690536152677398 0.694054553371722
"TRAM2-AS1" 51.2942324336792 0.176134829135743 0.217101622074571 0.811301304212474 0.417192661272267 0.690536152677398 0.694054553371722
"PLXND1" 191.109830912725 0.276493387469078 0.341309955623541 0.8100947039882 0.417885747869639 0.69085348056417 0.694381890906935
"NRXN3" 102.739168759699 0.140835791704957 0.17382111935154 0.810234062640725 0.417805663850154 0.69085348056417 0.694381890906935
"NIPAL2" 11.0938121573535 0.334720023620077 0.41323061986525 0.810007795959615 0.417935695124719 0.69085348056417 0.694381890906935
"ZSCAN18" 412.788969907834 -0.0645569216256276 0.0796937682604908 -0.810062355372804 0.417904338658852 0.69085348056417 0.694381890906935
"CTDSP1" 277.728835760809 0.116241252290671 0.143503463437621 0.810024019672527 0.417926370863898 0.69085348056417 0.694381890906935
"ANKAR" 27.9170982494195 -0.211934414895505 0.261696133901353 -0.809849239023892 0.41802682906449 0.69085348056417 0.694381890906935
"MAIP1" 257.337697681647 -0.0753608267609299 0.093064982074642 -0.809765661379351 0.41807487178706 0.69085348056417 0.694381890906935
"APLN" 12.2571195419989 -0.339348329848402 0.418847766855752 -0.810194912571353 0.417828160965266 0.69085348056417 0.694381890906935
"TSPYL5" 112.92767415106 0.166698861746612 0.205691415786114 0.810431787391421 0.417692054610535 0.69085348056417 0.694381890906935
"LNC-LBCS" 28.9487656308543 0.211635175063029 0.261167677250074 0.81034214222606 0.417743560924506 0.69085348056417 0.694381890906935
"MAP1LC3B2" 205.674793621389 -0.119505459908381 0.147578089779948 -0.809777793482581 0.418067897719604 0.69085348056417 0.694381890906935
"ARL6IP5" 741.940587750327 0.0595095273199312 0.0735228491895929 0.809401811489573 0.418284060572562 0.691119782213829 0.694650314879433
"UBE2A" 546.763150649719 0.0726132611338245 0.0897737520173001 0.808847346826179 0.41860295829384 0.691426301234686 0.694885529808907
"CCDC32" 143.676680427392 0.111163725462967 0.137493992696595 0.808498780803238 0.418803507622495 0.691426301234686 0.694885529808907
"ANGPT1" 33.6601093622168 -0.227868657450244 0.281817219780517 -0.808568964053053 0.418763122768572 0.691426301234686 0.694885529808907
"EXO5" 58.3289829379856 -0.143744429274441 0.177756785233801 -0.808657903468358 0.418711948531887 0.691426301234686 0.694885529808907
"ERAP1" 186.579922639793 -0.112080767690014 0.138637394592945 -0.808445427145365 0.418834209923864 0.691426301234686 0.694885529808907
"PTK2" 438.363978123338 0.0574513421122658 0.0710644962298325 0.808439448110068 0.418837650635405 0.691426301234686 0.694885529808907
"ANKRD45" 55.1837704588984 -0.147548056255446 0.182452402775436 -0.808693412698156 0.418691518149117 0.691426301234686 0.694885529808907
"PAGR1" 267.066062565565 0.0815827898831993 0.100917466003186 0.808411002716061 0.41885402012521 0.691426301234686 0.694885529808907
"EP400P1" 10.062694852935 0.309426608237749 0.382652876181412 0.808635260567212 0.418724976525377 NA 0.694885529808907
"BMF" 137.936203097075 -0.148056969309712 0.183195226625696 -0.808192287740234 0.418979896751865 0.691473694117768 0.694935469129947
"ARID3B" 556.348549948295 -0.0642099673121383 0.0794569036377757 -0.808110615596798 0.419026907076231 0.691473694117768 0.694935469129947
"NUTM2A-AS1" 603.530217971871 0.0524419920113631 0.0648930482019379 0.808129583436596 0.419015988948499 0.691473694117768 0.694935469129947
"PHTF1" 485.406267482474 -0.0668321543599577 0.0827408976351646 -0.807728176392834 0.419247079606341 0.691735625418959 0.695200251018754
"CCNY-AS1" 26.9192668410806 -0.216525930907653 0.268087826691332 -0.80766789592783 0.41928178963572 0.691735625418959 0.695200251018754
"PRMT5-DT" 11.9355480569318 0.325968369823335 0.403642258968173 0.807567499638429 0.419339602465683 0.691751685424932 0.695217160849488
"SLC12A7" 250.55584019362 -0.101605263064763 0.125853258716575 -0.807331205412654 0.419475690116032 0.691839385802338 0.695306839024635
"RPL17P47" 48.3448930973554 -0.14299214646749 0.177122126052569 -0.80730820961945 0.419488935344703 0.691839385802338 0.695306839024635
"GPC4" 695.675775401114 0.0593757124070727 0.0735650545186196 0.807118444968249 0.419598246297139 0.691861055205505 0.695330154827435
"PLCB1" 260.047005014362 -0.124582308505467 0.154345782848419 -0.807163669821922 0.419572193709422 0.691861055205505 0.695330154827435
"DPF1" 43.3331031998102 -0.18710837292172 0.231890591572596 -0.806882123387676 0.419734399048095 0.691926963050412 0.695397930387069
"NOTCH2NLC" 130.383177868663 -0.103540976780593 0.128319100607424 -0.806902295063332 0.419722776458842 0.691926963050412 0.695397930387069
"IGFBP4" 348.475261162897 0.0861597920738369 0.106792557478933 0.806795848960105 0.419784111095511 0.691929635747762 0.695401384854272
"UBE2M" 1773.25428848854 0.0604823625284389 0.0749790068725579 0.806657290503207 0.419863956879647 0.6919819715446 0.695454751491744
"ZNF74" 158.72761739335 0.0896735671843025 0.111179726525695 0.806564020137054 0.419917709945852 0.691991296609886 0.695464891438224
"SYNE1" 251.331148832588 0.112727635526143 0.139779521309081 0.806467460114416 0.419973363149225 0.69200375045706 0.695478175722109
"ARFGEF3" 138.74933254706 -0.250348014383657 0.310470231944703 -0.80635110430892 0.420040431580956 0.692035008540798 0.695510358529546
"SPAG17" 35.1945887878161 0.194319059625517 0.241067446642666 0.806077561826736 0.420198128476597 0.692057082477252 0.695534845696269
"ETS2" 79.3590848390802 0.128633763130118 0.159551625673778 0.806220322650453 0.420115822703099 0.692057082477252 0.695534845696269
"SNHG33" 23.252430202868 -0.217384287824055 0.269671858563979 -0.806106684552261 0.420181337607926 0.692057082477252 0.695534845696269
"MARCHF9" 137.805851809497 -0.0920036329729292 0.114181951733321 -0.805763359062289 0.420379308886705 0.692276238555787 0.695755870443752
"RBM25" 1823.51973451331 -0.0744072190432301 0.0923560403780887 -0.805656227125162 0.420441095433044 0.692298750410921 0.695779262656452
"FRMD4A" 995.997037547045 0.0956976274013472 0.118795099601745 0.805568813210047 0.420491513892282 0.692302540551797 0.695783838887263
"PSMF1" 960.781677037511 -0.0460602865459455 0.0571897855558743 -0.805393587303186 0.420592591104553 0.692389725493399 0.695872229203125
"IFT81" 365.363071407437 -0.0821895004557875 0.102070454757195 -0.805223222050883 0.420690878177148 0.692393085702678 0.695877139715026
"DOLPP1" 486.700190044529 -0.0767281116384494 0.0952810024912864 -0.805282371430404 0.420656752205906 0.692393085702678 0.695877139715026
"TMEM209" 423.346834374257 -0.0717951415123645 0.0891724305620536 -0.805127112268219 0.420746331754677 0.69240514940939 0.695890030578844
"CKS1BP2" 54.119827996811 -0.142342630181502 0.176818032570157 -0.805023266645747 0.420806253592732 0.692424562750712 0.695910307929265
"MKNK1" 164.202900523607 0.0803949801236872 0.0999246623291351 0.804555934939061 0.421075979097161 0.692551576045949 0.696041024657268
"SUMF1" 74.7503887674959 -0.135177437654681 0.168013847824398 -0.804561287090835 0.421072889471159 0.692551576045949 0.696041024657268
"USP12" 176.625899408532 0.117872431772114 0.146482026151126 0.804688703926752 0.420999339736465 0.692551576045949 0.696041024657268
"ZNF347" 88.358958507399 -0.123458263217829 0.153443517394375 -0.80458441851617 0.421059536592296 0.692551576045949 0.696041024657268
"DAZAP1" 886.320357007149 -0.0628385514152969 0.0781294135131256 -0.804288021498332 0.421230653956616 0.692568466361306 0.696060296335508
"DAGLA" 20.2516921170523 0.239148918866096 0.2972839303632 0.804446168933251 0.421139346435214 0.692568466361306 0.696060296335508
"TOR1AIP2" 462.905735166538 -0.0552768794886624 0.0687234088804783 -0.804338439974628 0.421201543237472 0.692568466361306 0.696060296335508
"MPRIP" 1201.92362224411 -0.0478818908826111 0.0595770089259009 -0.803697462257031 0.421571720101688 0.692970856714621 0.696466246345864
"RBM15-AS1" 31.3854044818087 -0.194794969650826 0.242354149723889 -0.803761643333745 0.421534645710667 0.692970856714621 0.696466246345864
"CCDC97" 408.156198437162 0.0650507234195461 0.0809519701521513 0.803571837686984 0.421644293045536 0.693010976506645 0.696507333720768
"RAP1GAP" 18.5670860150431 -0.300243935686661 0.373732465261124 -0.803365946484962 0.421763251629688 0.693114514395966 0.696612924117584
"VPS25" 701.973653883921 0.0546562000487594 0.0680399204043187 0.803296060959093 0.421803634143111 0.693114514395966 0.696612924117584
"ELOVL1" 383.326149967567 0.108868930022432 0.135545189154657 0.803192873914638 0.421863263684783 0.693133337660917 0.696632607222519
"AAMP" 773.212713855318 -0.0567696751373141 0.0707014825680851 -0.802948864369927 0.422004291138443 0.693285880440731 0.696786684938641
"SCN1B" 11.7633752940589 0.303671175930083 0.378238302254055 0.802856754909272 0.42205753379265 0.69329418840149 0.696795799514528
"UBE2H" 1023.48757913055 0.0516393216028338 0.0643521473493913 0.802449082584068 0.422293230659791 0.693365897615498 0.696870928150551
"ITPRIPL2" 232.830059303886 0.0812528766058687 0.101238888391452 0.802585625907854 0.4222142791748 0.693365897615498 0.696870928150551
"PPP1R3E" 89.0082834353066 0.109537205104767 0.136503832364612 0.802447837597593 0.42229395057024 0.693365897615498 0.696870928150551
"COX5BP6" 11.935832613038 -0.362854379571597 0.452092900671564 -0.802610213592369 0.422200063110342 0.693365897615498 0.696870928150551
"RIPK1" 168.18002779329 0.102493866730894 0.127765644622379 0.802202086748926 0.422436069492298 0.693440977507722 0.696947915328479
"SNRNP48" 221.35862855739 -0.101632578092481 0.126681508639743 -0.80226845404489 0.422397686197361 0.693440977507722 0.696947915328479
"TOX4" 542.210913610077 -0.0675301380790626 0.0842261141843643 -0.801771976933952 0.422684871543379 0.693464479290436 0.696975352451071
"TRAFD1" 505.302502943985 -0.0544865135675723 0.0679585703563347 -0.801760738665883 0.422691373601413 0.693464479290436 0.696975352451071
"LYPD1" 603.536370769399 -0.0631219692444731 0.0787052919365503 -0.80200413074333 0.42255056879812 0.693464479290436 0.696975352451071
"ENPP1" 15.2221408463139 0.270111762713042 0.336766059432686 0.802075372940108 0.422509359658806 0.693464479290436 0.696975352451071
"UPF3AP3" 12.5158640453125 -0.338801642496198 0.422522440120388 -0.801854790007517 0.422636960681584 0.693464479290436 0.696975352451071
"UBE2V1" 812.950912195471 0.0508057941243754 0.0633913057594858 0.80146312677544 0.422863582463967 0.693667908390327 0.697180574475653
"PTGR1" 820.098584880284 0.0707741762571824 0.0883364916735369 0.801188443375596 0.423022560539099 0.69377612371817 0.697290863523425
"RPL31P4" 163.069242897024 0.0842510064981216 0.10515831836941 0.801182519885466 0.42302598925351 0.69377612371817 0.697290863523425
"DNAJC14" 225.241119090021 0.0813822020319284 0.10160695908377 0.800951064432825 0.423159976158285 0.693916769656417 0.697432984748518
"FAF2" 879.015201217784 0.0518236496217912 0.0647440910069252 0.800438291986337 0.423456902717315 0.694282841525153 0.697802437385348
"LDLRAD4" 12.6375645953562 0.284875219882541 0.355916557712869 0.800398896059118 0.423479720407614 0.694282841525153 0.697802437385348
"ZBTB41" 136.365163673427 0.112818356288353 0.140967608152441 0.800314042119181 0.423528869325667 0.694284308061717 0.69780467400407
"ZNF227" 122.900853257009 -0.104817923974854 0.131029529318427 -0.799956502324954 0.42373599942333 0.694544720859293 0.698067169985337
"SNORA33" 11.9410719044083 0.306880396721592 0.383794250298366 0.799596128610629 0.423944831226065 0.694728727981848 0.698253635728345
"PDCD4-AS1" 33.5635985494251 0.167882068303779 0.20994887787462 0.799633082126007 0.423923414383025 0.694728727981848 0.698253635728345
"MCRS1" 1183.40781918834 0.0473063474382472 0.059184688983065 0.799300431430558 0.424116228784323 0.694930452083913 0.698457146004951
"RPS18" 27236.1235996004 0.0464467857891332 0.05812259765279 0.79911751478478 0.424222274652273 0.695025061227158 0.698552997879535
"ALS2" 481.059042649381 0.0685866501225569 0.0858554621294882 0.798861812881674 0.424370543732094 0.695188817399223 0.698718347883661
"WDR7" 51.7782132710838 0.148684156625159 0.186200015762739 0.7985184964464 0.424569663847511 0.695356667437449 0.698888575178975
"PTRH1" 122.907656707931 0.103641849828357 0.129788015123306 0.798547151906839 0.424553041877285 0.695356667437449 0.698888575178975
"QPCTL" 20.3023773490313 0.252971063143674 0.31697166864769 0.798087299798544 0.424819830956758 0.695476089756905 0.699011652675851
"GABRG3" 11.8694693829271 0.307328278655766 0.385094415538207 0.798059556969283 0.424835929446305 0.695476089756905 0.699011652675851
"RPLP0P9" 6333.36908724443 0.0393225210665538 0.0492726210212397 0.798060266564737 0.424835517680867 0.695476089756905 0.699011652675851
"RRS1-DT" 27.5669700771066 0.215877500872077 0.27045787703514 0.798192691736719 0.424758677825559 0.695476089756905 0.699011652675851
"TXNDC9" 418.782356693018 0.065661761527278 0.0823055686413503 0.797780303461625 0.424997993319664 0.695583110895613 0.699120741376793
"PUDP" 329.209108347434 0.0944859246855749 0.118432042764987 0.797807100845758 0.424982439977783 0.695583110895613 0.699120741376793
"SLC31A2" 21.7505871674081 -0.227318233903424 0.28509331661409 -0.797346765624562 0.425249667149684 0.695915856568432 0.699455941202268
"ZNF880" 103.014059294348 0.125526987187764 0.15744902186983 0.7972547920402 0.425303070089148 0.695924095580878 0.699464983821993
"DDX50P1" 23.3698917057377 0.229257371997787 0.287647511543035 0.797008014315769 0.425446376839455 0.696079425740968 0.699621866002127
"RARS1" 986.833429368321 -0.0506666456064968 0.0636016434925161 -0.796624785528674 0.425668978216209 0.696325165170826 0.699871140892568
"NIPSNAP3A" 175.995298659966 0.0897184884690275 0.112630742049367 0.796571937967908 0.425699680459697 0.696325165170826 0.699871140892568
"FAR1" 453.412276021945 -0.0744516570814015 0.0934735759482278 -0.796499506156028 0.425741762441462 0.696325165170826 0.699871140892568
"DNAAF9" 270.892352992163 0.0865521954368657 0.108687214722531 0.796342013711788 0.425833271971254 0.696395671416505 0.699942767539376
"CXXC5" 1363.45107736736 0.0643447226718673 0.080814538921393 0.796202311250633 0.425914454401886 0.696449274910141 0.699997405304135
"NEK5" 18.7460580877183 0.234538130725733 0.294635169219399 0.796028971514547 0.426015196327099 0.696534845994808 0.700084173502754
"ZNF365" 11.9271294323926 0.278604145586368 0.350273694568906 0.795389862002786 0.426386755347756 0.696970369252313 0.700525721679968
"PTPRN2" 257.879313917309 0.0855937421497738 0.107628961858115 0.795266819191384 0.426458310421649 0.696970369252313 0.700525721679968
"ZNF90" 97.1808410092149 -0.111201716844729 0.139810072437714 -0.795377006147179 0.426394231293562 0.696970369252313 0.700525721679968
"MEF2B" 30.1282648899415 -0.196159887899883 0.246686808796771 -0.795177856719066 0.426510050566964 0.696970369252313 0.700525721679968
"EPM2A-DT" 14.4572064874487 0.26030038744975 0.327358352496803 0.795154256686614 0.426523776846443 0.696970369252313 0.700525721679968
"ARHGEF18" 231.956467150246 0.0882302206112932 0.110974016275453 0.795052964401087 0.426582693513638 0.69698748515492 0.700543685523859
"WIPF1" 137.983170653088 -0.0916493681644116 0.115324965269605 -0.794705361065189 0.426784913105246 0.697238711224966 0.700796954144141
"LHX5" 58.2808108933728 -0.1919411423397 0.241642332515541 -0.794319192095018 0.427009633915069 0.697526636327203 0.701087109501172
"UPF3B" 614.775470346328 -0.0716294980350169 0.0902538781289884 -0.793644544920784 0.427402392402027 0.697851296173441 0.701416469760818
"HOMER1" 159.442346238223 -0.11817409086154 0.148898007174313 -0.79365797504056 0.42739457175403 0.697851296173441 0.701416469760818
"SUMO2P21" 106.370428521777 0.0954325357842322 0.120225723769611 0.793778010162864 0.427324676419152 0.697851296173441 0.701416469760818
"ZNF595" 52.4070317123721 -0.150815834746027 0.189992579535512 -0.793798553157904 0.427312715091642 0.697851296173441 0.701416469760818
"IER5" 715.959461802317 -0.090780505619404 0.114400883319452 -0.793529761181206 0.427469236846448 0.697853714733252 0.701420421261496
"MIR3198-2" 47.2473518806689 0.144778565972994 0.182461309380943 0.793475430293689 0.427500878625166 0.697853714733252 0.701420421261496
"WASHC1" 109.092333460013 0.117805702029417 0.148529868373491 0.793144862507954 0.427693427475653 0.698088829781021 0.701657498266518
"THSD7A" 40.8420720773395 -0.250075123464462 0.31544920704673 -0.792758763940771 0.427918385774881 0.698174420556258 0.701747325952268
"LRRC37A3" 47.2840068511142 0.170195539988985 0.21470062843579 0.792710953987193 0.427946246784889 0.698174420556258 0.701747325952268
"ADSS1" 30.5031848197408 0.200230396177269 0.252583924606005 0.792728185254069 0.427936205229069 0.698174420556258 0.701747325952268
"FBXO48" 48.984441352391 -0.181342650287036 0.228783559739697 -0.792638467962305 0.42798848966543 0.698174420556258 0.701747325952268
"PPP3R1" 394.436870156634 -0.0936236374897874 0.118099027369657 -0.7927553645022 0.427920366745741 0.698174420556258 0.701747325952268
"EHD3" 61.7917347329922 0.134547066116259 0.169861605238795 0.792098166781774 0.428303438940219 0.698450626711081 0.702027224064452
"RAB9A" 244.853580013843 0.100823481993149 0.127277252329585 0.792156337033949 0.428269524192737 0.698450626711081 0.702027224064452
"MTRR" 142.885866297688 0.0959709589248806 0.121137872702957 0.792245701393579 0.428217425525861 0.698450626711081 0.702027224064452
"STRAP" 3565.8860229988 -0.0413699324674984 0.052240121518521 -0.791918764063964 0.428408045163009 0.698542039189185 0.702119863893265
"SLC25A30" 28.5764266649028 0.202188745194981 0.255375431888457 0.791731388175562 0.428517316254114 0.698641036403874 0.702220127343021
"ACSF3" 112.64957225008 0.103431279442021 0.130656880971231 0.791625199324903 0.42857924909 0.698662841140598 0.702242802823823
"ZMIZ1" 424.991025664771 0.0746862031358456 0.0943608908216823 0.791495316391016 0.428655008174332 0.698707177706162 0.70228812548849
"TRIM21" 75.9390489998247 -0.131710344917481 0.166475369033677 -0.791170163382171 0.428844699995431 0.698878520408541 0.702461864036904
"PRKCQ-AS1" 13.0641410800515 0.257799583873193 0.325854813552758 0.791148613280967 0.42885727388706 0.698878520408541 0.702461864036904
"KHDC4" 155.772823954821 -0.0910770902808175 0.115155575977382 -0.79090473481463 0.428999585208076 0.698891517296058 0.702477202873843
"TRAK1" 330.40884322454 0.0732486508986302 0.0926160318963209 0.790885221476865 0.42901097308582 0.698891517296058 0.702477202873843
"CRIP2" 374.83555470507 0.124626369165296 0.157550845255645 0.791023170729896 0.42893047042297 0.698891517296058 0.702477202873843
"TMEM255A" 91.4175047553157 -0.12218397686943 0.154568213391632 -0.790485793866624 0.429244115481402 0.699192158218772 0.702780144667409
"CEP112" 128.437532508522 -0.111156324764147 0.140679576764598 -0.790138322282183 0.42944699148266 0.699443435980588 0.703033470415777
"HCST" 14.2958161576122 0.262631879694689 0.332480493071366 0.789916657270825 0.42957644271341 0.699575082938376 0.703166551576065
"RAB6C" 24.4168855212209 0.200432642003325 0.253810681883814 0.789693485379298 0.429706796854618 0.699708170342264 0.703301080694348
"CCDC6" 435.38683199373 0.0584191998905973 0.0739940781105995 0.789511828274659 0.429812919275172 0.699801774644243 0.703395924045818
"TIMM10B" 349.736774790469 0.0737453448680376 0.093458831228476 0.7890676985651 0.430072439889307 0.700032690605469 0.703630300922175
"GPT2" 355.0302712018 -0.133265064608728 0.168885328668713 -0.789086095632035 0.430061688029781 0.700032690605469 0.703630300922175
"ARFGAP3" 395.151585268707 -0.0868321671886267 0.110050747436273 -0.789019331639782 0.430100707878256 0.700032690605469 0.703630300922175
"WTIP" 572.035731743602 0.0732181211661829 0.0928246953736053 0.788778469689463 0.430241495405913 0.700182630460387 0.703781769484846
"GDPD2" 110.593244080186 0.171078142865571 0.216935255108216 0.788613832178781 0.430337743963783 0.700260061089223 0.70386035617959
"FBXW8" 294.195963065294 0.0912062059300319 0.115673517162922 0.788479577408987 0.430416239750912 0.700308589566451 0.703909892092637
"ADAM22" 16.1241974125737 -0.314468660756047 0.398948630727678 -0.788243489349642 0.430554295358988 0.700454002897458 0.704056811125163
"DGAT1" 177.428032191756 0.0944967721619804 0.119930641038526 0.787928517213749 0.430738519476973 0.700595276761778 0.704200327273909
"SNHG25" 58.3431772845986 0.139068303738933 0.176483333631621 0.787996808974689 0.430698572412203 0.700595276761778 0.704200327273909
"BCLAF1" 1528.08416484002 0.0581538567993817 0.0738291655529857 0.787681350097961 0.43088311712289 0.700723064363879 0.70433028766751
"HSP90AB3P" 33.830373358949 -0.223274981756587 0.283477806999866 -0.787627730437087 0.430914489400306 0.700723064363879 0.70433028766751
"TPD52L1" 126.410438612825 0.161017219276486 0.204485816015687 0.787424880677952 0.431033186564165 0.700771381128859 0.704380367821775
"DHFRP1" 27.7225412908158 -0.19981699216654 0.253764709439399 -0.787410481969548 0.431041612662664 0.700771381128859 0.704380367821775
"KLHL20" 377.957257264589 0.0660458652944838 0.0838956752020626 0.787238020737212 0.431142544093092 0.700856278885031 0.704466459971266
"FIP1L1" 743.900359050053 -0.0567787343275356 0.0721407212141234 -0.787055263268144 0.431249516262007 0.700889928626534 0.704501796946711
"NOTCH1" 464.49118396101 0.0699961378244309 0.088936363039082 0.787036206930027 0.431260671262907 0.700889928626534 0.704501796946711
"UBL7-DT" 97.1659848644636 0.113229398749362 0.143887702843402 0.786928948838619 0.431323460009155 0.700912801288878 0.704525544198867
"CMKLR2" 84.9180057632821 0.109975838308176 0.139820106110477 0.786552387689368 0.431543940376649 0.701191893183425 0.704806831480923
"GRAMD1B" 37.3210922215058 -0.159345772306579 0.202849360376924 -0.785537464897554 0.432138513161668 0.701542416983852 0.705166725385132
"SALL4" 689.311744704491 -0.0970562808776214 0.123559698563514 -0.78550111408479 0.432159817376517 0.701542416983852 0.705166725385132
"KLHL35" 28.6093175768529 0.286767247094128 0.365120121825021 0.78540521311383 0.432216025226 0.701542416983852 0.705166725385132
"MRPL36" 516.672042355254 0.0534393420778586 0.0680165363591415 0.785681614184053 0.432054037205873 0.701542416983852 0.705166725385132
"PXMP2" 159.845675370248 -0.08949544736035 0.11392479618861 -0.78556600805486 0.432121785226017 0.701542416983852 0.705166725385132
"RPS12P16" 32.4459927269466 -0.224249003340354 0.285372077204983 -0.785812702969099 0.431977223415164 0.701542416983852 0.705166725385132
"PPM1F-AS1" 12.4537025157616 0.335281261233793 0.426750658862081 0.785660793419303 0.432066238229122 0.701542416983852 0.705166725385132
"GAPDHP1" 11.9512570117956 -0.294781348129722 0.375349364919114 -0.785351929910008 0.432247256502769 0.701542416983852 0.705166725385132
"LRRC8C-DT" 26.3037251154436 0.195952778257382 0.249313279465947 0.785970080202432 0.431885015895013 0.701542416983852 0.705166725385132
"THTPA" 75.1790709198091 0.113583349549846 0.144562690070181 0.785703071066982 0.432041463624516 0.701542416983852 0.705166725385132
"EBF2" 11.9248205200738 -0.416941452883393 0.531060460265805 -0.785111082596333 0.432388442417594 0.701692410275698 0.705318249105049
"DOK4" 76.8684174159306 0.123427960923298 0.157242609678733 0.784952381389989 0.43248148846144 0.701764255777962 0.705391221294179
"ACAA1" 199.218864372014 0.0807248074863076 0.102854217008296 0.784846842787173 0.432543371847012 0.701785524823501 0.705413355561066
"STAMBP" 358.338264395483 0.0655845014594624 0.0835873434328564 0.784622393366822 0.432674996563805 0.701840794877117 0.705470421533011
"PRPF8" 659.944631064891 -0.0590636639597747 0.0752689235985762 -0.784701854842148 0.432628395021379 0.701840794877117 0.705470421533011
"PAOX" 55.468225798869 -0.130160086161791 0.165923927463577 -0.784456396081651 0.43277235788802 0.701871136251775 0.705502429415075
"ISY1-RAB43" 56.5644932758923 0.130807335333244 0.166755872083274 0.784424162694087 0.432791265000399 0.701871136251775 0.705502429415075
"SYNDIG1" 12.2466665892348 -0.288282832120209 0.367664859636575 -0.784091339066689 0.43298651704061 0.70210864501074 0.705741921780525
"JMJD6" 216.991695830432 -0.13458859714892 0.17167054439152 -0.783993536141945 0.433043903125887 0.702122569097956 0.705756672568487
"NAB1" 152.108999098125 -0.0966865178483551 0.123365705029327 -0.783739028811695 0.433193256496064 0.702136283826249 0.705772721255177
"ACBD7" 99.8476258896989 -0.137397332323263 0.175289217179319 -0.783832197634307 0.433138578473476 0.702136283826249 0.705772721255177
"FRMD6-AS2" 21.8521259007192 0.218890544314382 0.279293433625916 0.783729647606261 0.433198762268947 0.702136283826249 0.705772721255177
"EDIL3" 153.146490339759 -0.109141460668793 0.139333634487183 -0.783310225635667 0.43344495985327 0.702377078766624 0.706016271621775
"SULT1C4" 44.6312331412308 -0.149895313520461 0.191350234074589 -0.78335578864268 0.433418210789196 0.702377078766624 0.706016271621775
"GNB5" 220.554609047105 0.0927964813075551 0.118545482821682 0.782792216951372 0.433749138761621 0.702581448447544 0.706224715700427
"AP3S1" 1344.21235412645 0.0421643502835507 0.0538660614194622 0.78276282268368 0.43376640301359 0.702581448447544 0.706224715700427
"VPS33B" 102.611704766593 0.110332246840223 0.140911637038615 0.782988894025754 0.433633633855856 0.702581448447544 0.706224715700427
"FAM228B" 117.619318842676 0.104440693804876 0.133412356144956 0.782841236170053 0.433720348992856 0.702581448447544 0.706224715700427
"H4C11" 110.194179211611 -0.116322346487911 0.148648671584931 -0.782532028356874 0.433901970165543 0.702721921065042 0.706366670352001
"HM13-IT1" 13.1947779604491 -0.282353667675929 0.360989878809269 -0.782165052957378 0.434117579652383 0.702991979295271 0.706638882999381
"UQCR10" 2648.78291096784 0.0511232399518138 0.065382665982842 0.781908158428869 0.434268550027413 0.703157314629127 0.706805829779317
"ID3" 1180.18336342297 0.334158157701268 0.427566330562004 0.781535246851739 0.434487754633456 0.703433083567703 0.707083783482288
"SUGT1" 764.301760611759 -0.0609163763212454 0.0779842453492754 -0.78113695975916 0.434721946020637 0.703733051231428 0.707386061946653
"GTF3C5" 410.504397114056 -0.0834499754131243 0.106874544331224 -0.780821812484151 0.434907303135368 0.703755877372586 0.70741202106878
"LEMD1" 43.2136210040985 -0.156282282631428 0.200128120235017 -0.780911160550054 0.434854747516942 0.703755877372586 0.70741202106878
"SSU72-AS1" 15.0888228770221 -0.28301795250074 0.362381559730785 -0.780994354985931 0.434805814835205 0.703755877372586 0.70741202106878
"ZFHX3-AS1" 80.1984147868213 -0.115663006387859 0.148137702819689 -0.78078034279121 0.434931697358704 0.703755877372586 0.70741202106878
"PPP1R12B" 94.8286033606834 0.113736357870649 0.145769929191494 0.78024568236729 0.435246277915265 0.704143460584282 0.707806137040748
"BCL9" 433.33746346307 0.0813065890821429 0.104232002099201 0.780053989606386 0.435359097015174 0.704143460584282 0.707806137040748
"KHDC1" 64.6122350770181 0.135659564755582 0.173895466668613 0.78012134159946 0.435319455665409 0.704143460584282 0.707806137040748
"NARS2" 134.949969962801 0.112214191907813 0.14387134550711 0.779962066193839 0.435413203721696 0.704143460584282 0.707806137040748
"SCYL1" 532.70045996113 -0.0718038430375804 0.0920639971007153 -0.779934016541005 0.435429714698638 0.704143460584282 0.707806137040748
"TMEM18" 282.320200388582 -0.0840064535099611 0.107717940659913 -0.779874299446424 0.435464867408879 0.704143460584282 0.707806137040748
"PLS3" 287.819265368462 0.0663010508802639 0.0852185234510989 0.778012199640019 0.436561821221086 0.704426034597834 0.708106706371956
"PBX4" 80.7582582740467 -0.149246244536102 0.191665651049692 -0.778680184575211 0.436168131588698 0.704426034597834 0.708106706371956
"RAPGEF1" 267.83563406293 0.0798656680378787 0.102677261334784 0.777832082777055 0.436668011556056 0.704426034597834 0.708106706371956
"MOB4" 684.316660979691 -0.0584814471864019 0.0751551690601484 -0.778142713505147 0.436484884302252 0.704426034597834 0.708106706371956
"COQ8B" 255.538966861106 0.0857531071403423 0.110221799555509 0.778004963502305 0.43656608709716 0.704426034597834 0.708106706371956
"LRRIQ1" 238.664859331603 0.112607605583675 0.144638964988673 0.778542667202394 0.43624916333663 0.704426034597834 0.708106706371956
"VTCN1" 39.4456938434916 0.160328294293165 0.205965862041155 0.778421689421177 0.436320456347516 0.704426034597834 0.708106706371956
"ADAMTS8" 18.9129070039278 0.24091181099192 0.309605712031149 0.778124568217533 0.436495580342014 0.704426034597834 0.708106706371956
"TIMM29" 238.416425410412 -0.0878472195449228 0.112946210612036 -0.777779255000183 0.436699159708987 0.704426034597834 0.708106706371956
"DDIT4L" 94.8764153636128 -0.212397776341415 0.273048326364051 -0.777876133392699 0.436642039544777 0.704426034597834 0.708106706371956
"SFR1" 147.466656465934 -0.101619162744482 0.130636808003225 -0.777875426518173 0.436642456307253 0.704426034597834 0.708106706371956
"CREB3L1" 144.631489101846 0.168187014198006 0.215814711072485 0.77931209305522 0.435795892737174 0.704426034597834 0.708106706371956
"HEYL" 16.224420127403 -0.285116814729546 0.366458054267199 -0.778033969807787 0.43654898733185 0.704426034597834 0.708106706371956
"TOP6BL" 59.5108014891904 0.1245937033432 0.160197735592878 0.777749466196194 0.436716724257206 0.704426034597834 0.708106706371956
"SLC25A22" 478.590189810466 0.07636424593726 0.0980686070643677 0.778681865922069 0.436167140913201 0.704426034597834 0.708106706371956
"UNC5C" 98.2285041923165 0.114224226360814 0.146706689566875 0.778589079325831 0.436221814145768 0.704426034597834 0.708106706371956
"HHIPL1" 14.4181276130114 0.271540747848525 0.348870343663177 0.778342879470111 0.436366903187308 0.704426034597834 0.708106706371956
"MRPL30" 558.493713138176 -0.0550707987163297 0.0707171484689062 -0.778747445402779 0.436128501483777 0.704426034597834 0.708106706371956
"ZNF607" 26.0884309999889 -0.200493023255661 0.257505370031169 -0.778597445293639 0.436216884451663 0.704426034597834 0.708106706371956
"FBXW10B" 26.1899389886606 -0.225003908255338 0.28928112669867 -0.777803622459318 0.43668479208291 0.704426034597834 0.708106706371956
"MALAT1" 80932.8421599174 -0.106051606026029 0.136162792469781 -0.778858923957257 0.436062822848747 0.704426034597834 0.708106706371956
"LINC01418" 136.953953897344 -0.115366688783923 0.148124047766513 -0.778851851022694 0.436066989765007 0.704426034597834 0.708106706371956
"LRRC37BP1" 43.9679262152446 -0.1486528533176 0.191172301278366 -0.77758572933192 0.436813276656007 0.704502793916223 0.708184616084206
"DHPS" 262.631401749288 0.0968310582527978 0.124545682525849 0.777474227038747 0.436879034395228 0.704529875238573 0.708212588120875
"KLHL22" 130.088831022102 0.0905688063506557 0.116505018794586 0.777381157376067 0.436933925977739 0.704539429224219 0.708222941074708
"LIM2" 24.185469759648 0.283576049170227 0.364840620664 0.777260077713187 0.437005343530474 0.704575625584544 0.708260075578694
"CD63" 11183.3581956283 0.0540894966500992 0.0696053612525167 0.77708808167623 0.437106805120898 0.704660247852043 0.708345889186485
"GPD2" 126.271207525731 0.0944017247643122 0.121508620159097 0.776913807766954 0.437209624275607 0.704668093881196 0.708355273418568
"ATP8B3" 20.729362796195 0.271582950972798 0.349560729873487 0.776926375771928 0.437202208863663 0.704668093881196 0.708355273418568
"POLH" 231.549935893881 0.0817160349683351 0.105210617756856 0.776690002497493 0.437341686655727 0.704801992339001 0.708490620976397
"VANGL1" 164.411550370928 0.0899302076459868 0.115856203581875 0.776222635177524 0.437617543468585 0.705167568084445 0.708858858684802
"SUMO4" 132.552153941084 -0.0934361706053666 0.120400328943472 -0.776045808390069 0.437721939027269 0.705177836605571 0.708870677876792
"ZNF579" 309.223520473745 -0.0801300096612523 0.103245964601471 -0.776107908629201 0.437685274459171 0.705177836605571 0.708870677876792
"TCTN2" 171.6619619668 -0.0961154165911271 0.123913106582839 -0.775667879223668 0.437945110075872 0.705458379284779 0.709153438196496
"ATP5MC1" 1162.62362896578 0.0642156621783397 0.0828194852203587 0.775369008965467 0.438121642360867 0.705663740097185 0.709360623210359
"EEF1B2" 5182.61823263566 -0.0431578915044553 0.0556691312600207 -0.775257140314842 0.438187729812262 0.70566651994188 0.709366410210567
"PTPRG" 532.943422629147 0.0602349056694468 0.0777058486657151 0.775165662607624 0.438241775383061 0.70566651994188 0.709366410210567
"FAM88B" 148.068159297014 -0.0918483037220825 0.118508736295354 -0.775034032032654 0.438319550230788 0.70566651994188 0.709366410210567
"FAM66C" 20.3584618031151 0.218068026538253 0.2813431949925 0.775096147408386 0.438282847936959 0.70566651994188 0.709366410210567
"PABPN1" 2228.01358061178 -0.0465785138238091 0.0601248803516547 -0.77469615825235 0.438519221644159 0.705908990939378 0.709610900501648
"PLAA" 479.261553332838 -0.0667915924272768 0.0862485443944527 -0.774408343888209 0.438689350947277 0.706103857414635 0.709807536921675
"FBXL19" 216.670739528842 0.0782997893689503 0.101134990757314 0.774210674096369 0.438806217061814 0.706133972831381 0.709839305929487
"FAM185A" 36.0005472013536 0.181009769878133 0.233794319858586 0.774226550874372 0.438796829750135 0.706133972831381 0.709839305929487
"LANCL1" 283.000428817992 -0.0631456307128067 0.081583447577288 -0.774000518340265 0.438930484730939 0.706254955749133 0.709961671381017
"H2AC8" 14.1576459664371 -0.278970283628813 0.360501081521749 -0.773840351466414 0.439025206936927 0.706328377212178 0.710036225795976
"MIR671" 28.5319883961796 -0.198065271684765 0.255993378919954 -0.773712478503973 0.439100839049846 0.706371072478665 0.710079892675468
"DPH2" 171.086134591217 0.110436750604085 0.142808487127346 0.773320639589196 0.439332643825894 0.706664961360197 0.710376072259344
"AUTS2" 752.14923861542 -0.0598791005037872 0.0774468386806749 -0.773163908609334 0.439425382693759 0.706735122534966 0.710447349431024
"PLEKHA4" 287.423594053212 0.087824607417887 0.113626652023148 0.772922600940447 0.43956818817928 0.706885781996588 0.710599547786278
"SGCE" 576.853181739936 0.0551954402236721 0.0714380567082555 0.772633562095392 0.439739275958805 0.707002872108089 0.710718747871874
"PRKG1" 46.9245418465772 0.166689416985886 0.215728495432917 0.772681497877131 0.43971089918313 0.707002872108089 0.710718747871874
"PPP1R11" 681.238036824277 -0.0464261963443263 0.0601155692395859 -0.772282404235388 0.439947184617709 0.707241409725198 0.710960033858574
"LINC02993" 30.5195631372005 0.194486744661545 0.251855061544542 0.772216938856911 0.439985950684616 0.707241409725198 0.710960033858574
"YJU2B" 316.608330730925 0.0889927040247779 0.115259938653964 0.772104384785018 0.440052605437057 0.707252140986096 0.710973062327766
"ZNRF3" 761.415454952311 -0.0767230463800256 0.099379858543857 -0.772018067888145 0.440103726405267 0.707252140986096 0.710973062327766
"OVCH1-AS1" 15.1565770417567 0.255343870456738 0.330774876166566 0.771956665560524 0.440140093855262 0.707252140986096 0.710973062327766
"CPNE2" 579.03546388664 0.077765219781346 0.100758560271691 0.771797647481817 0.440234285301468 0.707324499934956 0.711046548637913
"L3MBTL2-AS1" 15.9523651882301 -0.320053551442455 0.41476829062872 -0.771644213585631 0.440325180018423 0.70739154646104 0.711114694552483
"LMAN2L" 173.145865493216 0.098313747428015 0.127467244520159 0.771286363003373 0.440537213635021 0.707533031072141 0.711259163022056
"APTX" 266.816813036931 0.0681471319045476 0.0883420691289973 0.771400676670127 0.440469474141731 0.707533031072141 0.711259163022056
"RPS27P3" 801.047146650082 0.0471716006206506 0.0611627983991707 0.771246605048899 0.440560774629921 0.707533031072141 0.711259163022056
"MFAP2" 1088.89610934547 -0.0548879311563435 0.0711957978370221 -0.770943409918522 0.440740475113245 0.707663648692039 0.711391960770339
"NUDT9" 207.427646742913 0.0788237870258838 0.102234904248687 0.771006610757362 0.44070301319184 0.707663648692039 0.711391960770339
"DNER" 206.73151187983 -0.0953420393584605 0.123684698374265 -0.77084749052756 0.440797334249243 0.707675970227417 0.711405093110777
"SRR" 132.8031570817 0.100000744361906 0.129762431020138 0.770644812799372 0.440917491463387 0.70774701815361 0.7114780068602
"KRT10" 2244.08105177129 0.0547509620691293 0.0710491456934463 0.770606902233022 0.440939968774601 0.70774701815361 0.7114780068602
"TIMP1" 1074.28691937972 0.0596236978177558 0.0773870003950618 0.770461414880742 0.441026234844754 0.707806521689495 0.711538569609752
"SSBP3" 2112.71512765294 -0.0546823024810088 0.0709991222990405 -0.770182795368834 0.441191468021333 0.707992732756071 0.711726508074189
"ADGRA2" 12.9242558499039 0.288760121754045 0.375198278858264 0.76962005964619 0.441525302282818 0.70823403409764 0.711972808596577
"OGFR" 327.938956002666 -0.0822550597500722 0.106882876076549 -0.76958127222514 0.441548317648112 0.70823403409764 0.711972808596577
"TCHP" 109.667613321089 0.104786168617589 0.136138324761971 0.769703673089856 0.441475690752662 0.70823403409764 0.711972808596577
"PTCHD1" 17.6924759569424 -0.248105873881411 0.322361783154786 -0.769650395444922 0.441507302351413 0.70823403409764 0.711972808596577
"TMC7" 26.1119538615689 0.202017502875441 0.262525930597928 0.769514472019305 0.441587956622875 0.70823403409764 0.711972808596577
"ARSD" 82.7484357729486 -0.153661654890595 0.199819328623389 -0.769002958568691 0.441891554192055 0.708641961849675 0.712383635062183
"CAMKK2" 210.30249330436 -0.103626266717634 0.134811604533345 -0.768674678091252 0.442086460785993 0.708805892704334 0.712549921850774
"TSPOAP1-AS1" 17.1012010560624 -0.251946691217465 0.327771844502889 -0.768664836357671 0.442092304776807 0.708805892704334 0.712549921850774
"MED25" 445.667480791531 0.062832240464709 0.0817935763289133 0.768180623525302 0.442379883442832 0.709187940164398 0.712934732687504
"LGALS3" 1350.26286362297 0.231673655533906 0.301689921651338 0.76791977095493 0.44253485064207 0.709357334117436 0.713105766937961
"ZNF550" 75.2716528571535 0.124774563617344 0.162527823019812 0.767712021849542 0.442658292362924 0.709397138618595 0.713147272072278
"STX5-DT" 30.7664534060721 -0.206868873162144 0.269447231133252 -0.767752826006363 0.442634045528514 0.709397138618595 0.713147272072278
"UTP11" 411.274201594719 -0.0564313724201713 0.0735335143211674 -0.767423846678942 0.44282955476674 0.70959256420357 0.713344475854939
"RMDN3" 268.203200469433 -0.0741151532506022 0.0966366273078749 -0.766946812148964 0.44311313947037 0.709958125185457 0.713713460197186
"GPR137" 255.53750862288 0.0721699305221897 0.094109229474068 0.766874098592809 0.443156374915943 0.709958125185457 0.713713460197186
"MAMDC2" 196.956817521108 -0.101904192964388 0.13292336733644 -0.766638665618968 0.443296379789407 0.710103352528389 0.713860200871858
"ISG20" 39.673497606501 -0.192750186238316 0.251461571394496 -0.766519453328028 0.443367281373869 0.710137865346457 0.713895641303469
"GPS2" 306.913450376638 0.0672535032383006 0.0877611230551822 0.766324551202622 0.443483213490168 0.710165439699114 0.713924851176399
"WDR74" 257.157209314246 0.0918217847227315 0.119815566484475 0.766359392330119 0.443462487941963 0.710165439699114 0.713924851176399
"MYO1D" 34.2850820163121 0.177926867063026 0.232217712543882 0.766207129998333 0.443553066591508 0.710198255299201 0.713958585084622
"PDZRN3" 38.8394093795839 -0.168623735467199 0.220102083249115 -0.766116035695801 0.443607262321516 0.710205996470677 0.713967111679503
"POC1B" 118.564154914602 0.0939904341197153 0.122703148506648 0.765998552307911 0.443677163583429 0.710238877351845 0.714000910997647
"LINC02820" 15.6204703243298 -0.267941835999335 0.349840541581218 -0.765897042087476 0.443737566060821 0.710256546944386 0.714019418344065
"CMSS1" 322.092778197419 -0.0808204179987986 0.105549835693152 -0.7657086102318 0.443849702697226 0.710357010278942 0.714121158025587
"APMAP" 687.526405864144 0.0563402005183837 0.0736138505594535 0.765347826396897 0.444064451911549 0.710621658781378 0.714387953102746
"BEND5" 65.8096818920753 -0.136821715650413 0.178814034170315 -0.765162065076473 0.444175045675858 0.71071959043419 0.714487147946811
"SLC25A28" 105.72985258912 -0.101770620394201 0.133061060730497 -0.764841493337619 0.444365936348567 0.710866921523592 0.714636748168898
"RCCD1" 116.70401264694 -0.094238402613967 0.123207971092975 -0.764872611552488 0.444347404351175 0.710866921523592 0.714636748168898
"ZNF707" 29.678637148456 0.184478711458737 0.241236985462838 0.764719850502178 0.44443838319075 0.710903775136022 0.714674541075787
"COA6" 325.636732168068 -0.0840051666804051 0.109867428527217 -0.764604831536538 0.444506891252808 0.710934320958804 0.714705992642027
"ZNF844" 167.654311778315 -0.109055022139781 0.142671395839741 -0.764379022844074 0.444641405865861 0.711070417650107 0.714843555059176
"PRKRIP1" 254.672598529801 -0.0870533669168569 0.113931056953428 -0.764088118241912 0.444814732445152 0.711218551500708 0.714993962170316
"MNS1" 43.6574515226065 -0.171659966943314 0.22466887262519 -0.76405763262849 0.444832898592915 0.711218551500708 0.714993962170316
"RPS25" 6601.75259854496 0.0392501232820419 0.0514008850800109 0.763607926613422 0.445100924181476 0.711568010791452 0.715346020250273
"GTPBP2" 55.5231407667898 0.151352532280204 0.198236167980648 0.763496055346365 0.445167613955929 0.711595559337619 0.715374458658433
"ALAS1" 263.593926129907 -0.0696447909938514 0.091256576944087 -0.763175579514919 0.445358690619047 0.711821910756148 0.715602755775141
"AKAP8" 216.177812835099 -0.0872315402375204 0.114339979650396 -0.762913728900758 0.445514847982703 0.711992406172957 0.715774900461647
"RAB5IF" 881.946115747058 -0.0603906089992973 0.0792268127145268 -0.762249634058853 0.44591102780412 0.712071905443471 0.71586002385574
"SLC35F5" 384.471239652091 0.0657771516364697 0.0862768629203608 0.762396190705107 0.445823579085103 0.712071905443471 0.71586002385574
"LDHA" 720.102589963367 0.0792421080059157 0.103909908153066 0.762603965438861 0.445699618959757 0.712071905443471 0.71586002385574
"FAM182B" 33.3011291122383 -0.167536695345733 0.219770761284147 -0.76232477135173 0.445866192997586 0.712071905443471 0.71586002385574
"RPSAP15" 66.4300903339564 -0.121658892318167 0.159507410877537 -0.762716237752559 0.445632644541833 0.712071905443471 0.71586002385574
"PTGES3L" 16.0675364656131 -0.257589901895983 0.337930216468986 -0.76225767730251 0.445906228236804 0.712071905443471 0.71586002385574
"THBS1-IT1" 20.6716972938278 0.198866467187329 0.260852558153569 0.762371159382123 0.445838514304973 0.712071905443471 0.71586002385574
"SPRY2" 98.1661307305867 -0.147276821188585 0.19329187651025 -0.761940045528893 0.44609578794838 0.712287892242957 0.716077902356453
"TMSB4XP6" 11.981905168953 -0.271758451042286 0.35671959596902 -0.76182652737106 0.446163545666988 0.712317032296563 0.716107940011398
"WHAMM" 160.699197409189 0.118234253976866 0.155215324176614 0.761743433543533 0.446213147157825 0.71231718199343 0.716108832891999
"PCK2" 374.294464701073 0.0889606914648115 0.116823750435964 0.761494911204502 0.446361517209374 0.712355494514648 0.716149575652081
"TSC22D1" 952.138081197127 -0.0655948736949956 0.0861441864065131 -0.761454445520612 0.446385678241873 0.712355494514648 0.716149575652081
"TADA3" 1075.69136470586 0.0463814369071769 0.0609112173546941 0.761459693656944 0.446382544670894 0.712355494514648 0.716149575652081
"CDC7" 98.5727709250526 -0.132500040480807 0.174033431391493 -0.76134820431567 0.4464491157112 0.712377717295414 0.716172658591434
"TINF2" 318.999053600505 0.0684690412614855 0.0899414475887055 0.761262388999881 0.446500360465934 0.712380481967605 0.716176179629035
"CATSPER2" 24.447189491634 0.211658614855038 0.278068749200857 0.761173686231642 0.446553332986259 0.712386002329115 0.716182470884487
"TRAPPC1" 1685.06053014759 -0.0520751591373955 0.0684383433951144 -0.760906190214899 0.44671310093272 0.712561873195119 0.716360020507265
"GCA" 128.042772071478 0.0956684658456527 0.125838556898294 0.760247639544806 0.447106573552419 0.712952386154517 0.716754839749547
"NLRX1" 38.0042587364729 0.181721533154295 0.239024302797265 0.760263835215233 0.447096894556165 0.712952386154517 0.716754839749547
"LINC03072" 60.8455355742191 0.127159214654345 0.167240135437013 0.760339103541548 0.447051913613752 0.712952386154517 0.716754839749547
"ZNF528-AS1" 85.4143578758105 -0.132427019487236 0.174232292007069 -0.760060135591074 0.447218639959069 0.713052060253888 0.716855786808911
"MMD" 107.987756138641 0.0992003480879518 0.13055972862215 0.759808166996463 0.447369260416291 0.71321317660605 0.717018503988833
"MTOR" 351.960321802243 -0.0694703112956678 0.0914528785255294 -0.759629575533534 0.447476035343229 0.713304364781562 0.717110919991931
"HMGN3-AS1" 12.3256881895277 0.274621571443257 0.361603969996891 0.759453972382045 0.447581037765762 0.713392707585442 0.717200475462894
"RGS3" 301.136804607963 -0.105501254718854 0.138969606197639 -0.759167832488582 0.447752165960394 0.713507383302486 0.717317245467162
"SNUPN" 118.421230800599 -0.104172503273653 0.137204530730137 -0.759249732638541 0.447703181139065 0.713507383302486 0.717317245467162
"C1orf35" 582.186580204174 0.0477763283803295 0.0629501702795142 0.758954712404921 0.447879648246035 0.713631492687038 0.71736405704699
"XKR7" 10.1948150039937 -0.328868860484395 0.433280751128381 -0.759020241789951 0.447840448262745 NA 0.71736405704699
"PHC1" 586.181277681168 -0.047846273768156 0.0630835653782496 -0.758458617252676 0.448176477920873 0.714009633836234 0.717745675395137
"ADAM9" 973.178603905743 0.0528393369459484 0.0696728375756754 0.758392205406544 0.448216222741789 0.714009633836234 0.717745675395137
"FTSJ1" 297.569859279239 -0.0928106949405031 0.122417615686114 -0.758148199671488 0.448362267556636 0.714163213285163 0.717900808048519
"ZNF25" 96.2837397759873 0.106983044479191 0.141141499009155 0.757984329415768 0.448460364029087 0.714240393806786 0.717979142016305
"NEURL2" 22.0112325408499 0.219406218649226 0.289822326615853 0.757036979211197 0.449027708280443 0.715064821996571 0.718808635961271
"SUGCT" 46.8834666577934 0.175930714294892 0.232456988494249 0.75683125482478 0.449150965250166 0.71518194865199 0.718927126026932
"SCAMP4" 932.670448884874 0.0534170212791022 0.0705888295675172 0.756734763933288 0.449208783068321 0.715194862320128 0.718940857347425
"LRP4" 88.2395755875471 -0.101624268126691 0.134354150759053 -0.756390982731465 0.449414812775582 0.715364567564451 0.719034153115962
"ZNF514" 102.873019998858 0.111598601176765 0.147538761973467 0.756401908786757 0.449408263914288 0.715364567564451 0.719034153115962
"GATA3" 10.1862365501415 0.351150000713768 0.464156716673997 0.756533274429378 0.449329530185432 NA 0.719034153115962
"TMED4" 898.475808106231 0.0521227267309285 0.0689403887270078 0.756055016418977 0.449616210750918 0.715605977907544 0.719277560334628
"IDH3G" 389.026383353167 0.0694400980762046 0.0918813134633278 0.755758657106267 0.449793908431972 0.71561063549631 0.719285274257385
"LCLAT1" 190.196019172856 0.0989649284652924 0.13095477874574 0.755718343485894 0.449818083641133 0.71561063549631 0.719285274257385
"SERTAD4-AS1" 36.6185458677857 0.18116749718514 0.23965979958669 0.755936112345818 0.449687501107042 0.71561063549631 0.719285274257385
"GIGYF2" 556.541255259882 -0.0699142187409 0.0924982594925666 -0.75584361397112 0.449742964043057 0.71561063549631 0.719285274257385
"ABHD13" 204.009040209552 -0.0784759746302915 0.103923890908955 -0.755129296487196 0.450171406425268 0.716014392620689 0.719692620739663
"DRG1" 554.340115403196 0.0680715848797009 0.090139580318585 0.755179740565819 0.450141142850315 0.716014392620689 0.719692620739663
"GCAT" 222.153918646873 0.0679410996657916 0.0899844170070158 0.755031836906767 0.450229879889499 0.716028242715829 0.719707299788326
"STN1" 73.4641543993575 0.120875721656924 0.160114180647219 0.754934517157166 0.450288273752186 0.716041963168264 0.719721848391425
"CPXM1" 263.465325108993 -0.0709510204989699 0.0940412157292669 -0.754467282762796 0.450568683793762 0.716195816090739 0.719880278586894
"YKT6" 936.893565352168 -0.0715047221659522 0.0947887652860475 -0.754358619928953 0.450633911806329 0.716195816090739 0.719880278586894
"TSHZ3" 18.8082019566833 0.266986078138203 0.353783124167888 0.75466029863964 0.450452833609833 0.716195816090739 0.719880278586894
"SEC13" 2464.70915839034 -0.064877504324253 0.0860000102552694 -0.754389495206809 0.450615377482924 0.716195816090739 0.719880278586894
"DNAJC28" 19.1053319773625 0.238395542359464 0.316008670163488 0.754395574767395 0.450611727994426 0.716195816090739 0.719880278586894
"CSTB" 3934.66161121944 0.0584209357583652 0.0775000023667688 0.753818502893563 0.450958212032643 0.71663206922086 0.720319533299269
"EEPD1" 43.7680905573182 0.167552158471982 0.222477461875643 0.75311969607797 0.451377989666599 0.717061556290497 0.720753502528654
"NTRK3" 491.557177575055 -0.0939691500075777 0.124766109467057 -0.753162460615069 0.451352294392391 0.717061556290497 0.720753502528654
"FTX" 525.726505956823 -0.0677428963748217 0.0899426632477561 -0.753178679935429 0.451342549153569 0.717061556290497 0.720753502528654
"RNF44" 563.426287585963 -0.0815624897783043 0.108320508893796 -0.752973657631842 0.451465743795558 0.717116604269469 0.720810348031328
"CERNA3" 53.8889686455171 -0.146511723840944 0.19459752124411 -0.752896146385929 0.451512324025377 0.717116604269469 0.720810348031328
"TRIM38" 10.3871816733294 -0.296863054106939 0.394371244895241 -0.752750252330888 0.451600006142604 NA 0.720871508657282
"IFI35" 47.2888416182205 -0.227222300278378 0.302202024741683 -0.751888742216745 0.452117968783065 0.717253511517688 0.720878317199788
"SLC46A1" 35.0174121572619 0.17928489011617 0.238401451686892 0.752029355725719 0.452033405302891 0.717253511517688 0.720878317199788
"B3GAT1" 98.1926189122844 0.113618607633339 0.151031360884037 0.752284869634303 0.451879764822534 0.717253511517688 0.720878317199788
"NOL10" 425.727698480714 -0.0555034150238203 0.0738044488877807 -0.75203345950341 0.452030937468587 0.717253511517688 0.720878317199788
"TTI2" 220.959278738069 0.0766866962546526 0.101989343077442 0.751908914605157 0.452105836772239 0.717253511517688 0.720878317199788
"SYNCRIP" 1541.9499643024 -0.0387423060081677 0.051508752472656 -0.752149957984995 0.451960883500531 0.717253511517688 0.720878317199788
"ABT1" 462.150795689811 0.0608855002122293 0.0809886308639854 0.751778361514496 0.452184356836516 0.717253511517688 0.720878317199788
"TMEM234" 85.9281348841681 0.106621170879618 0.14182915444458 0.751757784195774 0.45219673359584 0.717253511517688 0.720878317199788
"PGAP3" 114.146152606344 0.0901722851037292 0.119919283801019 0.751941491356395 0.452086244959262 0.717253511517688 0.720878317199788
"PTAR1" 628.482268846526 0.0485502826636959 0.0645703769593784 0.75189715392616 0.452112909818365 0.717253511517688 0.720878317199788
"CD27-AS1" 20.7930743288135 0.218926647656049 0.291119212747432 0.752017173960912 0.452040730933913 0.717253511517688 0.720878317199788
"ZNF737" 63.1095513360362 -0.132544082407602 0.176252882277937 -0.752010864699452 0.452044525100322 0.717253511517688 0.720878317199788
"MICAL3" 93.558253413978 -0.107893023451397 0.143573460025356 -0.751483062624124 0.452361990314192 0.717436542839572 0.721063037180952
"LIAS" 130.844271105947 0.0889678111807785 0.118404558744284 0.751388393523939 0.452418945712507 0.717447789144886 0.721075103847649
"TERF2IP" 1176.61157245048 -0.0577589523011454 0.07690005003955 -0.75109121868503 0.45259776016168 0.717652256249312 0.721281368273378
"EID2" 521.764739972405 -0.0572253481340214 0.0762035498648887 -0.750953836605824 0.452680438461554 0.717704258797228 0.721334397247315
"LENG1" 168.517083710176 -0.117490587310999 0.156477546971719 -0.75084630085768 0.452745160807758 0.717727784674088 0.721358805429297
"IER5L" 319.829870009033 0.112057563003167 0.149301230236561 0.750546816162308 0.452925438662813 0.717934473006562 0.72156730277313
"NDEL1" 178.193853870706 -0.11709102483892 0.156026309826933 -0.750456925942807 0.452979556901623 0.717941161566485 0.72157478838322
"NRAV" 88.3177819119776 0.116502971704616 0.155327056538205 0.750049439557627 0.453224929102926 0.718171836997016 0.721729435034554
"SNHG4" 17.3809074363677 0.236487796364113 0.315290200747159 0.750063896066848 0.453216222680849 0.718171836997016 0.721729435034554
"RN7SL743P" 10.5102655481495 -0.307420546678767 0.409795777395223 -0.750179878945601 0.453146375494238 NA 0.721729435034554
"RPL19" 15626.3905219404 0.0383972065328454 0.0512115387797849 0.749776465377413 0.453389345323097 0.718353254102932 0.721912522471378
"ARSK" 87.4696572466718 0.105971166815407 0.141463718571359 0.749104914571798 0.453793973125526 0.718915182264928 0.722478006935536
"SLC6A1" 13.1551101758402 -0.429932840613689 0.574641789925287 -0.748175381866306 0.454354378042476 0.719515981263927 0.723085644508102
"SPATA17" 122.953805442475 0.107351897307897 0.143502278190685 0.748084968834073 0.454408907861301 0.719515981263927 0.723085644508102
"CYP51A1-AS1" 14.9296206983255 -0.258150839702516 0.345093213251712 -0.748061189816038 0.454423250051801 0.719515981263927 0.723085644508102
"SDCBP2-AS1" 36.5101061756023 -0.175335783527326 0.234311072178414 -0.748303449330035 0.454277144432785 0.719515981263927 0.723085644508102
"CKAP2-DT" 19.0184959860217 0.209885698906521 0.280528196439326 0.748180402435647 0.454351350149743 0.719515981263927 0.723085644508102
"CCKBR" 32.9973164988914 0.188018319154065 0.251450385092049 0.747735260318797 0.454619858437364 0.719748076936268 0.72331966362035
"CWC22" 259.80025355264 -0.0745963128069337 0.0998136409521076 -0.747355893396639 0.454848761891972 0.719952033674554 0.723526176313834
"SUMO2P17" 38.6785298988774 0.141414789863243 0.189207857045226 0.747404426389336 0.454819474300588 0.719952033674554 0.723526176313834
"ARL10" 206.303926049173 -0.0810506776853537 0.108474349171665 -0.747187499203961 0.454950388843277 0.720033681077667 0.723609000817068
"HCN3" 61.3482165375944 0.142620150617593 0.19090006853231 0.747093239484377 0.455007280757615 0.720044517767329 0.723620662927997
"ZNF768" 257.534949747504 0.0664614972667326 0.0889996723434262 0.74676114548237 0.455207753160801 0.720282541787925 0.723860640808196
"EPDR1" 150.792017638281 0.109133276725392 0.146209698882259 0.746416123962311 0.455416082073642 0.720406579805594 0.723987609487678
"SEMA3D" 212.443410103199 -0.092284781629065 0.123636042438625 -0.746422967031451 0.455411949609332 0.720406579805594 0.723987609487678
"FBXL18" 260.962026048772 -0.0669383548179607 0.0896837073677159 -0.746382556906395 0.455436353204871 0.720406579805594 0.723987609487678
"CDC34" 1577.09729836887 -0.0664125925705196 0.0890006947187264 -0.746203080553549 0.455544747517526 0.72049882678709 0.724081086272959
"LHPP" 63.1195433153681 0.143297719340959 0.192114167663956 0.745898759489792 0.455728574671012 0.720525001686077 0.72411201550514
"CCT6A" 2864.26527182352 -0.0438226532187446 0.0587682832261601 -0.745685441415744 0.455857455745401 0.720525001686077 0.72411201550514
"KTN1-AS1" 19.4432090775258 0.210776883960876 0.282625968432832 0.745780315692996 0.455800132713154 0.720525001686077 0.72411201550514
"PPIAP29" 573.962370275775 0.0744632950361169 0.0998506619388391 0.745746633925446 0.455820482770622 0.720525001686077 0.72411201550514
"RPL3P4" 729.892974018528 0.0411907481090435 0.0552393004889783 0.745678307734222 0.455861766079258 0.720525001686077 0.72411201550514
"RPPH1" 19.5781060204974 0.211943467636953 0.284099015509637 0.746019718712344 0.455655503454154 0.720525001686077 0.72411201550514
"RBSN" 162.414450473783 -0.0872854772359796 0.117093125997106 -0.745436390844469 0.456007951380291 0.720676889769291 0.72424128478315
"BCAR3" 270.948169582924 0.0827245793430669 0.110995395291722 0.745297398379879 0.456091953536132 0.72073048077736 0.72424128478315
"RNU6-513P" 10.6849002715062 -0.284467328630553 0.381675092238814 -0.745312791992626 0.456082649749597 NA 0.72424128478315
"TRAPPC14" 94.9584639626879 0.124483104289987 0.167100964699476 0.744957424476061 0.456297458476993 0.720860597883978 0.724374371063488
"MT-TM" 24.3892558913409 0.2030687267051 0.272607478045067 0.744912531972177 0.4563245986605 0.720860597883978 0.724374371063488
"RPSAP12" 152.837124627742 -0.0904073475413605 0.12136396506147 -0.744927437856617 0.456315587067864 0.720860597883978 0.724374371063488
"BCL7B" 352.918883161932 0.089250552038007 0.119847576983142 0.744700512806872 0.456452789096766 0.720904800167318 0.724420344956726
"RAB33A" 250.404311452098 0.109648406192848 0.147229018364154 0.744747247595212 0.456424530700168 0.720904800167318 0.724420344956726
"IARS2" 312.179850718781 -0.0605724499355711 0.0813929084052783 -0.744198126376855 0.456756621380955 0.721068056663285 0.724587508559683
"KRT18" 2254.29761333001 -0.0836662952845426 0.112406763574896 -0.744317269029779 0.456684556241401 0.721068056663285 0.724587508559683
"NDUFV1" 618.005260521848 0.0495962725390482 0.0666433501646749 0.744204371726458 0.456752843633121 0.721068056663285 0.724587508559683
"RAB33B" 63.9842408853077 -0.138431045131103 0.186013212394373 -0.744200067023253 0.456755447501999 0.721068056663285 0.724587508559683
"SH3D21" 22.6741405241469 -0.216937050537123 0.291568770706534 -0.744033903258698 0.456855964559409 0.721145761720327 0.724666370291356
"PDIA3P1" 33.2006637254945 -0.185650612620579 0.24964966942314 -0.743644536159645 0.457091552166786 0.721438487557669 0.724961302757684
"MCEE" 32.148783877138 -0.177317435632192 0.238545324004143 -0.743328071394567 0.457283080281727 0.721661616660468 0.725186299032638
"CLEC3B" 15.8821485004257 0.227984480462601 0.306784738923829 0.743141530645717 0.457395997996961 0.721724288564656 0.72525083190861
"GPR155-DT" 21.8133882679584 -0.210455412033656 0.28321401754124 -0.743096736032888 0.457423115611697 0.721724288564656 0.72525083190861
"ATG4D" 361.755911505736 -0.0754691007673757 0.101582150922535 -0.742936628945055 0.457520048090563 0.721798075869192 0.725325757021749
"GCHFR" 139.348917167537 0.130276229721405 0.175472847138995 0.742429565858761 0.457827111716702 0.722203320181987 0.725733759437147
"EDN1" 54.9154794983307 -0.167224445820476 0.225402739130418 -0.741891808704775 0.458152889163819 0.722242113431471 0.725777404218392
"DTX2" 165.333360125435 -0.10295761738197 0.138749912504093 -0.742037349961814 0.458064706311284 0.722242113431471 0.725777404218392
"FMR1" 503.136495353131 -0.0559342747450509 0.0753622924669956 -0.742205059241621 0.457963103753615 0.722242113431471 0.725777404218392
"ERICH5" 20.604465557649 -0.2257842506049 0.304239135469511 -0.742127570986104 0.458010046542889 0.722242113431471 0.725777404218392
"SLC25A41" 14.1912454615553 0.24044793558677 0.324083587379842 0.741931850146283 0.458128627268603 0.722242113431471 0.725777404218392
"TIMM23B" 30.9229410580229 0.169313403076163 0.228128711839182 0.742183663385252 0.457976065205179 0.722242113431471 0.725777404218392
"ENO1-AS1" 23.07268306492 0.193378132442276 0.260726388056238 0.741689914411596 0.458275231856671 0.722355832159704 0.725892456101025
"BTBD1" 76.1621016132946 -0.121556600019257 0.163958943965112 -0.741384380013589 0.458460412600777 0.722498618648197 0.726037494496767
"CACNB3" 92.6069360900103 -0.115589715648711 0.155912668148319 -0.74137475178573 0.458466248836394 0.722498618648197 0.726037494496767
"FH" 329.668580519393 -0.0611046865146015 0.082457440100897 -0.741045155413899 0.45866606171824 0.722512097567213 0.726054143135863
"IPO13" 128.396121667916 0.0958078782420485 0.129290267684865 0.74102931301506 0.458675667165619 0.722512097567213 0.726054143135863
"TUBGCP6" 78.6622985055518 0.121849580538165 0.164408097996548 0.741140990151976 0.458607958305246 0.722512097567213 0.726054143135863
"DHX36" 1098.66320612949 -0.0470037380494782 0.0634288112653438 -0.741047122148418 0.458664869270022 0.722512097567213 0.726054143135863
"ITGB2" 15.7946207101171 -0.267144528758609 0.360562168534624 -0.740911143962557 0.458747318118613 0.722545858028529 0.726088844644972
"DUS1L" 422.581530890482 -0.0653409187927404 0.0882426643059507 -0.740468562533351 0.459015729922445 0.722889483595025 0.72643493091238
"ATP10D" 69.7378741214105 -0.11767037540377 0.158952572643084 -0.740286070537469 0.459126431232641 0.722984687816049 0.726531377742256
"TOE1" 135.655597503014 -0.093497390805929 0.126350112206068 -0.739986606845598 0.459308121048895 0.72319164430417 0.726740125209679
"DYNC1I1" 17.1917076127466 -0.231727091599022 0.313260540437606 -0.739726399230856 0.459466026217502 0.723361110101479 0.726911198266524
"RCOR3" 415.940126066644 0.0721701869325596 0.097581261959456 0.73959062921881 0.459548429366691 0.723411685090586 0.726962797094589
"ENTREP2" 48.7489282468056 -0.142944606734163 0.19343174491694 -0.738992489549962 0.459911557923419 0.723496953695736 0.727057779817037
"HEATR1" 333.731248055165 -0.0580589470946507 0.0785420341162545 -0.739208600183621 0.459780339366272 0.723496953695736 0.727057779817037
"TRIM47" 13.0246855522563 0.267840321836613 0.362677783726256 0.73850766122133 0.460206013359979 0.723496953695736 0.727057779817037
"SENP7" 131.215236353264 0.0948637894741963 0.128414434696042 0.738731511755199 0.460070046963668 0.723496953695736 0.727057779817037
"AGAP1" 323.619300744641 0.0728146126261325 0.0985954489462225 0.738519002696039 0.460199124028784 0.723496953695736 0.727057779817037
"C5orf63" 19.3536529852515 -0.211284826612876 0.285857405101567 -0.739126651407913 0.459830094747507 0.723496953695736 0.727057779817037
"PRPF18" 159.812536868463 0.0905389883125145 0.122597099363964 0.73850840502942 0.46020556153511 0.723496953695736 0.727057779817037
"CIAO2B" 2756.47154309294 0.0516723826036355 0.0699509044891349 0.738694988735443 0.460092229442918 0.723496953695736 0.727057779817037
"URM1" 658.126790512641 -0.0550165295505 0.0744454825781889 -0.739017703226211 0.459896247544844 0.723496953695736 0.727057779817037
"ENTPD5" 103.877968215138 -0.118815274929425 0.160861515015449 -0.738618400541696 0.460138747693779 0.723496953695736 0.727057779817037
"EOLA2" 134.665684802088 -0.0901898704577228 0.12198971378293 -0.739323568036298 0.459710541459324 0.723496953695736 0.727057779817037
"COX7CP1" 20.5362574129174 0.193873530547042 0.262334876187707 0.739030712821887 0.459888347902611 0.723496953695736 0.727057779817037
"SPRYD3" 98.1468210493355 0.101457079872137 0.137469525763707 0.73803324270231 0.460494248583931 0.723870998429542 0.727434439421614
"CBLN1" 61.9171500644784 0.210986083336604 0.286226673310207 0.737129355893193 0.461043688643813 0.724180850677639 0.727751232204142
"INTS2" 92.9357354478338 -0.116914334109498 0.158532904035794 -0.737476770646304 0.460832464457958 0.724180850677639 0.727751232204142
"LGI2" 25.0927852935093 -0.232650505208351 0.315526180465168 -0.737341366936216 0.460914781926588 0.724180850677639 0.727751232204142
"FAM88C" 43.3168818124251 -0.142597833195785 0.193411711663657 -0.737276103754059 0.460954461027071 0.724180850677639 0.727751232204142
"POU5F1B" 14.1809871036236 -0.264177172004044 0.358268632160229 -0.737371760433371 0.46089630375775 0.724180850677639 0.727751232204142
"SYNCRIPP1" 20.9406913515258 0.205259998790513 0.278413683348628 0.737248242693187 0.460971400743301 0.724180850677639 0.727751232204142
"RPL23AP65" 17.3313684379429 0.209437758711904 0.28411510465029 0.737158128110422 0.461026193410859 0.724180850677639 0.727751232204142
"GORASP1" 162.220521267253 0.102662163573129 0.139288596595398 0.737046435117296 0.461094111522237 0.724180992968229 0.727752148128438
"PRRX1" 14.1784637792297 -0.308944841786777 0.419316517289862 -0.736781951218038 0.461254960799277 0.724354548786291 0.727927332752945
"WDFY3" 378.568799116718 -0.0558764689835711 0.0758951121055874 -0.736232774856887 0.461589049565344 0.724800092234658 0.72837584704459
"ITGB4" 29.7457166588336 -0.230201439608757 0.31274480691369 -0.736067984247257 0.46168932548587 0.724878439010334 0.728455353514068
"CEBPG" 487.029151865431 -0.0921423997965175 0.125200293889904 -0.735959932151149 0.461755082336387 0.724902577703866 0.72848038435371
"ADK" 249.577435172278 -0.0637219765091099 0.0866099653860839 -0.735734926403151 0.461892030005466 0.725038460366425 0.728617710686021
"PCDHA13" 47.5525668370648 -0.132864477040065 0.180750587444707 -0.735070789635521 0.462296382925367 0.72559401740266 0.729176783741307
"TEN1-CDK3" 52.6535686842062 -0.133539409746467 0.1816893723428 -0.734987457023699 0.462347133082401 0.725594519065181 0.729178061151019
"PUS7" 131.32041690267 -0.099388000912554 0.135289598504688 -0.734631501690132 0.462563947423189 0.725776453165195 0.729362440207989
"HACL1" 206.053835771474 0.077002389865399 0.104809228883301 0.734690930234179 0.462527745228396 0.725776453165195 0.729362440207989
"SHC3" 986.078447607898 0.0666256654584492 0.0908309654104722 0.733512686531104 0.463245793006127 0.72668779652989 0.730279834126804
"CCDC171" 41.7646530929198 0.158168650598752 0.215624856581749 0.733536258788359 0.463231421463399 0.72668779652989 0.730279834126804
"ZFP28" 64.4256546350224 -0.128132932939283 0.174747695178447 -0.733245338706402 0.463408807119594 0.726864266525315 0.730457950205462
"PIP5K1B" 179.303562136702 0.0970707076923595 0.132445283188462 0.732911775757489 0.463612240414011 0.727103914236884 0.730699732543715
"A1BG" 93.3583013904732 -0.115663255241117 0.157831141876801 -0.732829110058648 0.463662664242661 0.727103914236884 0.730700330340755
"MAEA" 650.822305667598 -0.0767032530843806 0.10469877032568 -0.732608920293759 0.463796988916848 0.727235296047908 0.730833135676117
"IFT20" 972.317885060288 0.0525290269750754 0.0717348880905141 0.732266103333081 0.464006164278917 0.727325492062867 0.730926098245384
"ZNF570" 68.2308263132978 -0.116951915092406 0.159710178714598 -0.732275901471496 0.464000185055795 0.727325492062867 0.730926098245384
"CKMT1A" 15.7415751023456 -0.233138902357211 0.318376073628114 -0.732275198008548 0.464000614336107 0.727325492062867 0.730926098245384
"USP21" 220.182674000238 -0.0869110024039621 0.118734597323148 -0.73197706787538 0.464182564784429 0.727364271631274 0.730967388742175
"KCNQ5" 49.0215930950205 0.20582142232566 0.281177549500867 0.731998065603118 0.464169748456501 0.727364271631274 0.730967388742175
"PHF2" 243.935095340999 -0.0761696868470143 0.104037519028108 -0.732136709511836 0.464085129682634 0.727364271631274 0.730967388742175
"NDUFS6" 1509.92768281878 -0.0436476385788249 0.0596709368146814 -0.731472319839393 0.464490705791923 0.727767861802699 0.731373751242086
"SYNGAP1" 551.532045274703 0.0850423298453728 0.116303964055065 0.731207491819529 0.464652424790225 0.727862720509718 0.731470625807232
"EEF1G" 5320.0238062914 0.0412148442586116 0.056363515082263 0.73123268125592 0.464637041344849 0.727862720509718 0.731470625807232
"STMN4" 19.3334482758443 -0.27817748525821 0.380746357183293 -0.730611022298749 0.465016777584354 0.728354168940092 0.731965283474467
"MPP1" 17.9821020865796 -0.261237006986574 0.357677637889983 -0.730369973721778 0.465164066922619 0.728426272843126 0.732039290917995
"MZT1" 495.103500147178 -0.0574206521215309 0.0786133615503481 -0.730418480893425 0.465134425214142 0.728426272843126 0.732039290917995
"ITGA3" 113.125154822357 0.121413209788502 0.166294061435091 0.730111518960599 0.465322020874345 0.728594323249545 0.732208947816178
"ZNHIT3" 993.812198735605 -0.0467522316612639 0.0641341973157155 -0.728975080659623 0.466016905803452 0.72956198700062 0.733182959702932
"NOL12" 95.4092541985929 0.0964709431730738 0.132345060114936 0.728934975656006 0.466041438874249 0.72956198700062 0.733182959702932
"EIF2B4" 230.85859279438 -0.0682875421129855 0.0936961565397874 -0.728819032016406 0.466112368061115 0.7295936413907 0.733215544716692
"COG5" 202.550644339242 -0.0755613130586488 0.103708231968292 -0.728595132947125 0.46624935656473 0.729728678587331 0.733352025767707
"ERCC1" 553.401279719167 -0.0463514203539082 0.0636548355022628 -0.728168095764862 0.466510693324526 0.730058283179604 0.733684040632422
"BMPR1A" 203.63377546503 -0.100032441694285 0.137435238022874 -0.727851482147807 0.466704505917347 0.730282156730701 0.733909799773741
"SDHAF2" 475.728173640768 -0.0631433217928257 0.0867637628622921 -0.727761449132216 0.466759627093496 0.730288985930972 0.733917436484184
"CDH18" 10.6537819883287 0.296640031439756 0.408223601831094 0.726660658788889 0.467433859157183 NA 0.734898436260798
"ZFYVE26" 130.850123284344 -0.0882597974110367 0.121533599947095 -0.726217255552845 0.467705595280255 0.731371384076981 0.734929982424344
"ABCC4" 171.075299548089 0.0979834931553847 0.134867796107808 0.726515120607889 0.467523041416281 0.731371384076981 0.734929982424344
"SAV1" 286.930539844436 0.0605468005827527 0.0833519290473167 0.726399511982283 0.467593890292197 0.731371384076981 0.734929982424344
"SNX22" 14.1998598860341 -0.281429963857069 0.387519135946495 -0.726235010742608 0.467694712472179 0.731371384076981 0.734929982424344
"EIF4EBP1" 1404.6723224578 -0.0965936900276149 0.133005477086322 -0.726238438774402 0.46769261132172 0.731371384076981 0.734929982424344
"FAIM2" 11.1828474149466 0.339243035722948 0.467233502381025 0.726067445921929 0.467797424693405 0.731435486469105 0.734995178946347
"PIK3CD" 43.2656135660381 0.204749353330266 0.282066608919736 0.725890080057399 0.467906158276119 0.731446523824077 0.735007833995655
"UQCRFS1P1" 30.4998172597909 -0.170645127966258 0.235068969916376 -0.725936426347398 0.467877744478258 0.731446523824077 0.735007833995655
"MON2" 286.179199771544 -0.0644574587815781 0.088865721180847 -0.725335460344753 0.46824625646665 0.73165833322964 0.735224582806329
"CEP41" 366.476589557066 -0.0546445413287351 0.0753357975084211 -0.725346291351424 0.46823961347798 0.73165833322964 0.735224582806329
"AHR" 28.3022698424255 0.210253919142835 0.289775862562916 0.725574301749116 0.468099779820236 0.73165833322964 0.735224582806329
"ERLIN2" 558.885342907077 0.0754400729427007 0.104018758627014 0.725254501577069 0.468295912615496 0.73165833322964 0.735224582806329
"CHRNB1" 62.9593428685436 0.126501835772121 0.174393614260554 0.725381123090435 0.468218250457654 0.73165833322964 0.735224582806329
"EEF1A1P5" 4392.80159625638 0.0972782197570657 0.134156345835269 0.725110833568124 0.468384038724074 0.731716563426925 0.735283878014214
"IGKC" 13.8927521132662 -0.281510773040276 0.388289585059474 -0.725002121798238 0.468450728740711 0.731741296832195 0.735309513044842
"EOLA1" 125.274955479017 -0.090293034494752 0.124574331817395 -0.724812512958983 0.468567058224986 0.731843555551573 0.735413051396648
"CNOT8" 433.239318901076 -0.0490863259062697 0.0677426097543037 -0.724600455818005 0.468697179210241 0.731967330345919 0.735538210839287
"SNRPGP2" 216.799445565899 0.0731428644073172 0.100983776802191 0.72430311802054 0.46887966317549 0.732140622782858 0.735713910441806
"PRRC2B" 1345.84152971527 -0.0653925498933182 0.0902895460210269 -0.724253834193489 0.468909913743678 0.732140622782858 0.735713910441806
"POC5" 175.988059622817 -0.100254338660497 0.13847019456405 -0.724013849883947 0.469057232298232 0.732291173861432 0.735865977091059
"ZNF219" 555.963595163492 -0.0872340179470242 0.120530882058081 -0.723748274778143 0.469220290048603 0.732466261605653 0.73604270036524
"CNTLN" 147.74955646376 -0.11082713653632 0.153162187704603 -0.723593324156919 0.469315441079422 0.732535318534467 0.736112875196116
"ZC3H11B" 28.5944571416421 -0.16734223640127 0.23134964440186 -0.723330424102974 0.46947690537549 0.732707854923804 0.736287034950325
"ANKLE2" 366.233113143159 -0.0769730691016224 0.10644951230567 -0.723094614849846 0.469621757544871 0.732854430320565 0.73643510706827
"TM7SF3" 590.110611740428 0.083390691886709 0.115365019790981 0.722842088856718 0.469776905810739 0.733017039453954 0.736599291424248
"LRP11" 94.8958421000143 0.109310694944907 0.151285522727986 0.722545640678716 0.469959075362885 0.733221771451007 0.736805804721731
"TMEM63A" 31.5082374044476 0.174913672340361 0.242136712264903 0.722375680681587 0.470063534612761 0.733305229969469 0.73689045188758
"EFCAB6" 25.40521070881 0.227348696289526 0.314893589089048 0.721985788746034 0.47030321486433 0.733599594044664 0.737187035988629
"DDX1" 1086.00705823721 -0.0475305075775698 0.0658550395187133 -0.721744424191919 0.470451623941155 0.733672010108968 0.737261367517957
"MICOS10P3" 39.2515830481184 0.15170627952834 0.210179936008038 0.721792395647785 0.47042212542409 0.733672010108968 0.737261367517957
"LHX2" 423.553476943241 -0.0856690564778607 0.118773064024478 -0.721283543381562 0.470735079936653 0.733954955583936 0.737547258520772
"EIF2B2" 414.523249312682 -0.0664758871272303 0.0921546801685385 -0.721351178319483 0.470693476450628 0.733954955583936 0.737547258520772
"STK39" 148.793841321761 -0.0897192121079684 0.124425968530205 -0.721065008918846 0.470869518350465 0.734085017881297 0.737678737922225
"COPS4" 740.831070850809 0.0494951429227319 0.0686806515405181 0.720656281100249 0.471121017111584 0.734397529165924 0.737993559794683
"KDM2B" 272.549047347928 -0.0656289188372727 0.0910993039107399 -0.72041076078448 0.471272126509677 0.734419520604086 0.738018000038654
"SENP3" 71.6425124636466 -0.115232389198339 0.159959549787133 -0.720384555668513 0.471288256445477 0.734419520604086 0.738018000038654
"COA4" 1442.98194029718 0.0707049708728951 0.0981297126825733 0.720525607790264 0.471201438758803 0.734419520604086 0.738018000038654
"BTN2A2" 66.8431276352853 0.13382478729185 0.185814251483057 0.720207337293785 0.471397346993057 0.734430430810622 0.738030523637747
"RGS5" 1527.17683881642 -0.0823406665853583 0.11432214029173 -0.720251268697731 0.471370302782929 0.734430430810622 0.738030523637747
"TNFRSF1A" 1016.20102197771 0.0670574550878132 0.0931406738419799 0.719958878562348 0.471550314506135 0.734509681185912 0.738111721923679
"ANAPC7" 377.187263202904 -0.0613506400781071 0.0852102186291523 -0.719991581586175 0.471530178812825 0.734509681185912 0.738111721923679
"EIF2AK2" 715.347154126435 -0.163368187496372 0.226965176104433 -0.719794068413393 0.471651797554902 0.73458822940246 0.738191434891106
"LINC01355" 60.5758178201012 -0.224033314810779 0.311374418566632 -0.719498139385003 0.471834048224471 0.734792540951801 0.73839752820209
"PTCD1" 118.295020204402 0.0978237170838593 0.135997792163236 0.719303714625329 0.47195380766257 0.734830856316947 0.738438369465477
"GTF2E2" 222.727947613735 -0.0823076304323702 0.114441806703105 -0.719209463774892 0.472011869202198 0.734830856316947 0.738438369465477
"LINC02076" 14.8175863637164 -0.238046867257924 0.330950404632016 -0.719282599223918 0.471966815083345 0.734830856316947 0.738438369465477
"ALG10B" 55.8059556449821 -0.123866131605345 0.172261684041431 -0.719057939637658 0.472105221169138 0.734896670148388 0.738505285439317
"ARL4AP5" 35.3925929959593 0.146899597009428 0.204339151525648 0.718900885672856 0.472201990723145 0.734967789109109 0.738577532570824
"PDPN" 298.317822230424 0.0632900223096995 0.0880630661222374 0.718689742438092 0.47233210485929 0.735011283226852 0.738622797799132
"PPFIA3" 74.1939050714893 -0.117570650101158 0.16358745595989 -0.718702112037155 0.472324481718186 0.735011283226852 0.738622797799132
"PPAN" 135.057448487614 -0.0891522596511372 0.124112720509601 -0.718316859747192 0.472561936953301 0.735289407254687 0.73890306719374
"ZNF205" 131.857599966551 -0.0894136032264116 0.124506737510056 -0.718142688617071 0.472669311157065 0.735297442850887 0.738912699379476
"SLC35F6" 359.899909051042 0.0604448397567379 0.084162818392049 0.718189349068285 0.472640544287323 0.735297442850887 0.738912699379476
"TERF1P5" 17.2447968101584 -0.220573866746658 0.307194613838252 -0.718026478363965 0.472740960715382 0.735329399218693 0.738945591200652
"MRPL32" 401.02116787024 0.0561124349925966 0.0781714632910031 0.717812263328256 0.472873050897237 0.735375859955625 0.738993836685279
"GXYLT2" 86.9641050553446 -0.14356923701089 0.200008954556147 -0.717814046523537 0.472871951251972 0.735375859955625 0.738993836685279
"CAB39" 436.714981336576 0.0605802310078814 0.0844178866547851 0.717623165048133 0.472989670358776 0.735477723670384 0.739096979549282
"HVCN1" 23.310120720312 -0.213632849720588 0.29778988483893 -0.717394581203249 0.47313066222944 0.735524975753109 0.73914757465214
"ZNF75A" 132.529961561984 0.0776186571070138 0.10818163415413 0.717484605533207 0.473075131928826 0.735524975753109 0.73914757465214
"B3GNT9" 13.368957616099 -0.293459303171706 0.409142048224345 -0.717255301539658 0.47321658208858 0.735524975753109 0.73914757465214
"FAM47E-STBD1" 37.8856939458958 -0.141452965320098 0.197217795993511 -0.717242399994941 0.473224541322389 0.735524975753109 0.73914757465214
"IGFBP2" 8408.92965501712 -0.0513121724975688 0.0715551030124229 -0.71710011358184 0.473312325683124 0.735581955274227 0.739205612076082
"VPS35L" 589.748146031262 0.0509513076985958 0.0710675719147194 0.716941726385939 0.473410054042721 0.735654374939699 0.739279165676767
"ADD1" 1055.61513891037 0.0466360307390874 0.06513785109687 0.715959000086332 0.474016665640197 0.736090737266803 0.739690658744473
"ERMP1" 30.7912103990676 0.157604256122872 0.220146373865647 0.715906664077308 0.474048983285668 0.736090737266803 0.739690658744473
"LRSAM1" 112.728120442 0.0932946218922351 0.130283329666499 0.71609024831536 0.473935624784078 0.736090737266803 0.739690658744473
"B3GALNT2" 296.102063320504 0.068672802320125 0.0958788141580306 0.716245845583116 0.473839559177173 0.736090737266803 0.739690658744473
"HGS" 622.420175420397 0.0601000405243436 0.0839340585624258 0.716038775601972 0.473967406345267 0.736090737266803 0.739690658744473
"RANBP17" 50.2848893435101 0.145992707584141 0.203800424835082 0.716351340789796 0.4737744326254 0.736090737266803 0.739690658744473
"ATF4P4" 87.344067683105 0.105491611385004 0.147289694446523 0.716218549990304 0.473856410676278 0.736090737266803 0.739690658744473
"AK1" 132.27026216434 0.0942085614983843 0.131617328709293 0.715776276742903 0.474129503129205 0.736136321465739 0.739690658744473
"TINCR" 10.5066139978 0.312078781664997 0.435993851269047 0.715787116622469 0.474122808746219 NA 0.739690658744473
"TMEM139" 17.1134390952628 -0.245747395347194 0.343433955360893 -0.715559400901272 0.474263450028842 0.736264838046502 0.739820580541787
"SH3KBP1" 189.671530270305 0.0807223116540607 0.112845397471612 0.715335436470662 0.474401796802969 0.736400156694478 0.739957337369955
"KNSTRN" 536.744171668582 -0.10121864391572 0.141536383483809 -0.71514222296982 0.474521165996173 0.736426549061907 0.739985426114506
"THAP10" 51.4026462449908 0.141564415660745 0.197936541176254 0.715201017555865 0.474484840378962 0.736426549061907 0.739985426114506
"NRBP2" 146.631827903515 0.0935028624358611 0.130778588984645 0.714970723891506 0.474627133624994 0.736511561539734 0.740071633709797
"ACAD10" 163.277243897907 0.0846218705060271 0.118379427285384 0.714835951199732 0.474710417491469 0.736522556432539 0.74008581725542
"SBNO1" 930.895088895287 -0.0588991578895332 0.082418088066905 -0.714638731266373 0.474832305594074 0.736522556432539 0.74008581725542
"MXRA8" 454.373195163803 0.0721220789135446 0.100922557740151 0.714627933818721 0.474838979251337 0.736522556432539 0.74008581725542
"OR7E14P" 18.058331884066 0.214255360117015 0.299793460428576 0.714676563693957 0.474808922635797 0.736522556432539 0.74008581725542
"TMEM260" 179.968530243479 0.0838153389197244 0.117365264943159 0.714140925428975 0.475140041616407 0.736910091492602 0.740476011062137
"PHF23" 574.833373952211 -0.0883699121734432 0.123768827129418 -0.713991674826486 0.475232327399051 0.736927609538677 0.740495181154901
"RPL5P1" 88.9226795405612 0.101923211917305 0.14275819529678 0.713956993540137 0.475253773207491 0.736927609538677 0.740495181154901
"TRIM39" 80.1836568351526 -0.131228170706609 0.183842496362772 -0.713807597823626 0.475346160854734 0.736991439911413 0.740560103994875
"SNRPC" 2445.852179859 -0.0441033264020168 0.0618080410766169 -0.713553214659345 0.475503496349705 0.737155942838008 0.740726186941432
"VPS53" 458.801129767904 -0.0531195641694375 0.0744530513802656 -0.713463896840597 0.475558746022806 0.737162167396696 0.740733224949754
"SOX6" 751.858374957187 -0.0530147000476423 0.0743403346112801 -0.713135074315337 0.475762177400038 0.737239225463839 0.740813005462083
"INPPL1" 611.305044788211 0.0463934115357722 0.0650453106761974 0.713247596997786 0.475692558051179 0.737239225463839 0.740813005462083
"SNRNP35" 112.414575013411 0.105112521231707 0.14738676752997 0.713174750985249 0.475737628254765 0.737239225463839 0.740813005462083
"TTC7A" 154.72554974661 0.0938514898053105 0.131716010662215 0.7125290944773 0.47613720160277 0.737534108852405 0.741119484673989
"NEK6" 340.957064203729 0.0895775866358366 0.125688089620003 0.712697495098059 0.476032966851328 0.737534108852405 0.741119484673989
"SLC17A5" 193.765098875095 0.0867122290816446 0.12180350397012 0.711902582892165 0.47652510262311 0.737534108852405 0.741119484673989
"GFER" 216.193783769499 -0.0805699599107044 0.113081331700276 -0.712495676335476 0.476157887881529 0.737534108852405 0.741119484673989
"ARMC9" 399.126151848564 0.06352804503686 0.0892534236129777 0.711771520522635 0.476606271019638 0.737534108852405 0.741119484673989
"MTDH" 1907.94126329162 -0.0771857456776061 0.108427124049358 -0.711867499524104 0.476546829404502 0.737534108852405 0.741119484673989
"BBS5" 98.9487017204948 0.100275595390538 0.140756789203103 0.712403259254847 0.476215097860571 0.737534108852405 0.741119484673989
"GALNT10" 165.442110033438 -0.0915818107626265 0.12855479533298 -0.712395134894913 0.47622012735409 0.737534108852405 0.741119484673989
"CERS6" 508.001925768872 -0.0947236080075824 0.13304495430867 -0.711966932528834 0.476485252942694 0.737534108852405 0.741119484673989
"SPACA6" 51.6872970690551 0.129068959893829 0.181302821848165 0.711897137496957 0.476528474866702 0.737534108852405 0.741119484673989
"FAM153CP" 20.0945204445501 -0.206043510588672 0.28943816065772 -0.711874032506491 0.476542783552281 0.737534108852405 0.741119484673989
"RPL41" 14058.1577700032 -0.0528468307079705 0.0742464080937337 -0.711776260492669 0.476603335371013 0.737534108852405 0.741119484673989
"RPS2P7" 511.08300117532 -0.0473599856749049 0.0665400858581054 -0.711751195751363 0.476618859056829 0.737534108852405 0.741119484673989
"NBPF20" 50.1536548015428 0.13224578494741 0.185858133921728 0.711541551380813 0.476748711790128 0.737655711929924 0.741242459892201
"GABBR1" 101.809640424631 0.0981839230850547 0.138009619746094 0.711428111067119 0.476818984262088 0.737685112426121 0.741272784200463
"WIPI1" 373.910742943004 -0.179007220776443 0.251712752448231 -0.711156741306775 0.476987111743281 0.737865881492563 0.741455213303912
"RAD23B" 1674.41524842167 0.0433028873808395 0.0609083453353068 0.710951629738956 0.477114210409409 0.737903822355216 0.741494900073207
"SIGMAR1" 958.774204461645 0.0505261931963845 0.0710667753491328 0.710967860131014 0.477104152470081 0.737903822355216 0.741494900073207
"CHMP5" 862.066080939124 -0.0625052107656137 0.0879743106063614 -0.710493896852362 0.477397914289039 0.737982230021805 0.741577590186151
"UFM1" 914.387672700129 -0.103829165310954 0.146124637529035 -0.710552081200704 0.47736184637804 0.737982230021805 0.741577590186151
"WDR24" 102.911100804609 0.0954721374520351 0.134347568726227 0.710635394128998 0.477310204101183 0.737982230021805 0.741577590186151
"RSPO1" 324.085945148785 -0.094710905074849 0.133276155792319 -0.710636531432032 0.477309499154699 0.737982230021805 0.741577590186151
"ZNF853" 121.884622121659 0.118315222537122 0.166534185384301 0.710456068008459 0.47742136482089 0.737982230021805 0.741577590186151
"ZNG1B" 188.301348658207 -0.0698087513349939 0.0982914743042895 -0.71022183591306 0.477566582001239 0.738127401636462 0.741724248888426
"AFAP1L2" 15.3951168630332 -0.22586908764423 0.318096052071007 -0.710065674105917 0.47766341126551 0.738197761685087 0.741795731534536
"EFHC1" 831.854770036411 -0.0655189254790683 0.0923456249581099 -0.709496800836956 0.478016236067309 0.738267239645389 0.741870223513901
"ARMC6" 230.556680159617 0.0676887822153057 0.0953987899961922 0.709535018400207 0.477992528425977 0.738267239645389 0.741870223513901
"PEX16" 163.305846197456 0.079999969730835 0.112699672325452 0.709850952359583 0.477796568578003 0.738267239645389 0.741870223513901
"HNRNPA1P7" 25.8455779265272 -0.170264687313829 0.239945601330891 -0.709597035200616 0.477954058684495 0.738267239645389 0.741870223513901
"ZNF469" 32.7159226656552 0.18194328266621 0.256433633403856 0.709514115801139 0.478005494932355 0.738267239645389 0.741870223513901
"PCDHA11" 42.5734144878933 -0.135628757800117 0.191138565696844 -0.70958342344805 0.477962502067679 0.738267239645389 0.741870223513901
"ZNF577" 44.5725871238876 0.13803031354397 0.194720227379227 0.708864792331763 0.478408385428082 0.738759966750442 0.74236691346289
"TWSG1-DT" 14.9355766541141 0.242865835239745 0.342635387380043 0.708817139691308 0.478437960118197 0.738759966750442 0.74236691346289
"RELL2" 45.9839785595824 0.134609652450197 0.189937859185548 0.708703641429897 0.478508404643175 0.738789454448545 0.742397324003294
"SBNO2" 188.572433763618 0.0887642748751878 0.125267737449733 0.708596456536199 0.478574935877259 0.73881289457103 0.742421657325102
"MRNIP" 187.860130819735 0.0703541147389391 0.0993047525215959 0.70846674456632 0.478655456755558 0.738857924235486 0.742467685550611
"MT-ND4L" 1382.34798365415 -0.0769086155464754 0.108588359854656 -0.708258377319787 0.478784819705451 0.738978329320106 0.742589457459028
"MIR30C2" 27.3240888545673 -0.186517269380842 0.26340439179143 -0.708102352099469 0.478881699075347 0.739048577313749 0.742660827211805
"CEP20" 303.358505072847 0.0601510331461588 0.0849770954698853 0.707849954314754 0.479038440878086 0.739094097093943 0.742708904076452
"CAPS2" 28.1946708968389 0.192785961932671 0.27237091722586 0.707806706737363 0.47906530091035 0.739094097093943 0.742708904076452
"MMP25-AS1" 24.3301768397091 -0.180847757865078 0.255452046377875 -0.707951885410073 0.478975137174248 0.739094097093943 0.742708904076452
"IKBIP" 514.123636728057 -0.0506729317892336 0.0715999829932964 -0.707722679123791 0.479117490794963 0.73909536373517 0.742710954782594
"SYVN1" 939.529530985077 -0.107355263421438 0.15174767457258 -0.707459035031809 0.479281261333456 0.739268738000189 0.742885955066857
"OLFM3" 59.9459310393181 -0.336098220028447 0.475290164813313 -0.7071432251506 0.479477476450192 0.739282230046833 0.742902623084435
"GOT1" 623.412904738943 0.0670354117826735 0.0947846690462855 0.707238970786917 0.47941798431775 0.739282230046833 0.742902623084435
"SERPINB8" 68.9021128741089 -0.117367459733275 0.1659809208597 -0.707114161828772 0.479495535918616 0.739282230046833 0.742902623084435
"CRYZL1" 486.614832954819 -0.0492127930870836 0.0695736751287513 -0.707347901286106 0.479350304589401 0.739282230046833 0.742902623084435
"LINC01248" 14.9957741028896 0.210745721505202 0.298082022230216 0.707005809771504 0.479562867369448 0.739306818355472 0.742928108908362
"S1PR3" 183.520095827156 0.147784272117703 0.209064051660594 0.706885143303471 0.479637857234418 0.739343206544762 0.742965452310602
"NSMAF" 178.89346715368 0.0824819768558298 0.116702391699922 0.706771949180928 0.479708209120531 0.7393724384388 0.742995604261045
"TSPAN19" 14.2788421195473 0.256758192400898 0.363385340795981 0.706572785348138 0.479832006166118 0.739484030068349 0.743108519519674
"PRPSAP1" 444.805350093851 -0.0508591667738707 0.0719972097966042 -0.706404691481107 0.479936504176698 0.739565858637071 0.743191525875911
"VPS4A" 495.765531650898 0.0674424852672275 0.0955225893046204 0.706037030174656 0.480165109455707 0.739695199384857 0.743323830271094
"DUSP19" 18.0205999572203 0.223096582301892 0.315932376507879 0.706152958325651 0.480093020980435 0.739695199384857 0.743323830271094
"ADCY6" 102.858138147146 -0.0942555589082174 0.13350236247181 -0.706021655070861 0.480174670715496 0.739695199384857 0.743323830271094
"CDH3" 90.0191449964537 0.109746209286748 0.155463862126578 0.705927459832392 0.480233249831012 0.73970624114855 0.743335702404602
"AURKB" 677.561311211373 -0.180895218161367 0.256295186015157 -0.705808099535155 0.480307484450596 0.739741392236692 0.743371802041886
"NAV2" 248.938082063565 -0.103587516646524 0.146804696080611 -0.705614462017234 0.480427928146238 0.739768517783398 0.743400612427217
"PSMA6P2" 23.6784972860725 0.178434613421901 0.25286628716388 0.705648093398308 0.480407008044781 0.739768517783398 0.743400612427217
"CALCRL" 12.4234801377141 0.242696163095021 0.344048004483881 0.705413663012224 0.480552843711727 0.73980251608435 0.743436328780984
"ZEB1-AS1" 69.7778000691313 0.111129615354276 0.157533473983162 0.705434931030303 0.480539612198188 0.73980251608435 0.743436328780984
"HK1" 506.586615032673 0.0533293053549379 0.0756409807529933 0.705031912913524 0.480790376401848 0.740002267923266 0.743639387863706
"ATP1A1-AS1" 52.0379094012065 -0.127040784172584 0.180170935622447 -0.705112529574701 0.480740209746438 0.740002267923266 0.743639387863706
"CENPBD2P" 17.4244915362768 0.211842662021787 0.300504302685259 0.704957167430864 0.480836892049945 0.740002267923266 0.743639387863706
"POR" 1017.16821679831 -0.0466884773396024 0.0662372976754661 -0.704866879810762 0.48089308315775 0.740009591494514 0.743647522472602
"COL7A1" 141.8372471822 0.106293744901858 0.150835400908423 0.704700251145899 0.480996795018326 0.740090031731758 0.743729133121103
"KCP" 18.1388930021628 0.21978925980436 0.312030716520541 0.704383408964455 0.481194035331606 0.740314347770654 0.74395532717882
"NBPF12" 375.6327758687 -0.0663729861326287 0.0942455722180361 -0.704255749851839 0.481273518011956 0.740357465749602 0.743999432132617
"TMEM121" 35.5924760525262 0.20498947879602 0.29111139519363 0.704161644581702 0.48133211408921 0.740368447457297 0.744011242622968
"FMO1" 48.0131084853647 -0.21763561465515 0.309178674055423 -0.703915350306914 0.481485491343853 0.740426903715923 0.744072309984617
"C9orf85" 108.225678549984 -0.100543559743587 0.142842094238562 -0.70387906505815 0.481508089861118 0.740426903715923 0.744072309984617
"NAP1L4" 805.166997913273 0.0447571353953616 0.0635887800931071 0.703852713164616 0.481524502228933 0.740426903715923 0.744072309984617
"RAB6D" 82.2515694582927 0.102866469389291 0.146175617173412 0.703718385996334 0.481608168002476 0.740476418168372 0.744122842434302
"MSL3" 233.379040181574 -0.0676916231749703 0.0962498136647241 -0.703290952965029 0.481874447595328 0.740806662250409 0.744455487180127
"LINC01905" 11.0039337806124 -0.28248159978204 0.401878849027065 -0.70290238081929 0.482116587345266 NA 0.744750771458763
"ZXDC" 137.126816208881 0.0859049830151263 0.12225748411509 0.702656231124938 0.482270010394608 0.74122733994325 0.744801778789801
"ZRANB3" 76.5012309036303 -0.119004074905198 0.169352946188263 -0.70269858058983 0.482243612436451 0.74122733994325 0.744801778789801
"DNAAF3" 37.4387778436529 0.151594245567878 0.215760612611545 0.702603889250204 0.482302638069829 0.74122733994325 0.744801778789801
"PILRA" 35.7786485514241 -0.161530266552982 0.229977246592416 -0.702374991206234 0.482445337370105 0.741233706274077 0.744810522646068
"SLC35D1" 205.833769983329 -0.0692161247295824 0.098530603963988 -0.702483512177397 0.482377680516638 0.741233706274077 0.744810522646068
"DRC12" 17.4928931785499 0.258509413423669 0.368063868410074 0.702349335566004 0.482461333003665 0.741233706274077 0.744810522646068
"TRIT1" 296.487245593415 0.083376611357292 0.118770525895961 0.701997492461447 0.482680727232593 0.741328037579245 0.744908436328985
"MYO9A" 395.693826691063 -0.0561691353099267 0.08002209109691 -0.701920363989283 0.482728828473725 0.741328037579245 0.744908436328985
"SRCAP" 262.568275717239 -0.0577936603841268 0.0823360214672845 -0.70192437470507 0.482726327123023 0.741328037579245 0.744908436328985
"GDF11" 501.635450706746 0.0457922236476666 0.0652362687868332 0.701944248180377 0.482713932798079 0.741328037579245 0.744908436328985
"CLCF1" 13.5505684848558 0.254768729748878 0.363018235224509 0.701806975595361 0.482799547976067 0.741357512943399 0.744938835464288
"EIF4EBP3" 43.2694976996556 -0.135496807661368 0.193100015135709 -0.701692372039131 0.482871031084793 0.741388154439014 0.744970406262581
"SLC2A3" 2253.15960191767 -0.150250244033683 0.21418176671058 -0.701508099131114 0.482985981981941 0.741485521634247 0.745069025136642
"IL27RA" 21.251407223538 0.212129538408488 0.302534613533691 0.701174440606164 0.483194158621131 0.741681349073362 0.74526970363238
"JPH2" 20.0439243986527 -0.247254432942329 0.352732228743698 -0.70096921345395 0.483322228394315 0.741681349073362 0.74526970363238
"KLHDC2" 659.234236671832 -0.0460489042173732 0.0656888985537285 -0.701015015188734 0.483293644722395 0.741681349073362 0.74526970363238
"TMEM94" 494.827495590977 0.0527634669540161 0.0752806014111114 0.700890614115474 0.483371282336733 0.741681349073362 0.74526970363238
"RPL23AP7" 21.9763204277158 0.187581936834414 0.267557982151776 0.701088920337293 0.483247524375761 0.741681349073362 0.74526970363238
"H4C12" 69.1429796150606 -0.112939221101957 0.161161564513205 -0.700782605598892 0.483438694991165 0.74170568815663 0.745294940931897
"FEZ1" 648.712967266469 -0.0569421470229199 0.0812750349478404 -0.700610551068523 0.483546091992685 0.741736844484591 0.745327808523337
"ZNF8-ERVK3-1" 69.5672395317937 -0.112877734951609 0.161119281444187 -0.700584895487575 0.483562107399601 0.741736844484591 0.745327808523337
"EDRF1" 151.900424532768 -0.0780777988190038 0.111557199351377 -0.699890273984722 0.483995831837434 0.742322996319902 0.74591757870576
"PNO1" 216.83094170679 -0.0798523245811718 0.114122354738934 -0.699707999925534 0.484109679425238 0.742418468084664 0.746014293328538
"NPDC1" 549.523171087328 0.0579175941102655 0.0828102173270685 0.699401547052018 0.48430112129138 0.742477641939318 0.746076094636823
"HAUS7" 78.5530557344241 -0.100174678506068 0.143197120541749 -0.699557910990687 0.484203435225095 0.742477641939318 0.746076094636823
"TMEM242" 212.586210833669 0.0643701239681804 0.09203641644265 0.699398417019973 0.484303076841847 0.742477641939318 0.746076094636823
"PALS1" 285.367233950437 -0.070030782446846 0.100165047449237 -0.699153888808741 0.484455863989761 0.742580148116676 0.746180657574983
"FIGN" 707.821649159185 -0.0574335847239963 0.082150524642145 -0.699126207339297 0.484473161688298 0.742580148116676 0.746180657574983
"EEIG1" 405.558519281703 -0.0649648287138535 0.0929814476105104 -0.698685924809263 0.484748332058318 0.742922773930026 0.746525724753033
"IFT88" 294.726419474653 -0.0782066211077446 0.111951238229069 -0.698577544517395 0.484816081197909 0.742947467917298 0.746551318452929
"PRDX6-AS1" 39.8188466230156 0.170980730803522 0.244809723286389 0.698422956850865 0.484912723707574 0.74301642904202 0.746621393952788
"RIBC2" 14.0222074438683 -0.264974649509332 0.379645772432257 -0.697952324904693 0.485207009685795 0.743379237186176 0.746987522360732
"TCEAL1" 147.092747533179 0.0812958606617239 0.116489899408418 0.697879052815535 0.485252835394257 0.743379237186176 0.746987522360732
"METTL8" 161.335995924442 -0.0812592386789964 0.116486225131226 -0.697586676771909 0.485435716064431 0.743380269868916 0.746993236094659
"NUBPL" 90.8079404519683 -0.0950981355436464 0.136351463193319 -0.697448588496744 0.485522102993357 0.743380269868916 0.746993236094659
"CNTNAP3B" 188.043685926903 0.0810628639762877 0.116223984057518 0.697471048111467 0.485508051870047 0.743380269868916 0.746993236094659
"LRATD2" 1003.24788667095 -0.0930060392529236 0.133338396986441 -0.697518804447462 0.485478175412109 0.743380269868916 0.746993236094659
"PAWR" 1109.69225137484 -0.0671508805010168 0.0962898977488682 -0.697382405329287 0.485563509607178 0.743380269868916 0.746993236094659
"ACY1" 36.5191566702669 0.146353531877417 0.209777469838568 0.697660868872342 0.485389305511632 0.743380269868916 0.746993236094659
"PSMC4" 1503.08230008991 0.0577810917587347 0.0828957946009756 0.697032847527041 0.485782237474268 0.743380824598008 0.746998463653533
"GBA2" 343.775420076344 -0.0767778923357392 0.110108433699955 -0.697293474766506 0.485619150834085 0.743380824598008 0.746998463653533
"CHMP1A" 600.752496605571 -0.0477975893126805 0.0685834587887314 -0.69692590832899 0.485849162900013 0.743380824598008 0.746998463653533
"SLC52A2" 569.274398876893 0.0721410099995338 0.10350078660979 0.697009292030926 0.485796978708774 0.743380824598008 0.746998463653533
"RPS28P7" 1417.43017187938 0.046013163390792 0.0660139711123682 0.69702159429962 0.485789279811747 0.743380824598008 0.746998463653533
"MIR23AHG" 26.7676039500199 0.288063101915009 0.413357314082997 0.696886427554949 0.485873872290775 0.743380824598008 0.746998463653533
"MICU1" 189.699687664718 -0.0732933976458014 0.105226015980101 -0.696533048059729 0.48609506823896 0.743620753041686 0.747241115603513
"ANKRD36" 371.936176575264 -0.102121724418302 0.146627437632145 -0.696470770187655 0.486134056374068 0.743620753041686 0.747241115603513
"CCDC124" 614.29110815181 -0.0503306744961391 0.0723365507452567 -0.695784827692236 0.486563592340998 0.743723340601534 0.747352749560186
"MTHFSD" 124.781511632189 0.0872580872711254 0.125408871951899 0.695788790003578 0.486561110559787 0.743723340601534 0.747352749560186
"CNTNAP1" 81.5278295914745 -0.149378123047234 0.21479127388239 -0.695457130763269 0.486768867959342 0.743723340601534 0.747352749560186
"ELP4" 602.00439241949 -0.0573049480332965 0.0823683299414377 -0.695715793607072 0.486606832720544 0.743723340601534 0.747352749560186
"NEK2" 405.595397943104 -0.166457975705886 0.239308382799093 -0.695579376530378 0.486692285402807 0.743723340601534 0.747352749560186
"BLTP1" 334.793047651622 -0.0848194523035548 0.121925335852444 -0.695667161468434 0.486637295327577 0.743723340601534 0.747352749560186
"MTNAP1" 287.939013513491 -0.0705013038755298 0.101339042827075 -0.695697353248473 0.486618383425773 0.743723340601534 0.747352749560186
"NDUFB9" 1684.49352855041 0.0587522401425305 0.0844778996074465 0.695474679360419 0.486757873996967 0.743723340601534 0.747352749560186
"ARL14EP" 298.710699141844 0.071265709100424 0.102437862300383 0.695696957160706 0.486618631529572 0.743723340601534 0.747352749560186
"ABCB8" 182.503217268747 0.0709795352026388 0.102061896408156 0.695455774393845 0.486769717712305 0.743723340601534 0.747352749560186
"SRXN1" 185.647441300752 0.110366940542364 0.158630061576866 0.695750474060583 0.48658510991665 0.743723340601534 0.747352749560186
"NAGS" 21.1274273946935 0.19450592659953 0.279799081781681 0.69516284814436 0.486953252090202 0.743924760147996 0.747555928269271
"LZTR1" 166.680216729192 0.0786076430185687 0.113147911966449 0.694733483388342 0.487222340226894 0.744082530525867 0.747719898896494
"PARD3B" 188.23118133272 -0.086198458400858 0.124126566507864 -0.694440044753813 0.487406287985159 0.744082530525867 0.747719898896494
"KAT7" 259.233701804541 -0.066968596337627 0.0964058094155589 -0.694653120425116 0.487272713597226 0.744082530525867 0.747719898896494
"FAM13A" 165.303775276024 0.0813724395962174 0.117169514353563 0.694484739013881 0.487378268092117 0.744082530525867 0.747719898896494
"ENTREP3" 802.057958837815 -0.0484804029818253 0.0698141861224633 -0.694420513572761 0.487418532819453 0.744082530525867 0.747719898896494
"TMEM169" 84.5924925987457 -0.129830866950226 0.186850909778306 -0.694836686127281 0.487157654479936 0.744082530525867 0.747719898896494
"MSH5" 61.9859459800446 0.115272064759064 0.165965658207388 0.69455371673953 0.487335026024705 0.744082530525867 0.747719898896494
"SOS2" 163.505360243443 -0.0800717624554586 0.115338748738321 -0.694231239122635 0.487537204716106 0.744184733869651 0.747823377041692
"WLS" 8748.84981631549 -0.0441267783278912 0.0635789799792186 -0.694046654134974 0.487652951418457 0.744280020266919 0.747920679428033
"RPL10" 7623.54847375347 -0.032008990128893 0.0461246768875192 -0.693966706952787 0.487703088064811 0.744280020266919 0.747920679428033
"TEX30" 209.061568428549 -0.0891352260791187 0.128474832423047 -0.693795231315115 0.487810633611632 0.74436519210989 0.747928495365267
"SOX7" 10.1766100269135 0.302484169507177 0.435941605310354 0.693863962105276 0.487767525715972 NA 0.747928495365267
"ZNRD2-DT" 10.9235281150497 0.31665875331819 0.456725348558566 0.693324235927721 0.488106096840248 NA 0.748302931537638
"WIZ" 615.307297551999 0.0451309181219767 0.0651625399826197 0.692589916446077 0.488566940142086 0.745138265962068 0.748555255862475
"HSD3B7" 27.2204574821675 0.17692898552382 0.255551196391956 0.692342622620527 0.488722189267218 0.745138265962068 0.748555255862475
"ACSS3" 93.5724826087673 -0.126734282133413 0.182994699595557 -0.692557120034148 0.488587527943278 0.745138265962068 0.748555255862475
"CAMK2G" 474.819258171553 -0.0603761394823818 0.0872178521619802 -0.692245199643896 0.488783357947595 0.745138265962068 0.748555255862475
"PIP4P1" 415.50159652773 -0.0728804283807987 0.105226517475006 -0.692605154381449 0.488557374755286 0.745138265962068 0.748555255862475
"LONRF2" 103.741349133136 0.137078346461985 0.197838279490857 0.692880805548658 0.48838435627574 0.745138265962068 0.748555255862475
"ARMCX2" 791.200565843724 -0.0713138830544993 0.103009694698887 -0.692302634843841 0.488747295776859 0.745138265962068 0.748555255862475
"ZNF786" 70.8595046792519 -0.116254609566393 0.167930525878401 -0.692278005790161 0.48876275958745 0.745138265962068 0.748555255862475
"AFDN-DT" 29.8754471280854 0.171190528384587 0.247194234806953 0.692534469981789 0.488601746685539 0.745138265962068 0.748555255862475
"LINC02796" 10.2397160974902 0.282711668006926 0.408204788095232 0.69257313057526 0.488577477339141 NA 0.748555255862475
"VAX1" 149.229921737226 -0.0922892758261767 0.133349763726172 -0.692084284571277 0.488884400259436 0.745210071111291 0.74862898734761
"OGFOD3" 245.283428655375 0.0687622658780118 0.0993666858471198 0.692005225813868 0.488934047212301 0.745210071111291 0.74862898734761
"MCM3AP-AS1" 102.314129925316 0.088523055754397 0.127954701009022 0.691831211017058 0.489043333788437 0.745297689497725 0.748717806086292
"RAB5A" 595.403754185946 0.0636652862795362 0.0920534683378301 0.691612031888781 0.489181003659202 0.745428540632132 0.748850056031454
"PRRT1" 22.5380010018103 -0.197169807200046 0.285140325986545 -0.691483417920163 0.489261797840205 0.745472704365654 0.74889522070079
"QPRT" 542.748213268734 0.0782019545044922 0.113154551926028 0.691107455894612 0.48949801512888 0.745753646937138 0.749178251456685
"POGK" 286.651991682285 -0.0669738355908114 0.0969529446745794 -0.690787018543972 0.489699394668879 0.745981460084259 0.749407909187748
"WDR27" 169.297551292523 0.0743477511115312 0.107717742565918 0.690208960385832 0.490062789301723 0.746456003861231 0.749885431418409
"ALG8" 318.505530948833 -0.0605198398750298 0.0877011404880719 -0.69006901778274 0.490150785630523 0.746511009172432 0.74994148810555
"SF1-DT" 41.2447244687156 0.139808436560027 0.20269195457843 0.689758194156295 0.490346262857612 0.746729681413561 0.750161963954735
"TIMM8BP2" 21.7590387479005 0.19536969502777 0.283394634032072 0.689390946638954 0.490577279130914 0.747002422704582 0.750436757736037
"USP28" 191.943974851038 -0.0757832957779973 0.110018852980466 -0.68882099499304 0.490935921837363 0.747447207563019 0.750887581640108
"COPS5" 473.90640009171 -0.0501379048448111 0.0728026831257155 -0.688682101980131 0.49102334176351 0.747447207563019 0.750887581640108
"SDE2" 152.596197772901 0.0856433424097919 0.124383804296954 0.688540947061942 0.491112193911419 0.747447207563019 0.750887581640108
"MTFR2" 70.2604896467267 -0.149506635572434 0.217143915273322 -0.688514045554755 0.491129128461272 0.747447207563019 0.750887581640108
"VAMP5" 160.360455572929 0.0924340072273701 0.134247875885152 0.688532363122428 0.491117597483566 0.747447207563019 0.750887581640108
"PYROXD2" 57.5533979351858 -0.122501158431539 0.177949714921459 -0.688403229449438 0.491198890717229 0.747474314081384 0.750915611282825
"PRDM15" 53.3590384363384 -0.148717585007997 0.216128414360756 -0.688098256066235 0.491390908619269 0.747608374031304 0.751051884931429
"WSB2" 539.484894369353 0.0537699160851713 0.0781398249805921 0.688124347584939 0.49137447925278 0.747608374031304 0.751051884931429
"PIP4K2A" 104.765141485627 -0.0985512786644827 0.143255380047785 -0.687941204243845 0.49148980759699 0.747679779203371 0.751124417073859
"PAK1IP1" 262.404371439353 -0.073936154210223 0.107490436445863 -0.687839371156152 0.491553939836946 0.747698285904851 0.751143806965908
"KLC4" 214.627065050352 0.070462337714297 0.102508131799245 0.68738290784864 0.49184146558715 0.747999270983993 0.751447775033397
"DNAH10OS" 31.0913579894991 0.151804162924988 0.220850973458271 0.687360171195582 0.49185578974003 0.747999270983993 0.751447775033397
"PODXL2" 122.382534412645 -0.120282760962665 0.17513492829459 -0.686800526507997 0.492208437966144 0.748061160394726 0.751514734157029
"RSL24D1" 1837.42428011247 0.0449444440886053 0.0654114008394608 0.687104136462578 0.492017107767156 0.748061160394726 0.751514734157029
"FCHO2" 71.4691119998109 0.104728037592765 0.152482581863943 0.686819676795687 0.492196368578163 0.748061160394726 0.751514734157029
"LRRFIP1P1" 21.8451232513994 0.185868519860176 0.270618985193797 0.686827347782237 0.4921915340158 0.748061160394726 0.751514734157029
"NBPF11" 173.095757758296 0.088439796291977 0.128755620399107 0.686881054340291 0.492157686709505 0.748061160394726 0.751514734157029
"H2AC18" 55.0800210996451 -0.122957167043089 0.178992259876719 -0.686941251693091 0.492119750215203 0.748061160394726 0.751514734157029
"EPN1" 748.127286201796 0.047522217152081 0.0692332705485954 0.686407225536526 0.492456349348264 0.748252512755386 0.75170936048672
"PPFIA2" 12.3889548730552 -0.258203657161954 0.376161989770923 -0.686416129708364 0.492450735996158 0.748252512755386 0.75170936048672
"H2AC19" 55.0797013933529 -0.122958242648052 0.179147163171813 -0.686353277780499 0.492490359729879 0.748252512755386 0.75170936048672
"GCOM1" 16.3143007804914 0.2257254867674 0.329106956255267 0.685872730664251 0.492793367483683 0.748332851151194 0.75179723347643
"LRRTM2" 23.7207852992167 0.208668463737294 0.304391247492093 0.685527147894468 0.49301133556173 0.748332851151194 0.75179723347643
"CCDC148" 45.7786514032988 0.13111578403029 0.191161518243462 0.68589005378845 0.492782442696367 0.748332851151194 0.75179723347643
"MED19" 758.416027949137 -0.0494514685094501 0.0720753480575461 -0.68610793901359 0.492645044978706 0.748332851151194 0.75179723347643
"VIRMA" 372.054383092967 -0.0525310398279478 0.0766025682963108 -0.685760817114505 0.492863948627168 0.748332851151194 0.75179723347643
"TADA2B" 172.147706888482 0.0927680958343961 0.135233072913856 0.685986747439287 0.492721465458527 0.748332851151194 0.75179723347643
"FANCF" 254.783671004241 0.0739915679950606 0.107927114629141 0.685569777801533 0.492984444973361 0.748332851151194 0.75179723347643
"ATG9A" 137.457918921747 -0.0872724182988882 0.127284251423385 -0.685649774602474 0.492933985782379 0.748332851151194 0.75179723347643
"H4C14" 23.0555865069169 0.191794963623095 0.279699127857832 0.685718847577466 0.492890419186188 0.748332851151194 0.75179723347643
"RTCB" 715.90189263179 0.0488466199945862 0.0712757273075731 0.685319137941595 0.493142557770045 0.748453071856056 0.751918805973311
"SPEN" 606.778841014492 -0.0597654695013556 0.0872587532442023 -0.684922340502574 0.493392927651817 0.748517233556974 0.751986444326115
"ALKBH1" 147.574054843273 0.101288961855491 0.147856002886766 0.685051400537738 0.493311486326552 0.748517233556974 0.751986444326115
"BACE2" 122.490202180257 0.111198768625417 0.162341304834665 0.684969045546765 0.493363454329746 0.748517233556974 0.751986444326115
"NAA38" 1322.18139713201 0.0424970597097361 0.0620279037816877 0.685128097497992 0.493263091315012 0.748517233556974 0.751986444326115
"SYT1" 343.743738788106 0.0599560356375553 0.0875587168152505 0.684752333272116 0.493500219054892 0.748522776839723 0.75199360209165
"SMTN" 94.3251133690292 -0.139381345496851 0.203550205212955 -0.684751682519944 0.493500629767974 0.748522776839723 0.75199360209165
"SUSD1" 25.1436070097506 0.161417590145053 0.235894358014106 0.684279147258793 0.493798912062963 0.748896252425626 0.752369603989494
"BOD1" 1267.95069174876 -0.0356073642885792 0.0520727792022386 -0.68379995909741 0.494101492433118 0.749276167066579 0.752752075439895
"ANKZF1" 158.72944992641 0.0940802568512109 0.137626027268922 0.683593494037124 0.494231894074664 0.74939493012396 0.752872184181969
"NPIPB4" 63.4919128837457 -0.105769712443916 0.154745632377782 -0.683506932109722 0.494286571355492 0.749398860765313 0.752876927640469
"ZFP37" 43.2046541566354 -0.137053855718446 0.200561647405545 -0.683350269063737 0.494385536589398 0.749469929454037 0.752949120657328
"IRX2" 13.8596898898475 0.231483122162294 0.338925606881239 0.682990949820462 0.494612561296644 0.749577157355816 0.75305922914414
"PCCA" 205.135372643704 -0.0665441716680044 0.0974118583894671 -0.683121878261997 0.494529831772546 0.749577157355816 0.75305922914414
"YPEL3-DT" 19.3592874624907 0.202275862307632 0.296140362490915 0.683040503517438 0.494581249019086 0.749577157355816 0.75305922914414
"ZFP3" 12.1228334583222 -0.271085846719612 0.396986025428644 -0.682859922907634 0.494695360448222 0.749594603330956 0.753078343912317
"MCF2L-AS1" 13.4167733605682 0.257770670377389 0.377515682281784 0.68280784739688 0.494728270310728 0.749594603330956 0.753078343912317
"TIMM9" 597.574322416358 0.0487136693690051 0.0713581290175396 0.682664610741566 0.494818796795952 0.749652821764784 0.753137626604576
"TRPM4" 55.8008967021872 0.116538652128908 0.170768775416778 0.682435368201732 0.494963697972803 0.749714463252204 0.753201141646784
"GAS1RR" 71.1005328846459 -0.128768752701546 0.188686105265896 -0.682449576878409 0.494954716197169 0.749714463252204 0.753201141646784
"MAGED2" 1971.0905264372 0.0461131265555521 0.0676019235190161 0.682127432995019 0.49515837542222 0.749930390060516 0.753418866146294
"KLHDC10" 538.293015808404 -0.0521960047807303 0.0765406604567204 -0.681938259603134 0.495277991618974 0.749981802335235 0.753472104161457
"PFN1P1" 207.073358587103 0.0748690361853363 0.109793315236853 0.681908875998727 0.49529657254583 0.749981802335235 0.753472104161457
"EEF1B2P3" 61.5521309525891 -0.114793101757012 0.168379406542131 -0.681752621145444 0.495395387644252 0.750052492626064 0.753543916553154
"GPR89A" 123.950415254647 -0.0834085588982633 0.122375854375138 -0.681576928097088 0.495506507971471 0.750141796790143 0.753634429467859
"VDAC2P5" 173.764523514935 0.0703987840522604 0.103330374411783 0.681298064126947 0.495682907984207 0.750250965713945 0.753745692509624
"ZNF71" 202.409196214998 -0.0749555189673883 0.11000700659268 -0.681370408022499 0.49563714243752 0.750250965713945 0.753745692509624
"NFE2L1-DT" 15.9809346089431 -0.234706438844774 0.344585180923518 -0.681127488465235 0.49579082495963 0.750335372832561 0.7538312855603
"MARVELD1" 362.233641306897 -0.0768815401491048 0.112888364757543 -0.68104042710006 0.49584591033082 0.750339814665528 0.753836540685163
"FRA10AC1" 320.165751525664 0.0790111761386762 0.116038416965338 0.680905326054887 0.4959313977823 0.750390256734854 0.753888010309148
"SLC35A3" 127.358656944075 0.0804195976058766 0.118122863699103 0.680813138857956 0.495989735290916 0.750399612130988 0.753898201643001
"SPATA2L" 95.4864237051162 0.11121536825466 0.163381481757248 0.680709753997113 0.496055163213062 0.750419691757916 0.753919167073375
"HEPH" 33.632071544652 -0.166554304522486 0.244844850879643 -0.68024426049441 0.49634981147212 0.750619441800081 0.754123016560597
"ZNF333" 122.259512872216 0.0943885736327287 0.138771729722005 0.680171486093117 0.496395884676659 0.750619441800081 0.754123016560597
"LINGO2" 95.5010559861218 0.144395222065418 0.212276066210314 0.680223751284132 0.496362795546556 0.750619441800081 0.754123016560597
"PPIL3" 244.24884610101 0.0649039710490268 0.0954198864662378 0.680193337601503 0.496382050327854 0.750619441800081 0.754123016560597
"ASXL3" 168.584304850453 -0.0942285127249572 0.138584463271456 -0.679935618326742 0.496545227361755 0.750766365203965 0.754271417468683
"PPIAP31" 124.668975984929 0.08095745974728 0.119102285411162 0.679730531347915 0.496675100266665 0.750883822910243 0.754390215228709
"MUC3A" 22.0039546957608 0.216533581239428 0.318674138383994 0.679482754193596 0.496832031204544 0.750963259267883 0.75439314555091
"TTC28-AS1" 183.113435858596 0.0683739719970026 0.10061481136285 0.679561697436607 0.496782029226231 0.750963259267883 0.75439314555091
"LINC01798" 10.0224179051458 -0.299251767788201 0.440402018411471 -0.67949681263406 0.49682312651169 NA 0.75439314555091
"TBC1D1" 282.21709649594 0.0735484833875912 0.108277188264163 0.679261112766941 0.496972431334196 0.751017681129757 0.754449414629923
"SLC35G1" 72.9465879925307 0.120906926949495 0.177990041061272 0.679290404275336 0.496953875235097 0.751017681129757 0.754449414629923
"ATF5" 417.543856687566 0.0940381333297193 0.138460892802499 0.67916746329128 0.497031760525671 0.75102845730344 0.754461039134559
"FBXO42" 239.137782314492 -0.0737318636983294 0.108648799897812 -0.678625661467748 0.497375079052159 0.751119638673225 0.754557428883255
"ADAMTSL4" 12.4693508857728 0.284749571787328 0.419603518984258 0.678615785865253 0.497381338005199 0.751119638673225 0.754557428883255
"BRICD5" 29.2331451618319 -0.190909584432206 0.28133774560182 -0.67857792783483 0.497405332032144 0.751119638673225 0.754557428883255
"RPLP0P6" 2961.37841980199 0.036075284420973 0.0531546124715803 0.678685870210435 0.497336920901135 0.751119638673225 0.754557428883255
"TIAM1-AS1" 18.530004199883 -0.193955544507279 0.285741585038556 -0.678779549994827 0.497277553099522 0.751119638673225 0.754557428883255
"KBTBD6-DT" 15.7851764121206 -0.237148573090619 0.349380093958795 -0.678769561263521 0.497283883090348 0.751119638673225 0.754557428883255
"PAFAH1B1" 991.394269897885 -0.0522735401566417 0.0770670484203644 -0.678286520998108 0.497590043293979 0.751319712762491 0.754759216926593
"CD63-AS1" 23.0542121729905 0.184221511658128 0.271634737448007 0.678195702762022 0.497647616843219 0.751327797601284 0.754768136857571
"SDC1" 219.333930872076 0.0997056247512786 0.147085352709609 0.677875960552835 0.497850343271331 0.751389144072277 0.754836143433345
"NDST4" 41.4851520014864 -0.141386259305277 0.208696591359528 -0.677472777031162 0.498106036708464 0.751389144072277 0.754836143433345
"MCL1" 1601.35648290343 -0.0606168822305328 0.0894474850472372 -0.677681236074117 0.497973826131468 0.751389144072277 0.754836143433345
"CPSF7" 788.176246833154 -0.0442588594274483 0.0652784052197395 -0.678001542446765 0.497770715233998 0.751389144072277 0.754836143433345
"RPSAP54" 39.4132499069406 -0.136661005691154 0.20163096062811 -0.677777883244887 0.49791253611897 0.751389144072277 0.754836143433345
"RPL9P7" 2117.75219204218 0.0396331738894659 0.058494246716898 0.677556787444133 0.498052752699739 0.751389144072277 0.754836143433345
"NDUFC2-KCTD14" 758.260833359462 0.0440978921455572 0.0650497798978861 0.677909936279281 0.497828799525362 0.751389144072277 0.754836143433345
"MIR4680" 11.9417749687874 -0.235088373227423 0.347004390546618 -0.677479535221733 0.498101750181397 0.751389144072277 0.754836143433345
"TMEM30A-DT" 12.5457244408454 0.244406628810189 0.360946925555637 0.677126224122711 0.498325871614783 0.751563169894497 0.755012561113152
"PCDHAC2" 40.9798247437529 -0.129455205800692 0.191178175780493 -0.677144267499079 0.49831442457418 0.751563169894497 0.755012561113152
"FOS" 187.728163665747 0.206318749186671 0.304802176767491 0.67689394929766 0.498473243404969 0.751706637261366 0.755157483601987
"NTAQ1" 210.948197928231 0.0709383831349821 0.104901511709716 0.676237949089646 0.498889582059247 0.752255638929831 0.755709802640011
"SH3BGRL" 448.129415126998 0.0589372403280572 0.0871926737685281 0.675942573851088 0.499077105933697 0.752380699934412 0.755837031815985
"TAGLN2" 1571.49654970022 -0.199401558200489 0.294967207874461 -0.676012630818796 0.49903262571693 0.752380699934412 0.755837031815985
"ZCCHC4" 47.6422471934811 0.129542771449187 0.191676637316538 0.675840171565917 0.49914212646601 0.752399886390042 0.755857103145635
"ACAP1" 79.9990021232131 -0.10979217026897 0.162488024486507 -0.675693920311565 0.499234996790473 0.752427319380791 0.755886255219401
"SLC2A6" 317.800387510437 -0.102719486783263 0.152031336259113 -0.675646806183395 0.499264916467085 0.752427319380791 0.755886255219401
"TGFBR3" 267.446689840474 -0.111530125883595 0.165152876089195 -0.675314463330088 0.499475996787735 0.752449360765355 0.755912377732975
"PSMC5" 994.421126628902 0.0404671858490246 0.0599147103807385 0.675413193051736 0.49941328580916 0.752449360765355 0.755912377732975
"MIR22HG" 112.156064013735 -0.137678259319682 0.203898998773086 -0.675227736026801 0.499531087540142 0.752449360765355 0.755912377732975
"PRH1" 129.491415707115 -0.0948323037997102 0.140422916799578 -0.675333527896035 0.499463887063037 0.752449360765355 0.755912377732975
"LINC00881" 34.4186950694039 0.156494967335188 0.231771571873382 0.675212089516666 0.499541026830044 0.752449360765355 0.755912377732975
"TASP1" 58.7723944117426 0.119100749346165 0.176510930506104 0.67474999426195 0.499834615582791 0.752637275746862 0.75610592907544
"SUV39H1" 77.7466405140115 -0.124204640295938 0.184124560925502 -0.674568562019231 0.499949912229246 0.752637275746862 0.75610592907544
"PIAS4" 845.438245472651 -0.0498957367859577 0.0739457903025365 -0.674761018603193 0.499827610284097 0.752637275746862 0.75610592907544
"ABCD3" 331.255706168934 0.0791177942530709 0.117294646683864 0.674521783302792 0.499979641478212 0.752637275746862 0.75610592907544
"MYO5C" 121.61108604888 -0.107921853063286 0.159924735242201 -0.674829024414774 0.499784397877115 0.752637275746862 0.75610592907544
"REPS1" 630.438338563631 -0.0498442278774815 0.0738794231775723 -0.674669965379654 0.499885470634709 0.752637275746862 0.75610592907544
"GOLPH3L" 320.576484774771 -0.0856195167207043 0.126995018007112 -0.674195870549108 0.5001867946438 0.752728815201412 0.756200274228896
"SAP30" 346.941131481708 -0.0807445404608423 0.119767180809902 -0.674179185940784 0.500197400760405 0.752728815201412 0.756200274228896
"H2BC9" 35.8986220384848 0.187380479345203 0.277879769263853 0.674322135222735 0.500106534245001 0.752728815201412 0.756200274228896
"PCDH7" 896.352679578319 0.0708251858852488 0.105082205615619 0.673997899742613 0.500312648947626 0.752823509000047 0.756296199118365
"TSPAN12" 124.482191853527 0.0843481826501336 0.12522701529703 0.67356218983632 0.500589698266835 0.75293622224613 0.75641260864498
"CHMP2A" 741.808595093064 -0.0414963154020091 0.061602980926837 -0.673608886740275 0.500560001808978 0.75293622224613 0.75641260864498
"MAMSTR" 17.1522824531498 -0.20868257528789 0.309771563558995 -0.673666016629531 0.500523671862486 0.75293622224613 0.75641260864498
"RPL36AP7" 466.009048218002 0.0487252475075022 0.0723408545189199 0.673550897781539 0.500596879483353 0.75293622224613 0.75641260864498
"RN7SKP80" 18.918374464531 -0.198507130163056 0.294791854503162 -0.673380648517638 0.500705156638824 0.753020361003386 0.756497929644399
"SMAD7" 33.8894905544281 0.181174989695341 0.269162011112011 0.673107579137333 0.500878852480012 0.753202856342226 0.756682061568614
"ABCA13" 195.046565641969 0.080669038899038 0.119871825889513 0.672960792082964 0.500972234989784 0.753264553979832 0.756744837894252
"TBC1D10A" 73.4192447413774 -0.137526073263356 0.204442264390656 -0.672689053182103 0.501145133303445 0.753288359587335 0.756771133660523
"ABHD8" 154.37460292222 -0.08638490393789 0.128403754415786 -0.672759954184565 0.501100018334783 0.753288359587335 0.756771133660523
"LURAP1L" 31.4041402762228 -0.240983915890771 0.35820452479824 -0.672755086012681 0.501103115929121 0.753288359587335 0.756771133660523
"PLA2G4B" 32.6915530361109 -0.153857923499785 0.228772934749374 -0.672535515043942 0.501242838426835 0.753356519302759 0.756840401641181
"PXN" 512.326070889698 0.0707076103465767 0.105264245342814 0.671715358964513 0.501764921643131 0.753432862930638 0.756924229869961
"PDS5A" 615.131126827135 -0.0534234287061488 0.0795191805070503 -0.671830725184752 0.501691466073447 0.753432862930638 0.756924229869961
"CDK5" 236.293370265446 0.075473136944234 0.112288994078795 0.672132986526477 0.501499038305652 0.753432862930638 0.756924229869961
"GPHN" 124.1719461925 0.0903307923142796 0.134386615753744 0.672171047746343 0.501474810271645 0.753432862930638 0.756924229869961
"CENPS" 128.587430741454 0.0815736001467732 0.121415910810716 0.671852639428319 0.50167751355758 0.753432862930638 0.756924229869961
"BTN3A2" 42.9421457905904 0.137088100232962 0.203913191231188 0.672286571581027 0.501401276871234 0.753432862930638 0.756924229869961
"TEN1" 31.6955228472895 -0.159145712365903 0.236905184238573 -0.671769648593406 0.501730353834457 0.753432862930638 0.756924229869961
"BPTFP1" 11.6248528209502 -0.242034446782748 0.360139448696954 -0.672057581191035 0.50154703972817 0.753432862930638 0.756924229869961
"MYO19" 155.740595219191 -0.0765024140978798 0.113860512958704 -0.671895919928153 0.501649958025778 0.753432862930638 0.756924229869961
"FAM210B" 792.440919051033 0.0634565022188909 0.0944921335796671 0.671553279780588 0.501868129741522 0.753478652480067 0.756971814690347
"COP1" 418.576775901759 -0.0710664560428342 0.105831927420487 -0.671502993236397 0.501900153278354 0.753478652480067 0.756971814690347
"RASL11B" 185.945589161213 -0.084794300323289 0.126386650596811 -0.670911840157814 0.502276693149587 0.753754417816585 0.757252023853765
"LARS1" 1012.52279071371 -0.0514107829256471 0.0766253642647879 -0.670936881265467 0.502260739977617 0.753754417816585 0.757252023853765
"ALKAL2" 125.760932910341 -0.124675513990329 0.185837211712524 -0.670885625335321 0.502293394358175 0.753754417816585 0.757252023853765
"MT-CO2" 38211.6584656201 0.0362606112002283 0.0540408483093976 0.670985233107873 0.502229936776901 0.753754417816585 0.757252023853765
"EVC" 14.3529704087308 -0.234885536059446 0.350204957000593 -0.670708770290333 0.502406074663032 0.75376627760706 0.757265520404143
"CSNK1G2" 903.632229281826 -0.0430102026315362 0.064120717826694 -0.670769200491243 0.502367571043563 0.75376627760706 0.757265520404143
"KIAA1217" 300.714062142643 0.0756941325207068 0.112881299916996 0.670563969199204 0.50249834226685 0.753826102443482 0.757326413649698
"ELL2" 49.1455708284983 0.136797581838992 0.204089375079593 0.670282721898886 0.502677579323591 0.754016368985387 0.757518354391965
"EFL1" 123.876613293318 0.0896193016911105 0.134004751754644 0.668777043482747 0.503637712801023 0.75537781838644 0.758886918948167
"SEMA5B" 46.0758992447715 -0.131539513748398 0.196718604391832 -0.668668396438968 0.503707031736402 0.755403040715379 0.758913050292354
"AGPS" 255.747274637705 0.062858300579967 0.0942076137364766 0.667231639640063 0.504624184102814 0.755720709566075 0.759165842149087
"NUFIP2" 780.315275873715 -0.0495906499587421 0.0742961735468868 -0.667472463133602 0.504470393256425 0.755720709566075 0.759165842149087
"RAB5B" 1273.19387403161 0.0618500480111796 0.0926419408302744 0.667624700614731 0.504373186543733 0.755720709566075 0.759165842149087
"TMCO6" 71.7747450489334 0.104016580268873 0.155775269852728 0.667734874522841 0.504302844435553 0.755720709566075 0.759165842149087
"ARMH3" 157.723322000774 0.0786584704974321 0.117873208270252 0.66731424088406 0.504571431833073 0.755720709566075 0.759165842149087
"TEX10" 302.15480118555 -0.0602285807940463 0.0902592802562072 -0.66728408007557 0.504590693325889 0.755720709566075 0.759165842149087
"SFRP2" 1078.82101112749 -0.0684725668585368 0.102624941602551 -0.66721174978807 0.504636886946796 0.755720709566075 0.759165842149087
"MTA2" 723.686862501863 -0.0548899821341764 0.0822271965504335 -0.667540478538753 0.504426962822894 0.755720709566075 0.759165842149087
"SLC25A46" 466.252739653456 0.0695100448756836 0.104152656453221 0.667386192947497 0.504525482901209 0.755720709566075 0.759165842149087
"BCL2L1" 540.784665914443 0.0498501417318139 0.0747179541074984 0.667177552266666 0.504658727914616 0.755720709566075 0.759165842149087
"RIMS2" 170.632050016135 0.0771914185618257 0.115629165895394 0.667577405441619 0.50440338441114 0.755720709566075 0.759165842149087
"TBL3" 180.312363289167 0.078027138161208 0.11696425762038 0.667102410160662 0.504706720754824 0.755720709566075 0.759165842149087
"SPTAN1" 807.567813249649 -0.0386978249907502 0.057943604100924 -0.66785326165331 0.504227264245726 0.755720709566075 0.759165842149087
"SGTB" 161.458933872534 -0.0914837947056217 0.136931170136666 -0.668100583777348 0.504069389227806 0.755720709566075 0.759165842149087
"RUSC2" 70.6894712490085 -0.109253277903296 0.163518614543784 -0.668139699006819 0.504044422893806 0.755720709566075 0.759165842149087
"TTC23L" 10.369992653338 0.282781579847657 0.423128674056407 0.668311076951405 0.503935044061536 NA 0.759165842149087
"RFX1" 278.630582195258 -0.0649265677694157 0.0973534874402023 -0.6669156850626 0.504825991440935 0.755820641503869 0.759267027300071
"HSPD1" 4038.3563496316 -0.0587762875675128 0.0881807322685771 -0.666543427973523 0.505063815037661 0.756098030461124 0.759546478871654
"SULF1" 1401.03411688303 0.0611955320947046 0.0918488687426171 0.666263318562903 0.505242807231785 0.756287298215868 0.759737407661307
"WAC-AS1" 326.423591678869 0.0605451789352455 0.090889972927049 0.666137055446599 0.505323501315191 0.756329401531569 0.759780500741747
"TOLLIP" 399.57041864907 0.0641224700871023 0.0962879393328274 0.665944982636481 0.505446267037995 0.756346655457156 0.75980022554589
"NOP56" 1173.22959652322 -0.0594009742701408 0.0891971119263367 -0.665951766680485 0.505441930664436 0.756346655457156 0.75980022554589
"EIF2B1" 353.726026746957 -0.0524305703410422 0.0787396788125692 -0.665872291222412 0.505492732754796 0.756346655457156 0.75980022554589
"HCG25" 17.5359651177525 0.229057077944961 0.344284213857959 0.665313914275091 0.505849732767745 0.756802116570897 0.760258563884904
"DPY30" 1334.54473555388 0.0425907821984935 0.0640302178038914 0.665166911175259 0.505943741710867 0.756864062771466 0.760321590440548
"RNF212" 38.072449091573 -0.170499334015525 0.256412979147177 -0.664940341875836 0.506088651490441 0.757002133033004 0.760461088855812
"IL20RB" 13.7143785320622 -0.247314289800995 0.372033912995536 -0.664762757270363 0.506202246775543 0.757093339564087 0.760553509484431
"EIF4BP6" 19.0535803106121 -0.185060007411461 0.278421719346582 -0.664675183551669 0.506258269865723 0.757098429147492 0.760559419519438
"KCNC4" 11.5849896695144 -0.242441399606393 0.364950337467707 -0.66431340025229 0.506489746219409 0.757365877011521 0.760828887299341
"MBTD1" 223.664579736468 -0.0643341825973124 0.0969254637286901 -0.663749030671589 0.506850952508917 0.757827237316668 0.761293154776535
"ELMOD3" 131.045691221319 -0.0839782688442066 0.126589031291944 -0.663392933709503 0.507078930359888 0.758089323567963 0.761557237418713
"EMB" 146.079958543714 -0.0858665724335241 0.129458205049762 -0.663276401835776 0.507153547260859 0.758122102648232 0.761590964060043
"SUSD6" 96.678769252172 0.0919785582220791 0.138765843230764 0.662832841862396 0.507437617334828 0.758253769138443 0.761726422363613
"COPS3" 1514.51909387661 -0.0506999496961015 0.0764924657669657 -0.662809718418006 0.507452428623441 0.758253769138443 0.761726422363613
"PGBD2" 40.2354050648985 -0.133445804838558 0.201294354200159 -0.662938637145608 0.507369855045772 0.758253769138443 0.761726422363613
"RPL29P4" 156.89272338396 0.0673453525956171 0.101584442651435 0.662949471768016 0.507362915696379 0.758253769138443 0.761726422363613
"KAT8" 383.577620133138 0.0603393693814833 0.0910668099949203 0.662583540423224 0.507597314664785 0.758391501910377 0.761865582999643
"AMOTL2" 855.577347448281 -0.10577316387431 0.159672807235277 -0.662436927776025 0.507691244004793 0.758453080546252 0.761928240694212
"PPIA" 9088.53574879572 0.0573613467356222 0.08661441582187 0.6622609665069 0.507803987974339 0.758542751139409 0.76201911905584
"GALK1" 51.8243446681272 0.116472508334044 0.175932769345094 0.662028505363783 0.507952953350638 0.758686503976848 0.762164327599698
"KDELR3" 144.449986881903 -0.134761404583639 0.203656908296247 -0.661707995623747 0.508158379483899 0.758835782461271 0.762315883986891
"TP53RK" 293.54355238538 -0.0724681398054608 0.109507174273297 -0.66176613803039 0.508121110704502 0.758835782461271 0.762315883986891
"NUDT1" 314.50376841236 -0.067447035051511 0.10195752380366 -0.661520921019951 0.508278302414191 0.758857343066865 0.762339136471454
"BMI1" 145.536788891087 -0.0779502402452374 0.117831529397791 -0.661539747838481 0.508266232935707 0.758857343066865 0.762339136471454
"CPT1A" 49.049753561252 0.128618206963651 0.194510792646063 0.661239436711813 0.508458774023686 0.758921853904069 0.762406331773377
"SLC30A6" 265.879754059745 0.0629852589042733 0.0952510683000928 0.661255144203059 0.508448702395246 0.758921853904069 0.762406331773377
"MIR4721" 31.4780086694588 -0.154020972831482 0.232939212603204 -0.661206720458209 0.508479751990216 0.758921853904069 0.762406331773377
"TMEM250" 799.423299460441 0.043653663729808 0.0660297548132055 0.661121093865966 0.508534658706793 0.758925077219515 0.762410365723163
"TTLL3" 83.9935867255263 0.0980874219273591 0.148445306226123 0.660764724874122 0.50876320814979 0.759187413281392 0.762674702484095
"PCNX1" 280.154968986325 0.0736157123794954 0.111477556742766 0.660363525452601 0.509020573012173 0.759335200051752 0.762825555429615
"ZBTB20" 669.371514813745 -0.0577799986902437 0.087490146187533 -0.660417215058639 0.508986127788129 0.759335200051752 0.762825555429615
"ANKRD42-DT" 66.3278376739451 0.117682459646346 0.178185943441321 0.660447493071194 0.508966703097086 0.759335200051752 0.762825555429615
"ZNF229" 26.1874054711131 0.172566477106489 0.261370617643045 0.660236711619069 0.509101936828475 0.759377842327193 0.762869189206954
"ZNF660" 108.571298570421 -0.106101790675309 0.160757251985868 -0.660012468268844 0.509245828143259 0.759513732282078 0.763006499406847
"GTF2E1" 176.475854301459 0.0687216537926155 0.104170410554231 0.659704165770175 0.509443692867317 0.759730084263574 0.763146338314938
"IL2RB" 10.6812093547378 -0.249213700064047 0.377728031165539 -0.659770203696716 0.509401307156673 NA 0.763146338314938
"WDR86" 60.5849970267941 0.119349501457438 0.180939970883796 0.659608271596814 0.509505244766391 0.759743130034079 0.763160246084743
"ATP1B3" 1561.20487103602 -0.0617465123914723 0.0936432827228474 -0.659380049439545 0.509651750109686 0.759804101189324 0.763223097779644
"TNS2-AS1" 29.6962300942356 -0.14901418597926 0.225979341296843 -0.659415082476576 0.509629259506096 0.759804101189324 0.763223097779644
"ZBED3" 304.279358789136 -0.0577343866319904 0.0876125591606972 -0.658973863850903 0.509912552157853 0.760114152553583 0.763535347559923
"ZNF133" 79.8339804296705 -0.113187581839048 0.171799161830258 -0.658836635948668 0.510000678689944 0.760166763181489 0.763588998108273
"SLC25A27" 54.9293733997547 0.134781972279691 0.20460332890031 0.658747699776487 0.510057796960083 0.760173149229508 0.763596215873492
"CPEB4" 190.245469488554 -0.0845971195943484 0.128622102755559 -0.657718368631569 0.510719116905469 0.760300631068565 0.763733095031151
"SNX17" 694.941764169189 0.0898498310838849 0.136441981027694 0.658520423165418 0.510203778045194 0.760300631068565 0.763733095031151
"LSM8" 840.224026684017 -0.0502306447681419 0.0763496345675667 -0.657902883918712 0.510600537413531 0.760300631068565 0.763733095031151
"RPL36" 11762.3906782185 0.0346726473199764 0.0527147679475183 0.657740680078413 0.510704777599412 0.760300631068565 0.763733095031151
"TICRR" 149.835956981344 -0.132677662677808 0.201652463501536 -0.6579521041993 0.510568908233942 0.760300631068565 0.763733095031151
"ELOC" 1399.48923449077 0.0347251979992081 0.0527971399318954 0.657709831328008 0.510724603786327 0.760300631068565 0.763733095031151
"KCTD6" 194.143699659047 0.0673091549173844 0.102292461768949 0.658006990480075 0.510533639264406 0.760300631068565 0.763733095031151
"NSRP1P1" 23.5521551072248 -0.183278000132423 0.278429594775565 -0.658256175246595 0.510373533486098 0.760300631068565 0.763733095031151
"UBAP1L" 11.6036247522506 0.25214136144329 0.383330383642204 0.657765134732016 0.510689061121147 0.760300631068565 0.763733095031151
"PSMA3-AS1" 502.131526909313 0.0587153689975798 0.0892557230234218 0.657833100317524 0.510645382433366 0.760300631068565 0.763733095031151
"TERC" 31.0202146361853 0.157958222096791 0.23996742011989 0.658248615657382 0.510378390274472 0.760300631068565 0.763733095031151
"AIP" 381.480548258569 -0.0526491111427147 0.0800638549769245 -0.657589010145576 0.51080225823879 0.760337563784369 0.763770995652286
"MIGA2" 153.728302136096 0.0763526739082438 0.116147197060184 0.657378532076674 0.510937551895864 0.760381619432943 0.76381685217892
"LENG8-AS1" 36.2461698074637 0.145026163767229 0.22059786226893 0.657423250958017 0.510908805382228 0.760381619432943 0.76381685217892
"RPL11P3" 41.2050289913561 0.141775112241814 0.215713511283424 0.657237979198887 0.511027908611894 0.760437433975378 0.763873719660346
"COX16" 554.49833739106 0.0600079337409581 0.0913249292128942 0.657081634315525 0.511128427283644 0.760508356955229 0.763945763821116
"AGBL5" 342.157444128977 0.0548199783824576 0.0834534771139054 0.656892681746909 0.511249924166563 0.760610475535984 0.764049144601432
"KPTN" 100.841964823317 -0.0965595403797088 0.147103756266904 -0.656404315091125 0.511564014768038 0.760999074078012 0.764440300852331
"EIF6" 700.855810258971 0.0466219947131898 0.0710454048750951 0.656228151492077 0.511677338232957 0.761088963351161 0.764531397415003
"PIGO" 135.673156129834 0.0829033266936542 0.126379813898829 0.655985510154499 0.511833447303829 0.761242468452294 0.764686397634627
"ERF" 365.03797896244 -0.110341344299764 0.168328676393348 -0.65551126916676 0.512138633256645 0.761302888242237 0.764751092675422
"DNAJA4" 34.326833568816 -0.228493184494041 0.34852066458252 -0.655608713382159 0.51207591771685 0.761302888242237 0.764751092675422
"BTF3" 10479.2027412628 -0.0293188401646773 0.0447163242235067 -0.655663019574959 0.512040967742984 0.761302888242237 0.764751092675422
"CRYGS" 33.6618657147399 0.144752661600598 0.220816949019234 0.655532386637539 0.512125041616469 0.761302888242237 0.764751092675422
"PABPC1P3" 12.8871896992959 0.222560242698286 0.339439084127372 0.655670643439434 0.512036061332852 0.761302888242237 0.764751092675422
"CCDC136" 134.368924724451 -0.0809364692333256 0.123555081738586 -0.655063863779949 0.512426636814709 0.761564639905507 0.765015580982735
"FAM131A" 152.483047356629 0.102272037953071 0.156149874609332 0.654960743381595 0.512493029395146 0.761564639905507 0.765015580982735
"IP6K1" 384.785196821265 0.0753723167628439 0.115084483493952 0.654930312710708 0.512512622600402 0.761564639905507 0.765015580982735
"NCAL1" 90.4463535814369 -0.0995599330891713 0.152021052195168 -0.654908854079987 0.512526439269184 0.761564639905507 0.765015580982735
"TRIM23" 160.87085364288 0.0743076524901248 0.113478943061306 0.654814457074922 0.512587221415505 0.761576305424028 0.765015580982735
"LINC02409" 10.5437867868615 0.249215236724031 0.380627815766751 0.654747830822618 0.512630124261015 NA 0.765015580982735
"ARHGAP10" 342.642975561383 -0.0776759311834612 0.118663057183103 -0.654592364526757 0.512730241424963 0.761710140797354 0.765086791522318
"TMEM230" 1632.19467422886 -0.0544825708430968 0.0832599533235569 -0.654367059651977 0.512875351310024 0.761715606966638 0.765094703183406
"CDK8" 231.304933477554 -0.0676439926118255 0.103377428710902 -0.654340057160772 0.512892743973644 0.761715606966638 0.765094703183406
"IDH3A" 216.207735507233 0.0845938276412966 0.129274923924605 0.654371513617237 0.512872482481305 0.761715606966638 0.765094703183406
"H4C8" 13.3426874935215 0.240842062740915 0.368182673867406 0.654137415569016 0.513023277923495 0.761765151226437 0.765146080683827
"FOCAD" 372.547685862292 0.0613851744339986 0.0938433462478351 0.654123887184113 0.513031993006963 0.761765151226437 0.765146080683827
"CUEDC2" 450.780913718313 0.0622581089474594 0.0952320166363566 0.653751869869479 0.513271679470535 0.761885167050661 0.765269048498854
"BSN" 22.958518807775 0.191744362130755 0.293262368146236 0.653832141310203 0.51321995657411 0.761885167050661 0.765269048498854
"BLOC1S4" 483.864798662513 -0.048865021070696 0.0747430224452526 -0.653773683108526 0.513257623843103 0.761885167050661 0.765269048498854
"RSPH4A" 67.5677856951751 0.126530471202178 0.193659818563547 0.65336460676616 0.51352125055291 0.761985916322683 0.765373469134821
"LRRC14" 157.59597129155 -0.0691497541899591 0.105805630671311 -0.65355457692772 0.513398816695725 0.761985916322683 0.765373469134821
"CHST15" 31.0036740815652 -0.146476275245722 0.224169643197527 -0.653417086972186 0.51348742606893 0.761985916322683 0.765373469134821
"ZXDB" 79.6579901467544 -0.0942472718442961 0.144259448855906 -0.653317842205507 0.513551392172717 0.761985916322683 0.765373469134821
"CCDC74B" 160.580788591075 -0.0755011024665791 0.115606608017648 -0.653086391524031 0.513700584901993 0.762128687932551 0.765517681175138
"ZNF554" 36.8295168688396 0.134054249227925 0.205380287227103 0.652712346631847 0.513941741299116 0.762329255032131 0.765720751500856
"ASB16-AS1" 144.735373343034 -0.0842624341423804 0.12908466360767 -0.652768747172642 0.51390537464411 0.762329255032131 0.765720751500856
"ACVR2B" 727.395863671979 -0.0568939633592383 0.0872203073152344 -0.652301798864458 0.514206499825497 0.762643348055794 0.76603704764331
"ORC2" 206.918883397897 -0.0707531387172401 0.108492100311423 -0.65215014285967 0.514304319342549 0.762709806916161 0.766104607908647
"BCHE" 10.9441849594039 0.267911331459241 0.411095122424475 0.651701557243506 0.514593717817152 NA 0.766457500137533
"RRP12" 165.126225737972 0.0752047519735989 0.115464192095201 0.65132532094099 0.514836506433557 0.76313997214387 0.766462561298404
"SLC44A1" 176.850236608883 0.0901468721239541 0.138412556728781 0.651291141891096 0.514858565425604 0.76313997214387 0.766462561298404
"OSBPL6" 129.099865422907 0.101153983659569 0.155258173883531 0.651521147836321 0.514710130177908 0.76313997214387 0.766462561298404
"FAT1" 797.298185564993 0.0425478221724946 0.0653113475696478 0.65146140381075 0.514748684083275 0.76313997214387 0.766462561298404
"PNPO" 56.7626395733457 0.14353848490365 0.220391195041351 0.65128956207492 0.51485958504313 0.76313997214387 0.766462561298404
"RPS14P5" 28.358470716582 0.160493424276495 0.246461723978459 0.651190057773524 0.514923807495531 0.763156545348754 0.766480019700505
"DAB1" 32.0818845508039 0.181713712704279 0.27914550295856 0.650964141561883 0.515069634663122 0.763294047124626 0.766618933304408
"MAP3K9-DT" 62.1866414834048 0.112479957350477 0.172868843868326 0.650666452285369 0.515261823538829 0.763500218030553 0.766826815359336
"STEEP1" 106.419290475718 0.084878422700503 0.130549617480759 0.65016217081611 0.515587473750779 0.763634921562993 0.766966981629301
"PPP6R1" 245.946350687223 0.0598781645026534 0.0920867549775436 0.650236448414925 0.515539500744385 0.763634921562993 0.766966981629301
"TIMM8A" 129.020661970531 -0.0879151574300067 0.135220072994005 -0.65016351110759 0.515586608088219 0.763634921562993 0.766966981629301
"WSCD1" 156.473045333457 0.0964852029781078 0.148431334072357 0.650032579583724 0.515671177224495 0.763634921562993 0.766966981629301
"INF2" 159.961612408408 0.0731865260302823 0.112577629812734 0.650098302407181 0.515628725719622 0.763634921562993 0.766966981629301
"STIMATE" 78.9061445418025 0.0934972438251213 0.143819575269402 0.650100959135657 0.515627009731031 0.763634921562993 0.766966981629301
"ZNF214" 42.5052175045132 0.141018109276485 0.217023781280643 0.649781827799454 0.51583315878451 0.763744224070898 0.767078385254734
"S100A10" 5688.84059585277 0.0847624788945936 0.130453189829159 0.649753976929181 0.515851151620864 0.763744224070898 0.767078385254734
"AMIGO3" 39.1378068560298 -0.152364738163249 0.234608646183979 -0.64944212688464 0.516052642129411 0.763963927868913 0.767299860257793
"PRELID2" 37.6854011743632 -0.168141583837919 0.258988106446216 -0.649225117497188 0.516192878895781 0.764092915797582 0.767430223475949
"TBC1D17" 286.443878475498 0.0762053460019823 0.1174735499793 0.648702163298977 0.516530905844617 0.764182968748853 0.767526350138071
"CASC3" 835.622861193815 -0.0395703574554406 0.0610093491721516 -0.648594977530147 0.516600202708398 0.764182968748853 0.767526350138071
"ATP6V1C1" 237.127834539066 0.0613565811670741 0.094604931183606 0.64855584586807 0.516625502989998 0.764182968748853 0.767526350138071
"JMJD8" 377.172684359579 -0.0603450668524797 0.0929769219067866 -0.649032745060955 0.516317211184212 0.764182968748853 0.767526350138071
"ZNF160" 102.352853887693 0.0912234429033096 0.140589973591938 0.648861654729985 0.516427801672108 0.764182968748853 0.767526350138071
"ANO5" 30.0846278179319 0.155214476668142 0.239191096303193 0.648914107034302 0.516393895903214 0.764182968748853 0.767526350138071
"RPL5P34" 1264.27413505469 0.0487446978625758 0.0751545725091716 0.648592577073432 0.516601754687134 0.764182968748853 0.767526350138071
"CAMSAP3" 59.815737111641 0.104890241931218 0.161878377263822 0.647957087933199 0.51701270549166 0.764490085724962 0.767838864881258
"MID2" 30.8939422533099 0.156924273254984 0.24223288456876 0.647823987789069 0.517098798601288 0.764490085724962 0.767838864881258
"ARHGAP4" 57.7961312848586 0.109240419946339 0.168607664689296 0.647897117534029 0.5170514952005 0.764490085724962 0.767838864881258
"UPP1" 780.871862838393 0.057487671453708 0.0887318516161811 0.647880895153377 0.517061988326495 0.764490085724962 0.767838864881258
"ITFG2-AS1" 33.8936620071989 0.142793014574844 0.220370994937647 0.647966464984408 0.517006640417566 0.764490085724962 0.767838864881258
"DDX39B" 2528.63234824797 0.0378413163559944 0.0584252023450525 0.647688237903019 0.517186613289244 0.764541353334599 0.767891167443182
"MFSD11" 144.763544002495 0.0960508383835093 0.148359131467464 0.647421142422727 0.517359416131732 0.764692184273318 0.768044279826667
"H3P36" 1049.89333875203 -0.0583706818707652 0.0901663979684818 -0.647366238265047 0.517394941194103 0.764692184273318 0.768044279826667
"AFF1" 286.826718604521 0.0693434694121044 0.107141791718879 0.647212150362849 0.517494648627248 0.764760990596636 0.76811419788619
"NUMBL" 335.745532134433 -0.0758040112371064 0.117232074609491 -0.646614942963481 0.517881184441204 0.764782354689525 0.768141322026211
"UFSP2" 685.666119614191 -0.0682921636173879 0.105593608558987 -0.646745239123429 0.517796838972303 0.764782354689525 0.768141322026211
"PAQR3" 193.478164279246 0.070402512791215 0.108875313319771 0.646634307121948 0.517868648863722 0.764782354689525 0.768141322026211
"ZNG1A" 191.129655208935 0.0655555770167405 0.101322330246947 0.647000289639665 0.517631756020206 0.764782354689525 0.768141322026211
"ZFP41" 76.2758044547712 0.107298685958676 0.165916467636718 0.646703051764644 0.517824147614293 0.764782354689525 0.768141322026211
"MAFTRR" 11.2448717281112 -0.251027271044924 0.387981563062843 -0.647008247152879 0.517626605910964 0.764782354689525 0.768141322026211
"YTHDF2P1" 52.3422550730282 -0.114183147174217 0.176539887895298 -0.646783843218118 0.51777185049496 0.764782354689525 0.768141322026211
"SPARC" 12597.3067468439 -0.0356057131543927 0.0550981317667247 -0.646223601648431 0.518134556706995 0.764870166502367 0.768235178483391
"MED13L" 884.761177161057 -0.0352201274569499 0.0545042176109639 -0.646190863766571 0.518155755614076 0.764870166502367 0.768235178483391
"PDLIM4" 154.486065426557 0.0908008286781971 0.140488145068629 0.6463237779518 0.518069691883013 0.764870166502367 0.768235178483391
"HNRNPDL" 4924.0054956448 -0.0345879350444689 0.0535060554420307 -0.646430292024461 0.518000727917759 0.764870166502367 0.768235178483391
"CYP2S1" 31.7160310840564 -0.174369653842601 0.269938269658277 -0.645961219442287 0.518304470836185 0.764870166502367 0.768235178483391
"PPP2R2D" 312.172854270822 -0.0582495806010692 0.0901768315280979 -0.645948406192553 0.51831276921032 0.764870166502367 0.768235178483391
"SLC16A1-AS1" 99.4584372903283 -0.0889493662076258 0.137687953117102 -0.646021414320653 0.518265487139374 0.764870166502367 0.768235178483391
"PRKACA" 640.203286922767 0.0479971219917782 0.0743443952335802 0.645605117117136 0.518535122543879 0.765119817778826 0.768486736120907
"SLC22A15" 13.5407700384036 0.224869431548283 0.34844763626795 0.645346411176005 0.518702722716656 0.765288635607798 0.76865710488033
"TTC39A" 28.2348002351388 -0.161158490089074 0.249793713920264 -0.64516631567645 0.518819412387212 0.765382313690886 0.768752003274374
"TRIM26" 130.24466601006 0.0796323830170581 0.123462936615145 0.644990190580722 0.518933542619404 0.76547219717121 0.768843090389236
"QRICH2" 12.2275827596753 -0.273710656870788 0.42459845063993 -0.644634139522334 0.519164305668638 0.76573286097641 0.769106517955196
"CTSO" 55.1583571297746 0.131281809686629 0.203678742622733 0.644553319586219 0.519216693889759 0.76573286097641 0.769106517955196
"RUNX3" 11.0967676917094 -0.24514785152005 0.38043417667204 -0.644389664631483 0.519322784885001 0.765810825963452 0.769185634216464
"KIF16B" 108.427244942508 0.102248509335706 0.158748513778913 0.644091128173371 0.519516343011772 0.766017743723445 0.769394271661921
"NDRG2" 32.8696723676298 -0.1508651741405 0.234298239636848 -0.643902294675089 0.519638793703156 0.766119783154114 0.769497568647037
"CLDND2" 22.8723401832669 0.180127371441883 0.279866400808482 0.643619137279533 0.519822437432441 0.766233503716624 0.769613405896479
"CFAP298-TCP10L" 185.065234396912 -0.0674008217250399 0.10471144688718 -0.643681505018834 0.519781985519957 0.766233503716624 0.769613405896479
"ADGRL1-AS1" 43.06584183179 0.124357213960744 0.193249538525134 0.643505877994998 0.519895901913614 0.766263289974706 0.769644130978473
"RPL35" 13468.4287097681 0.0354158792786869 0.0550937074076684 0.64282984291882 0.520334516525545 0.766531382850704 0.769920668803959
"SHF" 44.6511162214723 -0.138997902261095 0.216251776705718 -0.64275958504724 0.520380111088591 0.766531382850704 0.769920668803959
"HCN4" 20.4725923397831 -0.190124180357446 0.295908393675728 -0.642510264733464 0.520541926668793 0.766531382850704 0.769920668803959
"STIM1" 208.938643919601 0.0800594696160209 0.124608775066364 0.642486611182742 0.520557279804992 0.766531382850704 0.769920668803959
"RAPH1" 108.86134248381 0.0999618470364923 0.15546898236822 0.642969713403912 0.520243752276739 0.766531382850704 0.769920668803959
"PCDHA7" 44.1514928978734 -0.120423604673712 0.187376556433494 -0.642682344930669 0.520430239226961 0.766531382850704 0.769920668803959
"PPP1CB" 3308.72725456192 0.032690239959501 0.0508702316527856 0.642620229894528 0.520470553129925 0.766531382850704 0.769920668803959
"LINC02585" 13.8709761480724 0.227703254905441 0.354241810087046 0.64279045674899 0.520360076328952 0.766531382850704 0.769920668803959
"CCPG1" 268.525728441 -0.121725591598635 0.189272708756838 -0.643122785097443 0.520144430901782 0.766531382850704 0.769920668803959
"THYN1" 995.055365121938 0.0648064698878721 0.100901265499259 0.642276086104665 0.520693938498551 0.766654153409451 0.7700447884146
"PI4KAP2" 117.233112015948 0.0792521710417919 0.123417762447354 0.642145583182146 0.520778661479805 0.766700438081595 0.770092083883597
"BECN1" 442.154319647691 0.0482069396830229 0.0751189080518209 0.641741752286485 0.521040874970603 0.766929525225272 0.770323796622699
"UCK1" 264.887781949037 0.0647673718695855 0.100911783894669 0.641821691876828 0.520988963593066 0.766929525225272 0.770323796622699
"AATF" 252.468571522447 -0.0688708119114482 0.107360648386538 -0.641490275501018 0.52120419698038 0.767091447028816 0.770487241076291
"LCIIAR" 18.0139272130118 -0.200881635055038 0.313194753063587 -0.641395275910812 0.521265901477051 0.76710379364343 0.770500448214863
"MOGS" 399.076024957105 0.0633189669338967 0.0987580513380903 0.641152453657973 0.521423637400944 0.767184148783207 0.770582770572948
"ATF2" 553.946415118065 0.0499930586989939 0.0779744032113198 0.641147051340769 0.521427146994091 0.767184148783207 0.770582770572948
"B3GALNT1" 67.6564846515633 0.108074823474706 0.168641895012006 0.640853943600502 0.521617581451927 0.76738586522805 0.770786186294868
"PRKAR2B" 150.365135027708 0.0921538443350958 0.144170100308512 0.639202193366683 0.522691405430686 0.767423029005874 0.770846008694528
"MAP4K3" 314.970240916594 -0.0579497640481046 0.0904463835206005 -0.640708470504028 0.521712109777845 0.767423029005874 0.770846008694528
"PDIA5" 270.587169567454 -0.107048967617522 0.167587590168021 -0.63876428744035 0.522976283983541 0.767423029005874 0.770846008694528
"DHX29" 494.344469085596 -0.0546514589473519 0.0855254910788492 -0.639007835651791 0.522817834494311 0.767423029005874 0.770846008694528
"NUP133" 356.876073650471 -0.0535046005107261 0.0836419894980856 -0.639685890206506 0.522376830391272 0.767423029005874 0.770846008694528
"KIF22" 799.044270226966 -0.0979530972285356 0.15303958494146 -0.640050724562564 0.522139622638711 0.767423029005874 0.770846008694528
"TCFL5" 110.570622135497 0.093516192984935 0.146458108579968 0.638518371510132 0.523136298894191 0.767423029005874 0.770846008694528
"RBBP8" 556.828850410593 -0.0470151921649184 0.0733993914934932 -0.640539263449974 0.521822071498822 0.767423029005874 0.770846008694528
"NXT2" 121.435927608371 0.0927457571972449 0.14521162629126 0.638693743510721 0.523022183606412 0.767423029005874 0.770846008694528
"NCS1" 343.821292617037 0.0866530058378679 0.135663223783466 0.638736154288768 0.522994588656452 0.767423029005874 0.770846008694528
"ENOX1" 26.985335995513 0.154336034097302 0.241482855237212 0.639117977736745 0.522746185496894 0.767423029005874 0.770846008694528
"EGR1" 301.938700034971 -0.211792715145725 0.33093864228374 -0.639975778241509 0.522188346667089 0.767423029005874 0.770846008694528
"UTP3" 481.524777047623 0.0528243998304088 0.0826596126077895 0.639059368461532 0.522784311038671 0.767423029005874 0.770846008694528
"CTSK" 29.6979003143576 0.152485882770962 0.238627193713646 0.63901301606868 0.522814464446206 0.767423029005874 0.770846008694528
"EPHX1" 141.958125880174 0.0788360471413855 0.123287443319447 0.639449120030133 0.522530803089103 0.767423029005874 0.770846008694528
"BMP6" 39.2362249104371 -0.136075028518679 0.213109167021421 -0.638522642740194 0.523133519435245 0.767423029005874 0.770846008694528
"SH3RF1" 149.708790046675 -0.0692549081307637 0.108242076959466 -0.63981503382181 0.522292857552202 0.767423029005874 0.770846008694528
"MGAT4B" 1538.39381299852 0.0559277489999499 0.0874923476308786 0.639230178574056 0.522673202437459 0.767423029005874 0.770846008694528
"POLL" 225.683439749141 0.0597902028613535 0.0933717715580941 0.640345597643001 0.521947942731579 0.767423029005874 0.770846008694528
"SAMD4B" 1829.13271871361 0.0281711338733815 0.0441179143402676 0.638541832601297 0.523121031924429 0.767423029005874 0.770846008694528
"TSKU" 263.93154199492 -0.0683823076218852 0.106819957167971 -0.640164155040392 0.522065883773849 0.767423029005874 0.770846008694528
"FITM2" 50.2758764476738 0.111086734296046 0.173821515590274 0.639085063312279 0.522767596271164 0.767423029005874 0.770846008694528
"DLL1" 144.395927639931 -0.0882353026379626 0.137768740213838 -0.640459530231663 0.521873891448256 0.767423029005874 0.770846008694528
"NHSL2" 40.2136311063912 0.181432525988667 0.283274070731877 0.640484056729622 0.521857950986032 0.767423029005874 0.770846008694528
"TAS2R14" 26.649837719668 -0.16103914535539 0.252107131114501 -0.63877267034644 0.522970829757625 0.767423029005874 0.770846008694528
"PNRC2P1" 13.607595238593 -0.213830799193047 0.334391022431177 -0.639463337377895 0.522521556826698 0.767423029005874 0.770846008694528
"ATP6V1G2-DDX39B" 2472.976373068 0.0381449073031475 0.0596176512856512 0.63982573081218 0.522285902377008 0.767423029005874 0.770846008694528
"BIVM-ERCC5" 100.60887696038 0.0825928884103055 0.129285362839335 0.638841757461321 0.522925880261025 0.767423029005874 0.770846008694528
"MED6" 380.182699221128 0.0558093730791929 0.0874522721363463 0.638169503385582 0.523363346823445 0.767599575341053 0.771024944704785
"SERTAD3" 363.824164672499 -0.0765209715391021 0.119904952855752 -0.638180239569907 0.523356358820505 0.767599575341053 0.771024944704785
"UBQLN1-AS1" 18.8244768718171 0.199833999626027 0.31320040025733 0.638038774732857 0.523448439759328 0.767646126924595 0.771072504936032
"LANCL2" 217.108611208685 -0.0644216101227381 0.101079675153088 -0.637334954086167 0.523906687486571 0.768239851157439 0.771669680620541
"NKAIN4" 258.810970299218 -0.116070445422753 0.182145304489352 -0.637240942049856 0.523967912970242 0.768251333110755 0.771682015057344
"NUP35" 133.298008010706 -0.0727870092389637 0.114268810809661 -0.636980543712895 0.524137516938387 0.768343412502242 0.771776107787151
"BRWD1" 541.338213447257 0.04988234973097 0.0783080125790829 0.637001860832492 0.524123631506313 0.768343412502242 0.771776107787151
"ARL17B" 256.107168117297 -0.0623184886057934 0.0978494573726437 -0.636881289678119 0.5242021709867 0.768359905883929 0.771793475706041
"FAM219B" 285.375928512146 -0.0623269784314678 0.097925144528798 -0.636475735944802 0.524466391030437 0.768590592192496 0.772026794579636
"FTH1P23" 304.967014870499 0.0546894544839695 0.0859215971415579 0.636504165464561 0.524447866849577 0.768590592192496 0.772026794579636
"DOCK9" 31.7369675396505 -0.15268707861558 0.240174889781361 -0.635732897617132 0.524950530347182 0.76898678788793 0.772427964688018
"SERPINI2" 32.5234832103912 0.147144246734686 0.231373818949161 0.635958931753716 0.52480319007815 0.76898678788793 0.772427964688018
"CNKSR3" 162.037305545196 -0.0917174761850518 0.144236594185188 -0.635882153923394 0.5248532353038 0.76898678788793 0.772427964688018
"SLC25A34" 18.3288696445626 -0.212517402248713 0.334276958553289 -0.635752470551554 0.524937770899622 0.76898678788793 0.772427964688018
"HELZ" 627.641568069606 0.0511924308734979 0.0805704381060941 0.635374860517555 0.525183960030279 0.769094102609317 0.772538160608909
"VGLL3" 22.77791194567 0.169038270488984 0.266041644207055 0.635382746159185 0.525178818251292 0.769094102609317 0.772538160608909
"LINC00354" 13.5683926700461 0.220641236666406 0.347261674711595 0.635374568327046 0.525184150551608 0.769094102609317 0.772538160608909
"STK32B" 26.4065693845645 -0.252778387436708 0.397970585220786 -0.635168519543906 0.525318512414711 0.769212574457853 0.772657963107403
"SLC23A2" 95.0329443956722 0.0835512705811499 0.131646003944131 0.634666211490991 0.525646134967895 0.769613980860698 0.773061967835036
"AHRR" 11.6992889914114 0.265357483413045 0.41822374720709 0.634486886947741 0.525763121896017 0.769656821241234 0.773106600514173
"TBC1D10B" 320.868001071741 0.0661553842353251 0.104270810954395 0.634457367596955 0.525782380871566 0.769656821241234 0.773106600514173
"ZNF582" 42.5090296093727 0.134058679838964 0.211338196516084 0.634332468285078 0.525863871506001 0.769697800938794 0.773148563876661
"LINC02253" 45.0911084591597 -0.148204592530493 0.233709320302567 -0.634140702384583 0.525989001854655 0.769802640492807 0.773254673387013
"SUPT20H" 827.959515003224 0.0376712361489799 0.0594283713303369 0.633893127233483 0.526150571145871 0.769960782917697 0.773414324906963
"CHCHD10" 1475.98353548911 -0.079210156485235 0.125012463918668 -0.633618072968858 0.526330103236397 0.770145176992299 0.77360034601919
"RBM4B" 576.239086904384 0.0456068031535377 0.0720126115276036 0.633316889723628 0.526526726000076 0.770354538711521 0.773811447038461
"SIX4" 65.7620194500028 -0.109468732764466 0.172920541681757 -0.633058002824977 0.526695766233841 0.770445169232665 0.773904084007277
"DYNLT2" 20.5345756018418 0.179937692642773 0.284234918589409 0.633059771599356 0.526694611218373 0.770445169232665 0.773904084007277
"TTC4" 142.996773777888 0.0722169773162174 0.114094863388026 0.632955552701915 0.526762668706877 0.77046470238432 0.773924504506854
"ANXA11" 319.738778720812 -0.0638985167294446 0.100974641222542 -0.632817467393777 0.526852848704683 0.770518274767532 0.773979117007453
"EIF5" 3755.22458129937 -0.0547440628952685 0.0865348586982702 -0.632624398060788 0.526978950580658 0.770546050910011 0.774008616580645
"RPL37A" 21839.2382398711 0.0302933268991731 0.047879184008623 0.632703491640903 0.52692728930279 0.770546050910011 0.774008616580645
"CTBP1" 1552.06688430769 0.0315765443245088 0.0499296775276103 0.632420353747478 0.52711223742906 0.770584319460407 0.774048655204838
"RPL23AP43" 18.2020888800579 0.194915148877673 0.308180676114259 0.632470378530182 0.527079558398222 0.770584319460407 0.774048655204838
"PLGLB1" 28.1694912089251 -0.152004361300074 0.240407103755901 -0.632278992281413 0.527204588360399 0.770641025838609 0.774106415391209
"DARS2" 135.55250650002 0.0848065240965823 0.134258097292759 0.631667853236856 0.527603938245076 0.771146430665395 0.774614892138397
"CDK13" 588.627854362482 -0.0424198565934312 0.0672141920249727 -0.631114580350391 0.527965608374155 0.771452687925666 0.774931311358022
"NRSN2" 192.556469117902 0.0788494030070737 0.124986392993002 0.630863897412323 0.528129519420718 0.771452687925666 0.774931311358022
"PTPRB" 12.1321110330775 -0.243951606894476 0.386602214203786 -0.631014510345987 0.528031036838736 0.771452687925666 0.774931311358022
"INPP5K" 133.135180019662 0.075730756904238 0.120065103749981 0.630747440671327 0.5282056744128 0.771452687925666 0.774931311358022
"BBS7" 198.34481807 0.0723800319327263 0.114736448129859 0.630837306823426 0.528146907411075 0.771452687925666 0.774931311358022
"BOC" 211.00752682299 -0.0841370244041446 0.13332317184644 -0.631075778042941 0.527990977877575 0.771452687925666 0.774931311358022
"GDPD5" 21.4231821545532 -0.19216343978576 0.304729802353382 -0.630602711981929 0.528300325181866 0.771452687925666 0.774931311358022
"B3GNT2" 80.6396411909089 0.102920714894863 0.163250819888785 0.630445316997355 0.528403269356925 0.771452687925666 0.774931311358022
"FAM20C" 35.8093767598603 0.139889549725002 0.221846886228124 0.630568010682623 0.528323020685534 0.771452687925666 0.774931311358022
"APOBEC3B" 33.6517057724513 -0.170265459434715 0.269863458992976 -0.630931879662695 0.528085066119758 0.771452687925666 0.774931311358022
"TRIM71" 765.144223559754 -0.0415645368581036 0.0659233838966706 -0.630497623168927 0.528369057376847 0.771452687925666 0.774931311358022
"FBXO31" 136.532203749176 -0.0876627577127336 0.139096901086779 -0.630227970773001 0.528545441427677 0.771489424256862 0.774971403036113
"INTS9" 154.670298102217 -0.0665086408200766 0.105554166413291 -0.630090152573099 0.52863560214718 0.771489424256862 0.774971403036113
"DMTF1" 240.590084890254 0.0666239960948124 0.105721640733365 0.630183145405784 0.528574765340964 0.771489424256862 0.774971403036113
"PRDM10" 31.2022674925707 -0.180567912858466 0.286579808647263 -0.630078977687917 0.52864291310456 0.771489424256862 0.774971403036113
"WASH6P" 21.8685335115292 -0.171561700693098 0.272489565765042 -0.629608330915063 0.528950871590672 0.771860561911419 0.775345013160868
"NEDD4L" 378.128989105232 -0.0734596789187468 0.116776116221107 -0.629064241010174 0.529306999890618 0.771892893595782 0.775383068405644
"HSPA8" 2936.51532178089 0.0730109319733958 0.115996240740441 0.629424984011068 0.529070865746974 0.771892893595782 0.775383068405644
"TMEM59" 1581.41270495811 0.0484555496632415 0.0770100939714094 0.629210369243687 0.529211341221989 0.771892893595782 0.775383068405644
"IQGAP1" 870.341486756876 -0.0573662726987078 0.0911443643136509 -0.629400107518396 0.529087147611116 0.771892893595782 0.775383068405644
"DDX21" 883.707196524419 -0.057340365600918 0.0911610452647054 -0.629000747352316 0.529348566938392 0.771892893595782 0.775383068405644
"COG1" 208.796629525617 0.0660168582860779 0.104950580767796 0.629028041608846 0.52933069815243 0.771892893595782 0.775383068405644
"PCGF2" 571.344890311358 -0.055519627093274 0.0882646004090534 -0.62901352111689 0.529340204273989 0.771892893595782 0.775383068405644
"N4BP3" 192.596037559557 0.101338358332759 0.161145303776698 0.628863243034281 0.529438591833113 0.771945932234984 0.775437143079073
"ZNF667" 157.231298832679 -0.0820082091963402 0.130474441519756 -0.62853849567099 0.529651236765247 0.772176460112759 0.7756703059726
"COX20P1" 27.6446419901885 0.149469583241922 0.237835485395431 0.62845787285867 0.529704035398452 0.772176460112759 0.7756703059726
"TMEM31" 15.072776409609 0.199291665034695 0.317233965078424 0.628216669628763 0.529862011637892 0.772259861075373 0.775756471999613
"CCDC149" 89.445759350515 -0.105866166141077 0.168526440585369 -0.628187278941843 0.52988126272707 0.772259861075373 0.775756471999613
"SRY" 22.0783256523704 -0.173612980318674 0.276398917141079 -0.628124676154424 0.529922269140753 0.772259861075373 0.775756471999613
"NEPRO" 463.29004965219 0.0482994205986807 0.0769387349882875 0.627764683238338 0.530158104925958 0.772474906256216 0.775979302572462
"ZFPM1" 246.006050053565 0.0632587850728156 0.100786886073014 0.627648968408333 0.530233922455 0.772474906256216 0.775979302572462
"ZNF75D" 60.1178653429445 0.117951823625916 0.187913383961779 0.627692509916736 0.530205392971304 0.772474906256216 0.775979302572462
"ARF5" 1366.74930285766 0.0360961236446564 0.0575842015721171 0.626840742064479 0.530763634063985 0.772474906256216 0.775986790940182
"CYBA" 69.5898632162018 0.10341042423028 0.165029602442181 0.626617423177221 0.530910044621382 0.772474906256216 0.775986790940182
"SLK" 470.574423174529 -0.0650934197168242 0.103912554830444 -0.62642497649142 0.531036231427594 0.772474906256216 0.775986790940182
"FAM76B" 230.621054689634 -0.063263981230583 0.100823193186474 -0.627474485097644 0.530348256099774 0.772474906256216 0.775986790940182
"DDT" 589.711436641338 0.0458703358370169 0.0731715164745604 0.626887866304707 0.530732741461837 0.772474906256216 0.775986790940182
"ARHGAP9" 16.5114585681042 0.238527842344441 0.380591837754752 0.626728738460611 0.530837062416854 0.772474906256216 0.775986790940182
"EEF1E1" 683.241717080288 0.0484958396214844 0.0773931455283308 0.626616728011551 0.530910500412377 0.772474906256216 0.775986790940182
"SON" 2797.77093622809 0.0367399447910379 0.0585778826133616 0.627198238514984 0.53052929774199 0.772474906256216 0.775986790940182
"COG7" 183.656535308533 0.0646744624081975 0.103120672955792 0.627172617811791 0.530546090179046 0.772474906256216 0.775986790940182
"PYCR1" 776.190218673032 -0.119781701347473 0.191108484252976 -0.626773331470279 0.530807827103786 0.772474906256216 0.775986790940182
"LINC00173" 85.8675380098797 0.0953404393293982 0.151964488782053 0.62738630645568 0.530406041663125 0.772474906256216 0.775986790940182
"NYNRIN" 132.112704628261 -0.119299671681012 0.190352207330693 -0.626731222894393 0.530835433592999 0.772474906256216 0.775986790940182
"NPIPA7" 28.6277098695001 0.141404192340988 0.225626463724887 0.626718116334997 0.53084402643528 0.772474906256216 0.775986790940182
"YBX1P1" 375.688487167886 -0.0649991209535573 0.10376100846381 -0.626431083466465 0.531032226865732 0.772474906256216 0.775986790940182
"MIR222HG" 281.031267460723 -0.0672262975957345 0.10730404749563 -0.626502906131964 0.530985131325885 0.772474906256216 0.775986790940182
"SARS1" 1169.09155151943 -0.0775003074132337 0.123773276205662 -0.626147338012277 0.531218305082534 0.772601833996992 0.776116420263127
"NDUFA11" 1783.41342867019 0.0455007673477016 0.072670119447657 0.626127598159173 0.531231251565625 0.772601833996992 0.776116420263127
"MSTO2P" 36.179633519759 -0.142554240796914 0.227705592079661 -0.626046288520849 0.531284580592594 0.772601833996992 0.776116674460477
"RN7SKP71" 19.070920286532 -0.205811392002448 0.328821176330137 -0.625906744509098 0.531376110465164 0.772656844605637 0.776172727981378
"VIRMA-DT" 20.8513528406664 0.185676995559139 0.2967282798356 0.625747554840449 0.531480536102323 0.772730593516595 0.776247605044515
"PBDC1" 579.221128923147 0.056319145854636 0.0900623639091719 0.625334972457907 0.531751231341087 0.77297110283106 0.776490794165422
"FAM110B" 174.750696259411 0.0960691665412475 0.153629141868654 0.625331661511084 0.531753403935351 0.77297110283106 0.776490794165422
"DAAM2" 10.0503849178543 0.255793589863598 0.409158073228527 0.625170579784038 0.531859108811349 NA 0.776567484775451
"VIM-AS1" 132.629252364147 -0.393918959746069 0.630398441064486 -0.624872991565304 0.532054419827659 0.77333053767859 0.776774980892276
"CNR1" 65.0510724940715 0.150538193758266 0.241081630929547 0.624428303300548 0.53234634220465 0.773676684004091 0.777123469559098
"C1orf216" 31.5812323817506 -0.154921761667468 0.248160551120076 -0.624280374008786 0.53244347061081 0.773739688430294 0.777187555172292
"RPS15AP19" 2106.04495583348 0.0310270683612322 0.0497202668146676 0.624032619874823 0.532606162772818 0.773897946876924 0.777347319336857
"DNAJB1" 881.953489602988 0.0807057339159099 0.129376658906263 0.623804437355143 0.532756025139056 0.773980084109896 0.777431423359699
"VPS13B-DT" 94.4700668780923 0.0954517990838201 0.153020904945843 0.62378273816641 0.532770277524632 0.773980084109896 0.777431423359699
"PDE6B" 59.8057233647125 0.125028661388431 0.200486005808336 0.623627873099323 0.532872001059964 0.774049707344852 0.777502157237587
"MIR130AHG" 43.1582228934633 -0.125877933531534 0.201921857498544 -0.623399245088868 0.533022193940921 0.774189715972337 0.777643590500738
"RNF10" 1117.58133785287 -0.0420086830362495 0.0674232663344582 -0.62305915035119 0.533245652403492 0.774297358695621 0.777758908727354
"WDR70" 252.275630192458 -0.0607266918533164 0.0975208169039933 -0.62270491348632 0.533478453268261 0.774297358695621 0.777758908727354
"NT5C3B" 1039.09001279203 0.0426232034544173 0.0684655717984468 0.622549441051835 0.533580644388871 0.774297358695621 0.777758908727354
"BDP1" 597.808930629131 -0.0931782002251698 0.14965114984752 -0.622636046031783 0.533523718222344 0.774297358695621 0.777758908727354
"TENM4" 70.9856023151807 -0.100985098354721 0.162079270307492 -0.623059927177209 0.533245141937783 0.774297358695621 0.777758908727354
"STOX1" 66.2418085468444 0.105840268604214 0.169941641507494 0.622803614613473 0.533413582729218 0.774297358695621 0.777758908727354
"SNTB2" 234.245128507987 -0.0799113135253044 0.128335342680367 -0.622675810546845 0.533497581707362 0.774297358695621 0.777758908727354
"TREX2" 55.8044985528186 -0.102578407563444 0.164709550082043 -0.622783606125745 0.533426732828082 0.774297358695621 0.777758908727354
"RANP1" 91.8152898117099 -0.0862574160074744 0.138547912339393 -0.622581853100568 0.53355933932291 0.774297358695621 0.777758908727354
"HEATR6" 295.526271292472 -0.0487068627380944 0.0783307213596451 -0.621810470944897 0.534066500325868 0.774648372835393 0.778115485703167
"BRD3" 1117.22004810687 -0.0387287891447022 0.0622754274231637 -0.621895196022321 0.534010784189564 0.774648372835393 0.778115485703167
"C3orf62" 62.3155954265761 0.10762375977016 0.173023689227782 0.622017483562473 0.533930371743918 0.774648372835393 0.778115485703167
"TBKBP1" 127.748538763715 0.0785242732479032 0.126282972143653 0.621812045717279 0.534065464711576 0.774648372835393 0.778115485703167
"RCC1L" 486.037697616496 0.0594835150364872 0.0956677130866824 0.621772101760083 0.534091733286565 0.774648372835393 0.778115485703167
"SMG8" 128.030681749431 0.0746537993246221 0.120096537610323 0.621614917549507 0.53419510958049 0.774720213349873 0.778188446072507
"NPEPL1" 127.024663194872 0.0793251208179667 0.127816724542598 0.620616129085125 0.534852224805759 0.775595022223872 0.779067970310144
"PSMD11" 3059.73748942433 0.0290614382805704 0.0468651901259086 0.620107124338845 0.535187262051844 0.775689969416936 0.77916733604736
"DPH7" 428.558143821253 -0.0592199565950878 0.0954947437005533 -0.620138389823698 0.535166679426312 0.775689969416936 0.77916733604736
"SLX9" 141.186704383537 0.0801339229611158 0.129192428100832 0.620267953308941 0.535081389729932 0.775689969416936 0.77916733604736
"TSPAN10" 28.2657357283966 -0.174518071092735 0.281292515250352 -0.620414911990861 0.534984657332935 0.775689969416936 0.77916733604736
"ZNF583" 76.7666692450653 -0.0959077546505062 0.154643753441673 -0.62018511912723 0.53513591743748 0.775689969416936 0.77916733604736
"RAB11FIP4" 79.4311379892816 -0.118601656895901 0.191374854555943 -0.619734798341708 0.535432401555592 0.775848278505255 0.779330345050136
"ZYX" 1112.36486586711 0.0466655735193467 0.0753121421620208 0.619628816545331 0.53550219033357 0.775848278505255 0.779330345050136
"ZNF646" 128.95931995254 0.0816375569711122 0.131761120800863 0.619587602738255 0.535529330771874 0.775848278505255 0.779330345050136
"TRIM52" 71.5160258121075 0.0941018108208201 0.151845204407506 0.619721980605193 0.535440841763028 0.775848278505255 0.779330345050136
"TMEM170B" 130.883962227131 0.0771401816998551 0.124513683230925 0.61953176308173 0.535566103844467 0.775848278505255 0.779330345050136
"GPN3" 221.283508762068 -0.0619406675263664 0.100053840749282 -0.619073361527211 0.535868031176707 0.775988306169515 0.779476581815568
"KCTD3" 249.114621917597 -0.0542673245189017 0.0876739477420476 -0.618967503078177 0.535937767290431 0.775988306169515 0.779476581815568
"MED8" 345.450716165707 0.0580068733887749 0.0937391077393018 0.618811878923555 0.536040295733862 0.775988306169515 0.779476581815568
"MAGEH1" 464.115105005603 0.0714155434749907 0.115385576983799 0.618929552044602 0.535962769313542 0.775988306169515 0.779476581815568
"TUBB4B" 2399.89087624933 -0.0553207905755171 0.0893867458274628 -0.618892544564706 0.53598715029198 0.775988306169515 0.779476581815568
"ARPIN-AP3S2" 142.984081705446 0.0680519850285751 0.109905846826065 0.619184392767318 0.535794892306332 0.775988306169515 0.779476581815568
"SND1-IT1" 126.627575542279 0.0888799547240524 0.143583921670947 0.619010497064844 0.535909443695025 0.775988306169515 0.779476581815568
"VEGFB" 487.340441227829 0.0572448641969312 0.0925237738294185 0.618704380805637 0.536111123505254 0.776012761065755 0.779501943268295
"ARMCX5" 147.746106945477 -0.076436896491634 0.12356002275928 -0.618621579898447 0.536165682125435 0.776013664060031 0.77950364679015
"ZNF236" 185.885936960535 0.0767173073579359 0.124098718670937 0.618195805561551 0.536446274633437 0.776341681696428 0.779833936272681
"C2orf49" 210.966203064742 0.0648140732543528 0.105008160061323 0.617228920271555 0.53708374271358 0.776951627806454 0.780449813630671
"SPIDR" 120.852033428828 -0.0800046626459812 0.129618679801351 -0.617230963689753 0.537082395085271 0.776951627806454 0.780449813630671
"TRIM69" 215.028567593891 -0.0886303298478031 0.143593257886323 -0.617231833530569 0.53708182142832 0.776951627806454 0.780449813630671
"OTUD7B" 234.364646856385 0.059072263644387 0.0957012772986445 0.61725679438997 0.537065359960769 0.776951627806454 0.780449813630671
"HTRA2" 247.480597080126 -0.0682428465789483 0.110680351663782 -0.616575982575952 0.537514440232401 0.777418352036971 0.780920233018238
"LINC01881" 16.0182688104003 -0.214864111324924 0.348477365756208 -0.616579819635234 0.537511908684955 0.777418352036971 0.780920233018238
"FEZF1-AS1" 201.041086991027 -0.0938867488683204 0.152292678804293 -0.616488918610275 0.537571883373149 0.777423284548484 0.780925984392732
"MAZ" 1954.39907969894 0.0662687424341662 0.107578498314635 0.616003601763894 0.537892142642291 0.777661973558565 0.781168138538143
"VPS37B" 276.558493953387 -0.0641536683056909 0.104146733562791 -0.615993090815585 0.537899079848126 0.777661973558565 0.781168138538143
"EFCAB7" 56.6792243074411 0.121245852165892 0.196827418938135 0.616000823564124 0.537893976244473 0.777661973558565 0.781168138538143
"DOP1A" 76.7692390199772 0.090867096419177 0.147568193165283 0.6157634275389 0.538050668384494 0.777732007135129 0.781240080363254
"PATJ-DT" 11.574241851518 0.262180622621142 0.425786610708705 0.615755911593258 0.538055629623511 0.777732007135129 0.781240080363254
"NOL4" 34.175501559295 -0.177619934010827 0.288536424907106 -0.615589293684537 0.538165619187569 0.777812850715293 0.781322084693019
"STAC3" 14.2929039036165 -0.207458515247306 0.337133284793074 -0.615360525362071 0.53831665451456 0.777952995696614 0.781463658040077
"NAPB" 84.5067108314965 -0.093998062472323 0.152937497392408 -0.614617501103355 0.538807353847516 0.77858393162178 0.782098237750033
"CWF19L1" 170.672894069304 -0.0626942711474269 0.102096005038715 -0.614071736926954 0.539167923790773 0.778713921652444 0.782232795634845
"PGF" 15.7105836735813 0.192253179771976 0.313021032367948 0.614186140521024 0.53909233076967 0.778713921652444 0.782232795634845
"RC3H1" 308.820305827383 -0.0644036073101947 0.104862191207293 -0.614173770056748 0.539100504389356 0.778713921652444 0.782232795634845
"CDC42BPA" 544.817939583708 0.0631389954523847 0.102792669273199 0.614236364312868 0.53905914670531 0.778713921652444 0.782232795634845
"LMCD1-AS1" 13.8476025118393 0.223137821253794 0.363344745539178 0.614121503044369 0.539135039807875 0.778713921652444 0.782232795634845
"ERRFI1" 248.889121039001 -0.0727460632489644 0.118512937022032 -0.613823816006185 0.539331757596959 0.778872360564593 0.782392746415618
"FYN" 857.935070588264 0.0412279954002231 0.0672124970541263 0.613397763916168 0.539613364224044 0.779076486773687 0.782601773468111
"PAPPA2" 30.6150534528491 -0.1970015433508 0.321242859647176 -0.613248006717312 0.539712366364858 0.779076486773687 0.782601773468111
"POMGNT2" 162.355869556234 0.0856317653019977 0.139647276764339 0.613200395210752 0.539743843491807 0.779076486773687 0.782601773468111
"HEG1" 1644.69986786767 -0.0503679162665072 0.082137208908166 -0.613216798282266 0.53973299891783 0.779076486773687 0.782601773468111
"MT-CYB" 29288.7410927869 -0.0276125979974673 0.0450268340729978 -0.613247601479187 0.539712634273777 0.779076486773687 0.782601773468111
"NDUFA12" 1086.90751803951 -0.044994968636278 0.0733967858346174 -0.613037316615795 0.539851665688462 0.779153953849492 0.782680386328789
"DERL2" 1035.77903684173 -0.0906120082512485 0.147838498300258 -0.612912125684725 0.539934445123634 0.779154221570522 0.782682245287926
"MEF2D" 180.837480660774 0.108924895991237 0.177728261779923 0.612873241995224 0.539960157303286 0.779154221570522 0.782682245287926
"FAHD2A" 157.222209578389 -0.0703147917898402 0.114779980980857 -0.612605013426228 0.540137542480841 0.779175753079441 0.782706258213851
"LMO2" 72.1810847121385 -0.116358375060519 0.189923741428809 -0.612658397444925 0.54010223618608 0.779175753079441 0.782706258213851
"SMG5" 284.989690463059 -0.0789984509374479 0.128935503760866 -0.61269742338747 0.540076426543777 0.779175753079441 0.782706258213851
"ELOA" 450.898989166343 -0.054270171798126 0.0886387069719478 -0.612262674536772 0.54036398071004 0.779254513677244 0.782788552358323
"RPS19" 29921.6293841518 0.0298427267035682 0.0487278943703254 0.612436204954138 0.540249194009451 0.779254513677244 0.782788552358323
"ZNF385A" 218.244686671323 0.0897836950093789 0.146621878858955 0.612348550626249 0.540307173968781 0.779254513677244 0.782788552358323
"IRS3P" 19.427694058464 0.18623860358398 0.30421453630326 0.612194952440818 0.540408780752818 0.779254513677244 0.782788552358323
"LMAN1" 1678.11040599861 -0.0826423256451273 0.135022351673002 -0.612064036962347 0.540495390234707 0.779301300200117 0.782836344888102
"TPD52" 61.1607984773226 0.16852741244327 0.275718209707905 0.611230620646375 0.541046914423768 0.77958246146155 0.783125128752239
"RP2" 223.163028745674 0.0579725739450747 0.0947988708177633 0.611532325701625 0.540847224677381 0.77958246146155 0.783125128752239
"EEF2K" 58.8897629802631 -0.110112803264693 0.180049164848845 -0.611570752672664 0.540821793634497 0.77958246146155 0.783125128752239
"NDUFA8" 683.326496255515 -0.0464233982666117 0.0759574253894213 -0.611176564089772 0.54108269676731 0.77958246146155 0.783125128752239
"INVS" 59.6540934010331 0.109471585697124 0.179122411298796 0.611155158661379 0.541096866261332 0.77958246146155 0.783125128752239
"SNORC" 17.9557678356871 -0.201118866630766 0.329101835997546 -0.61111438658843 0.541123856172957 0.77958246146155 0.783125128752239
"DNLZ" 92.3307406906074 -0.0827324910812664 0.135326601876214 -0.611354234379903 0.540965093657109 0.77958246146155 0.783125128752239
"RPL37P2" 176.20856039852 0.0639962624550067 0.104719637462196 0.611119977168652 0.541120155333698 0.77958246146155 0.783125128752239
"NACA" 11330.5380286037 0.0363800822272888 0.0595657326630663 0.610755221178473 0.541361642149538 0.779846947061228 0.783391609219564
"RAPGEF3" 19.615676667601 -0.21286997990044 0.348769345395642 -0.610346014380827 0.541632621673454 0.780159191174057 0.783706065707472
"STK11IP" 299.401504829481 0.0519785429961155 0.0852777205445298 0.609520782969025 0.542179301388189 0.780819818552792 0.784371283643688
"EBLN3P" 328.260577857756 0.0577782610482779 0.0947977429139829 0.609489838810872 0.542199805891086 0.780819818552792 0.784371283643688
"ARSA" 65.4550311663261 0.099442961495283 0.163241216895616 0.609178021252266 0.542406446892382 0.780823834181003 0.784378489898705
"SLC29A1" 207.442360818632 -0.104555975225607 0.171629020252538 -0.609197530066661 0.542393517280726 0.780823834181003 0.784378489898705
"SH3BP4" 779.456146308574 -0.0430628293238104 0.0706923728589893 -0.609158068717091 0.542419670742225 0.780823834181003 0.784378489898705
"VILL" 14.763134617624 0.200428746920385 0.329015751943911 0.60917675137497 0.54240728851832 0.780823834181003 0.784378489898705
"GTF2A1" 389.810697893058 -0.0456171114112425 0.0749016149354045 -0.609027074390625 0.54250649324003 0.780870690750056 0.784391453724868
"DCAF11" 276.916057717845 -0.0557670604260223 0.0915863571179597 -0.608901392968349 0.542589800878102 0.780912479247188 0.784391453724868
"ZFP2" 10.5009187857957 -0.248873820140327 0.408675900129429 -0.608976012682685 0.542540338605228 NA 0.784391453724868
"ALPK1" 22.7551415518383 -0.166968525744368 0.274275666608772 -0.608761717030235 0.542682392228346 0.780967619462037 0.784447639731322
"RPS15" 10778.8649162087 0.0353558221122184 0.0581329462399968 0.608189063156286 0.543062087480649 0.781279603506807 0.784763414420522
"SCD5" 229.512167121269 0.0785676203334312 0.129168768687927 0.608255549166464 0.543017997480063 0.781279603506807 0.784763414420522
"ZNF567" 71.9429719292877 -0.110053690520141 0.180917334412831 -0.608309263881879 0.542982378027879 0.781279603506807 0.784763414420522
"LINC00926" 20.2542579936562 -0.175361482872114 0.288620398983815 -0.607585200108978 0.543462619088644 0.781777660812578 0.785264492955299
"POLD1" 129.916265653335 0.0936706547217092 0.154311865262722 0.60702172553116 0.543836494309886 0.781814189944971 0.785308381261559
"SCGN" 24.4059181388183 -0.180565435700742 0.297419487748417 -0.607106942008723 0.543779943478273 0.781814189944971 0.785308381261559
"RASL12" 17.2035263847227 0.232105076378164 0.382453431939212 0.606884543305798 0.543927536474564 0.781814189944971 0.785308381261559
"MSN" 1138.96277811624 -0.0476354755458249 0.0785014760101458 -0.606809934881585 0.54397705417981 0.781814189944971 0.785308381261559
"NR4A2" 14.5275110694162 -0.210415372518632 0.34663740299729 -0.607018661861706 0.543838527457732 0.781814189944971 0.785308381261559
"DCAF16" 368.30725606799 0.0505271700689691 0.0832572721117199 0.60687996120229 0.543930577557823 0.781814189944971 0.785308381261559
"DCTN5" 622.875719692931 -0.0415133422300051 0.0683666759195741 -0.60721604014858 0.543707548716055 0.781814189944971 0.785308381261559
"PHYHIP" 17.8878910881883 0.216448537685221 0.35648828295784 0.607168729051382 0.543738942572915 0.781814189944971 0.785308381261559
"MARS2" 76.4845970413217 0.10461644957168 0.172310355886861 0.607139652362923 0.54375823721241 0.781814189944971 0.785308381261559
"RNF25" 190.570690520999 -0.0640309614383426 0.105575318671928 -0.606495554489555 0.544185733466663 0.78195788805736 0.785454319330442
"GPR85" 247.038706468812 0.099157197883307 0.163483604432586 0.606526863825022 0.544164949184523 0.78195788805736 0.785454319330442
"HDAC4-AS1" 12.0945119781802 0.248985037667463 0.410633768624743 0.606343308056083 0.544286805843674 0.782025021218173 0.78552255136142
"USP6NL" 137.31722755939 -0.0711188176213995 0.117343358482832 -0.606074502561683 0.544465281475573 0.782203341974094 0.785702468355885
"UTP25" 110.753655517224 0.0853866052343132 0.140941930362848 0.605828265687077 0.544628798005114 0.7823601383484 0.785708977300779
"LIMA1" 195.408645374827 0.0671610773028586 0.110888606902797 0.605662557937359 0.544738851942729 0.782362008559791 0.785708977300779
"SPON1" 50.3390605162608 0.125849652524564 0.207786863368017 0.605667030555575 0.544735881331616 0.782362008559791 0.785708977300779
"LINC01615" 10.5799815996412 -0.269171200660175 0.444312263407682 -0.605815375420315 0.544637358612297 NA 0.785708977300779
"DDX19A-DT" 10.3360562733329 0.256452203019092 0.423288779858272 0.605856368564645 0.544610134721207 NA 0.785708977300779
"IARS1" 1428.10195816404 -0.0445468565748625 0.0735606243301417 -0.605580186145991 0.544793562848543 0.782362489496441 0.785710273721017
"NTRK2" 733.277637031799 -0.118143675115543 0.195140556530186 -0.605428606007219 0.544894248702605 0.782428987059189 0.785777869166097
"ABCD1" 34.9531388142044 -0.136506489269569 0.225660963319728 -0.604918490382226 0.545233156655274 0.782504741803432 0.785858825256741
"FMN2" 36.3890375782028 0.125214331496131 0.206909223985175 0.605165536289009 0.545069012521952 0.782504741803432 0.785858825256741
"KAT6B" 455.025745937109 0.0547415649413495 0.0904860431610318 0.604972469001984 0.545197289672646 0.782504741803432 0.785858825256741
"CLEC18A" 13.5631795720571 -0.217638040198264 0.359672304690124 -0.605100913693564 0.545111947192102 0.782504741803432 0.785858825256741
"RIC8A" 564.360007056294 -0.0582838731924725 0.0963595896930858 -0.604858046595175 0.545273320914735 0.782504741803432 0.785858825256741
"ZNG1F" 79.8341971318114 0.0856580276035444 0.141596500424781 0.604944524381433 0.545215857789648 0.782504741803432 0.785858825256741
"ASB1" 256.408518066032 -0.0725582231558323 0.12006963077533 -0.604301209950422 0.54564340206095 0.7827124786315 0.785997244773785
"EBI3" 33.7635991243083 0.218030096543492 0.360862025424452 0.604192409237413 0.545715727030611 0.7827124786315 0.785997244773785
"TPP2" 635.543360426613 -0.043778243593016 0.0724806738757238 -0.603998848963224 0.5458444074344 0.7827124786315 0.785997244773785
"ZNF473" 83.0319569597031 0.0943910121567075 0.156253545809905 0.604088769105706 0.54578462593992 0.7827124786315 0.785997244773785
"TPK1" 21.4754567965962 0.170900429613103 0.282954582442072 0.603985375101996 0.545853365524223 0.7827124786315 0.785997244773785
"PRR3" 518.693195714187 -0.0443394095553048 0.0734182225139386 -0.603929215895779 0.545890703729223 0.7827124786315 0.785997244773785
"RBM14" 1024.66720984912 -0.0430630222228995 0.0713077657981084 -0.603903680628875 0.545907681614338 0.7827124786315 0.785997244773785
"LINC03059" 27.4194666864829 -0.143075004905333 0.236782038316782 -0.604247712041053 0.545678964052382 0.7827124786315 0.785997244773785
"USP34-DT" 35.0717830710268 0.133044291359949 0.220229684452908 0.604116069504691 0.545766476492814 0.7827124786315 0.785997244773785
"RPL7AP39" 10.9791624188355 0.240273696651471 0.397801497741084 0.604004002035852 0.545840981435941 NA 0.785997244773785
"TMEM127" 410.077797913983 0.0521409459419275 0.0863668214311258 0.603715003955632 0.546033137051359 0.782814345944096 0.786100358320538
"HDX" 81.1340552549117 -0.0901564524014939 0.149404090272642 -0.603440322396602 0.546215804651249 0.782998206368653 0.786285809298323
"EPB41L1" 183.139359899497 0.0614017532872546 0.101769683076082 0.603340321315057 0.546282314478052 0.783015535037877 0.78630402934681
"TMEM276-ZFTRAF1" 101.262692581483 0.0775186930763547 0.128557821155652 0.602986985774274 0.546517346928937 0.783274388645637 0.78656478881315
"GOLGB1" 1441.051136009 -0.0789753153654988 0.131058468045253 -0.602596051544181 0.546777447709165 0.783569115302736 0.786861572442491
"HCCS-DT" 24.8572004267039 -0.158049193716789 0.262426178832393 -0.602261536634773 0.547000059603082 0.783749103287603 0.787043954358873
"A1BG-AS1" 31.3536699390864 -0.141397578157136 0.234784687082146 -0.60224361270914 0.547011988825001 0.783749103287603 0.787043954358873
"SLC25A4" 635.282645262365 -0.045445112310974 0.0754927411475908 -0.601979893962617 0.547187521032561 0.783922538346757 0.787218937293962
"HEATR3" 155.061272797369 0.0663797654518017 0.110321822919289 0.601692065044689 0.547379132869047 0.784118972891263 0.787417016652311
"PGAP1" 520.123602320417 0.0620860652732882 0.10323513864229 0.60140438701222 0.547570677419881 0.784315271947958 0.787614960201722
"SPATA20" 77.0123849527618 0.092203733355366 0.153563777476572 0.600426317133495 0.548222153128027 0.784386487320825 0.787650111193349
"NTN4" 57.1442454729383 -0.121042054626314 0.201478486186876 -0.600769128839117 0.547993768501743 0.784386487320825 0.787650111193349
"TSC2" 355.924380175325 0.0476610637570124 0.0793868423353634 0.600364775256737 0.548263157926972 0.784386487320825 0.787650111193349
"PTPRS" 821.111717363505 0.0427961156759382 0.0713201538313253 0.600056412906126 0.548468639799952 0.784386487320825 0.787650111193349
"EPCAM" 68.1480420384845 -0.111188616500433 0.185076305994566 -0.600771751429368 0.54799202148684 0.784386487320825 0.787650111193349
"OPA3" 181.732567961074 0.0661316552996478 0.110201152121671 0.600099491034657 0.548439931758235 0.784386487320825 0.787650111193349
"CDCA8" 602.366116410168 -0.149807666481133 0.249571946609373 -0.600258436560621 0.548334014014336 0.784386487320825 0.787650111193349
"SMARCAL1" 203.901874101124 0.0713182230423382 0.118620819169479 0.60122854943737 0.547687771603341 0.784386487320825 0.787650111193349
"VAMP1" 54.7568250938836 -0.131734352559298 0.219136531898994 -0.601151945856377 0.547738787516928 0.784386487320825 0.787650111193349
"NBEAL1" 276.403272165397 0.0650793464180762 0.108349248168688 0.600644190135541 0.548076998484052 0.784386487320825 0.787650111193349
"CDC42EP3" 181.372057731051 -0.0640700690741529 0.106773644157312 -0.600055093930831 0.548469518800583 0.784386487320825 0.787650111193349
"MUS81" 432.83145727767 -0.0428823185977211 0.0714558390891214 -0.600123364925255 0.548424022086611 0.784386487320825 0.787650111193349
"ZSCAN25" 110.746875898477 0.0824169577163991 0.137186450760748 0.600766017776299 0.54799584091182 0.784386487320825 0.787650111193349
"ASAH2B" 68.8010312517661 -0.106633121668055 0.177510506780387 -0.600714423062179 0.54803021089044 0.784386487320825 0.787650111193349
"HHIP-AS1" 48.2275115484127 0.110488512294354 0.183928091194739 0.600715810057373 0.548029286925361 0.784386487320825 0.787650111193349
"ZNF271P" 69.9876222495676 0.0925438391734075 0.154234497213744 0.600020364089863 0.548492663951544 0.784386487320825 0.787650111193349
"NSFL1C" 814.138147245111 0.0490310438883351 0.0817515914412836 0.599756445396548 0.548668564131055 0.78441193520753 0.787650111193349
"MRPS25" 158.327880541815 0.0655724780109188 0.109321888113724 0.599811063843919 0.548632158987877 0.78441193520753 0.787650111193349
"RPS26P3" 11.1738208459286 -0.218274925961182 0.363944236752468 -0.5997482688801 0.548674014173519 0.78441193520753 0.787650111193349
"ATP6AP1L" 10.3578690255778 0.227852381082839 0.379796861019312 0.599932238700767 0.548551395882201 NA 0.787650111193349
"WASHC5" 285.671585131238 -0.0506521491341593 0.0844890539018081 -0.599511378042255 0.548831924942227 0.784495763544956 0.787735932133278
"LETM2" 16.9138374492539 0.189219148322071 0.315629998956371 0.599496717510131 0.548841698348869 0.784495763544956 0.787735932133278
"DBNDD2" 134.995624420774 0.0651749757021956 0.108735155715478 0.599391937900341 0.548911551911326 0.78451767248437 0.787758754615419
"NUP62CL" 63.3717228224738 0.108084426641787 0.180415136434043 0.599087353633995 0.549114634422203 0.784729972195734 0.787972754515832
"DUSP11" 236.756554641894 0.0623843291023526 0.104159305157734 0.598931886189915 0.549218307112876 0.784800179038639 0.788044074504236
"ZSCAN5A" 84.5912280912285 0.0931181373482747 0.15552117371236 0.598748936402056 0.549340318631993 0.784896574426724 0.788141691298588
"METTL1" 102.395051264706 -0.0902354011459773 0.150939996360184 -0.597822998025327 0.54995804356105 0.785072886675001 0.788328597700028
"HERC1" 249.284219944152 0.0555030312432761 0.0927987192484985 0.598101263603098 0.549772367181448 0.785072886675001 0.788328597700028
"MANSC1" 84.5479535945872 -0.0956158093176715 0.160004345081042 -0.597582579830829 0.550118490648968 0.785072886675001 0.788328597700028
"MTIF3" 372.443488538575 -0.0540563253486596 0.0904192819646644 -0.597840683691612 0.549946241647431 0.785072886675001 0.788328597700028
"ASH2L" 521.271754830342 0.0517590321155341 0.0865078785641134 0.598315817872866 0.549629224110061 0.785072886675001 0.788328597700028
"ASB6" 122.688463383532 0.0773275696575433 0.129363979926834 0.597751937604877 0.550005464516366 0.785072886675001 0.788328597700028
"RPL36AL" 2799.15364843884 0.0679257929333353 0.11357312958963 0.598079785058046 0.549786697923763 0.785072886675001 0.788328597700028
"FAM107A" 948.728499621869 -0.111922062842411 0.1872135123949 -0.597831114916145 0.549952627021082 0.785072886675001 0.788328597700028
"ZSCAN22" 36.505948140293 0.129338360143137 0.216418793287221 0.597629984802132 0.550086852326696 0.785072886675001 0.788328597700028
"INCA1" 12.7594059460753 -0.221151223550884 0.369548285189156 -0.598436611436816 0.549548642971814 0.785072886675001 0.788328597700028
"RPS29" 19882.2343194064 0.0300010066215129 0.0501969879030314 0.597665475057341 0.550063166534086 0.785072886675001 0.788328597700028
"NFYC-AS1" 12.141437551042 0.217443737118835 0.363776044956564 0.597740670760215 0.550012983437319 0.785072886675001 0.788328597700028
"ANAPC4" 183.889887089042 -0.059204293708082 0.0991869737019408 -0.596895857373291 0.550576913269665 0.785089536915064 0.788352700808546
"IPO8" 236.781362132747 0.0676863223952462 0.113395928661517 0.596902580138372 0.550572424566427 0.785089536915064 0.788352700808546
"RALGPS1" 72.8520361373589 -0.0897014836908348 0.150250415796436 -0.597013214341885 0.550498558127953 0.785089536915064 0.788352700808546
"TAF8" 153.837413305623 -0.0670153922169951 0.112166127131773 -0.597465508800754 0.550196628297837 0.785089536915064 0.788352700808546
"SSBP2" 447.588069095365 0.0597650787286335 0.100137615360348 0.596829458276667 0.550621248054623 0.785089536915064 0.788352700808546
"WWC2" 455.656019069107 -0.0550965417214835 0.0922292574325596 -0.597386808212909 0.550249159129374 0.785089536915064 0.788352700808546
"ZNF444" 166.007696883497 -0.0730199239624675 0.122335643441443 -0.596881840061756 0.550586272505096 0.785089536915064 0.788352700808546
"TTC39C" 118.961529906829 -0.0939499035605451 0.157320425868948 -0.597188210250635 0.55038172967891 0.785089536915064 0.788352700808546
"ARL9" 25.0303615315857 -0.207639353817552 0.347686969753547 -0.597202000307156 0.55037252386307 0.785089536915064 0.788352700808546
"TAP2" 57.2855684550942 -0.138253056927277 0.231754300747476 -0.596550124340175 0.550807779020621 0.785277677818935 0.788542443521922
"SIM2" 32.028997856844 0.133358011758185 0.223619499369683 0.596361283940273 0.550933898682818 0.78530185597864 0.78856836140259
"RPS28P4" 355.904340657005 0.0497118800734438 0.0833584580352541 0.596362759642454 0.550932913059721 0.78530185597864 0.78856836140259
"TRABD" 278.762123176958 0.0521905957691891 0.0875296064672403 0.596262200592921 0.551000078542914 0.785318388318519 0.788585781886403
"MAGEE1" 30.3431404656797 0.157673007286582 0.264489156230447 0.596141669979101 0.551080588756274 0.785355339840062 0.788623706403054
"HLA-B" 1032.66099775473 -0.0560004672882905 0.0940209566090672 -0.595616863601342 0.551431208393042 0.785742661553171 0.789014278845452
"TMEM141" 219.734668227263 0.0643607115159571 0.108065485291235 0.595571392128631 0.551461592741445 0.785742661553171 0.789014278845452
"SNHG9" 291.080466405824 0.0570519662792776 0.0958243386456201 0.595380746537355 0.551588992383452 0.785846363245184 0.789119231607954
"ADAR" 921.72416267352 0.0457238301434521 0.0768320392043492 0.595114103659815 0.551767201758383 0.786022425633626 0.78929684656355
"STMN2" 73.4771506514027 -0.285430859870213 0.479738726921619 -0.594971478958478 0.551862535842665 0.786080404485127 0.789355886151915
"CAMK2A" 20.2870461005416 -0.225341835206816 0.37886579467868 -0.594780099897723 0.551990471328063 0.78616461585109 0.78944208652418
"RIPPLY3" 1250.70480661938 -0.0459130980888537 0.0772012562074605 -0.594719572508935 0.552030936470918 0.78616461585109 0.78944208652418
"TMEM63B" 515.963834221421 0.0486225050809887 0.0818260444996882 0.594217958087586 0.552366343170376 0.786408761679731 0.789689706905969
"ZBTB7A" 482.628386663222 0.0516857379482068 0.0869601558531045 0.594361146678667 0.552270589286405 0.786408761679731 0.789689706905969
"RPL21P72" 21.1286045803924 0.210796876025635 0.354698801089348 0.59429824791693 0.552312650298369 0.786408761679731 0.789689706905969
"TAS2R4" 18.4036218546796 0.182203059414485 0.306693484863999 0.594088457716282 0.552452950407186 0.786454244628336 0.789736198247045
"CLYBL" 75.2778241565499 -0.101286890713878 0.170551797416173 -0.59387759172495 0.552593987587934 0.78646682100557 0.789752100096149
"CNN1" 140.366810254488 0.175832850397221 0.296140353540816 0.593748363891876 0.552680430024139 0.78646682100557 0.789752100096149
"AHCTF1" 245.452380607109 0.0635431435724443 0.107004387021194 0.593836807455925 0.55262126808093 0.78646682100557 0.789752100096149
"PRR22" 14.1299198282375 0.226944423207165 0.382214022317986 0.593762682569394 0.552670851719172 0.78646682100557 0.789752100096149
"NFKB2" 306.528810007799 -0.17000752320712 0.286387754143406 -0.593627069410204 0.55276157175718 0.786504499054816 0.789790753422701
"PDHA1" 365.489890298081 0.0491989015652934 0.082890729577191 0.593539251207549 0.552820322685949 0.786510313735334 0.789797410130875
"SLC25A21" 20.7762166499196 -0.179947222891357 0.303344449600057 -0.593210863520356 0.553040043244076 0.78674511985325 0.790034015400328
"ULBP3" 52.9754092672703 -0.113737604131641 0.191840100553255 -0.592877108610918 0.553263398812569 0.786870304082221 0.790145245372343
"TROAP" 254.937015785678 -0.112839494847787 0.190301911214888 -0.592949877000287 0.553214696958958 0.786870304082221 0.790145245372343
"HSPA4L" 254.976121390934 0.0717223432949463 0.120982125887794 0.592834212232853 0.5532921091465 0.786870304082221 0.790145245372343
"SMARCA4" 1783.07919973918 -0.0619995983534405 0.104607088039117 -0.592690223154439 0.55338848566383 0.786929584080964 0.790145245372343
"CYP3A5" 11.0598746584257 -0.253163374481462 0.42713548616775 -0.592700402284152 0.553381672175005 NA 0.790145245372343
"TM4SF19-DYNLT2B" 53.2472618958631 0.100878299389428 0.170254311004521 0.592515389444376 0.553505518541082 0.787018223220583 0.790235071498811
"RPS20P22" 29.683415667796 -0.150644752376538 0.254349925912798 -0.592273623968678 0.553667375207366 0.78717057257743 0.790388868342076
"SPATA6L" 14.8662537328913 0.196915362841935 0.332801387322614 0.59169033045841 0.554057972784419 0.787329761060409 0.790554477739946
"PITPNM1" 413.446156529038 0.0739897692929985 0.125009066891266 0.591875222597699 0.553934146723873 0.787329761060409 0.790554477739946
"DLEU1" 56.9031899500458 -0.100024111794159 0.169012098555389 -0.591816282083371 0.553973618924935 0.787329761060409 0.790554477739946
"BTBD8" 28.4417566067327 -0.146331838910117 0.247361500937103 -0.591570791557113 0.554138037651038 0.787329761060409 0.790554477739946
"WDR5" 590.923786284811 0.0544857656602717 0.0920477885898628 0.591929110899598 0.553898059172061 0.787329761060409 0.790554477739946
"TPM2" 1139.32250294582 -0.0473413171716102 0.0800313804182708 -0.591534432171339 0.554162391594298 0.787329761060409 0.790554477739946
"ATF6B" 401.306312472219 -0.0461512982819655 0.0779923737171486 -0.591741167531845 0.554023924802457 0.787329761060409 0.790554477739946
"P3H3" 177.208179751058 -0.0677080848772729 0.114563611735721 -0.591008644467879 0.554514628913086 0.787752417140746 0.790979689015237
"LINC00342" 132.985822620881 -0.0906865231756745 0.153470672751218 -0.590904578379487 0.554584358167688 0.787773693880609 0.791001876878618
"ZC3HC1" 165.556474515021 -0.0662644820202841 0.112381728479445 -0.589637505285426 0.555433701517815 0.788158533521195 0.791397350870376
"TMEM35A" 69.4829555216124 -0.117839793343418 0.199863457364223 -0.589601495428307 0.555457848895255 0.788158533521195 0.791397350870376
"PREPL" 559.316723540247 0.0607446535113718 0.10293072695989 0.590150825759181 0.555089536435664 0.788158533521195 0.791397350870376
"TET1" 336.427696773762 0.0507746803654684 0.086078264042777 0.589866453861519 0.555280185890721 0.788158533521195 0.791397350870376
"DYM" 389.010538256604 0.0643528990135323 0.108998035345191 0.590404210587193 0.554919688377174 0.788158533521195 0.791397350870376
"RNF217" 146.741850066494 -0.0763695459044261 0.129522563923425 -0.589623487916567 0.55544310118027 0.788158533521195 0.791397350870376
"AGBL3" 11.925808941314 -0.226131503554049 0.383394382363747 -0.589814337288609 0.555315129506943 0.788158533521195 0.791397350870376
"ZCCHC24" 133.212951549102 -0.0867372991098025 0.147005959282288 -0.590025734557095 0.555173396511469 0.788158533521195 0.791397350870376
"PSMD2" 1334.05485126311 0.0393078519170846 0.0665977852163139 0.590227614768422 0.555038060804706 0.788158533521195 0.791397350870376
"SUPT5H" 855.615262971525 -0.0419583629749785 0.0711382428326104 -0.589814441631729 0.555315059544901 0.788158533521195 0.791397350870376
"NCKIPSD" 111.973401164905 0.0821905348515 0.139269769857919 0.590153447767952 0.555087778729566 0.788158533521195 0.791397350870376
"VPS13D" 151.970445241141 0.0618949572055755 0.105010638459768 0.589416064061821 0.555582202998508 0.788257246498622 0.791497292026658
"SPATA7" 131.963889540999 0.0750970932255094 0.127434860024513 0.589297882942422 0.555661464789483 0.788291969571198 0.791532980233292
"RAB3GAP2" 580.796872694461 -0.0473866331877132 0.0804462591620468 -0.589047069202559 0.555829699002526 0.788375168498456 0.791618165737015
"WASF4P" 11.6720317460431 -0.224696124514597 0.381434855033589 -0.589081258698319 0.555806764812576 0.788375168498456 0.791618165737015
"CTDNEP1" 2798.95817600873 -0.0369324974676188 0.0627083998408204 -0.588956145609976 0.555890692466608 0.788383960888079 0.791627816317658
"CDC20P1" 37.0492922575451 -0.13121585983318 0.222859952871597 -0.588781690664638 0.556007729669835 0.788472226935698 0.791717267496515
"PSMD14" 1169.53698661259 0.0308447344954401 0.0524350333116427 0.588246684466039 0.556366726119193 0.788670389694873 0.791919532858875
"MED21" 498.69142014545 -0.0527049870175121 0.089588947165813 -0.5882978725039 0.556332373358681 0.788670389694873 0.791919532858875
"TSEN15" 538.903977487453 0.0400126443586124 0.0680154174414854 0.58828785977879 0.556339092908723 0.788670389694873 0.791919532858875
"LEPROT" 846.04631056723 -0.0565524916364363 0.096113303902421 -0.588394003122098 0.556267862016975 0.788670389694873 0.791919532858875
"TRIM61" 59.5832832747789 -0.103028476554425 0.175236388133124 -0.587939968701915 0.556572587541129 0.788884483256996 0.792135330021252
"NAALADL2" 19.9023968009572 -0.199791035881759 0.339900389958992 -0.587792899872412 0.556671310336863 0.788946691600353 0.792198616201612
"SMOC1" 47.0312786889745 -0.126040331155848 0.214460869160636 -0.58770782590385 0.556728421779845 0.788949919488664 0.792202678726003
"RPS5" 10424.4606457983 -0.0303293603777359 0.0516447945919703 -0.587268486928042 0.557023402130066 0.788979396519728 0.79223638169697
"GOSR1" 589.669519324602 -0.0571419571158266 0.0972526416753226 -0.587562004810057 0.556826320329535 0.788979396519728 0.79223638169697
"SPOPL" 134.163320440252 -0.0839338179622982 0.14291840633854 -0.587284871925304 0.557012399571823 0.788979396519728 0.79223638169697
"RBAK" 113.724993683275 0.0844265684441088 0.143714136680341 0.587461821044762 0.556893584632253 0.788979396519728 0.79223638169697
"GLB1" 829.191754525882 0.0501670842899501 0.0854242601762391 0.587269754358425 0.557022551044266 0.788979396519728 0.79223638169697
"SS18L2" 628.225165330245 0.0458302417368712 0.0780659809903137 0.587070592791984 0.557156296796582 0.789024752593464 0.79228356574381
"TCF7" 60.9092063608698 0.0977726575984358 0.166546991768416 0.587057481857068 0.557165101914762 0.789024752593464 0.79228356574381
"LMO3" 272.360704956142 -0.0602291503649872 0.102640084341134 -0.586799501886711 0.557338371393976 0.789192450311635 0.79245277638752
"ING4" 415.092501630245 0.0422630033039483 0.0720516639951374 0.586565263875107 0.557495717563365 0.789337569799419 0.792599315690622
"GCN1" 419.617359004885 0.0416071191985122 0.0709838841353568 0.586148809766074 0.557775518281391 0.78965602253593 0.792919904821983
"GABARAPL1" 708.32402324088 0.0627848629596328 0.107142172702907 0.585995797693293 0.557878338817376 0.789723882222 0.792988865369208
"BRCC3" 128.703572726635 -0.0674537595856451 0.115137210661419 -0.585855425871003 0.557972673509316 0.789779717309595 0.793045751573009
"NEMP2" 13.8820552500516 0.202785189418379 0.346248474565558 0.585663777068812 0.558101480621738 0.789884330433363 0.793151617535332
"IQUB" 23.2597355943282 0.161296929319847 0.275492174323595 0.585486428846384 0.558220689198423 0.789975339449879 0.793243823161672
"ZNF763" 34.5142542219051 -0.140018084867549 0.239197005704944 -0.585367214171004 0.558300828967841 0.790011047127192 0.793280498614193
"FUCA2" 901.366275709375 0.0716370409248701 0.122439307804138 0.585082047666144 0.558492549346252 0.790204621889456 0.79347569456112
"FBXL20" 170.465044697491 -0.0626339869386489 0.107078296205198 -0.584936342455627 0.558590520809228 0.790229622256413 0.793502438146479
"CEP290" 573.970155109854 0.0686047363397149 0.117294626379171 0.584892406903114 0.558620064496107 0.790229622256413 0.793502438146479
"DHX33" 648.562878846408 0.0514421592847879 0.0879800756945469 0.584702375835491 0.5587478562766 0.790332693286248 0.793606755787416
"STAT6" 81.6848708420898 -0.100883597108213 0.172591613683117 -0.584522010979267 0.558869160874022 0.790426569021471 0.79370184008575
"PPP1CB-DT" 24.8306360099995 0.16394491731866 0.280620364698939 0.584223163898124 0.559070178981848 0.790633156594341 0.793910103415091
"ZNG1C" 119.627904600676 0.0676735941598658 0.11589251430558 0.583934126939614 0.559264631746266 0.790830419809854 0.794109003999536
"RNU7-40P" 13.1819358739467 -0.221603575349007 0.37963869633943 -0.58372230619735 0.559407157300918 0.790954223589387 0.794234140777003
"REXO1" 246.590504155907 0.0596603788711439 0.102274464993031 0.583336015252771 0.559667122125169 0.791112354939309 0.794398662719264
"PES1" 686.436302374689 -0.0438292614709622 0.075162363230766 -0.583127772824229 0.55980728874378 0.791112354939309 0.794398662719264
"NECAB2" 80.7515115573598 0.0838124287780716 0.143713911764782 0.583189391680107 0.559765811720963 0.791112354939309 0.794398662719264
"PYURF" 446.197966220536 0.0441947015743931 0.0758077077673974 0.582984275292913 0.559903885901236 0.791112354939309 0.794398662719264
"ADPRHL1" 22.6172540005739 -0.168824659048221 0.289581529620144 -0.582995259641301 0.559896491364131 0.791112354939309 0.794398662719264
"SYS1-DBNDD2" 137.836984331501 0.062687871117093 0.107459241088866 0.583364171214013 0.559648171838087 0.791112354939309 0.794398662719264
"PIGY" 446.197966220536 0.0441947015743931 0.0758077077673974 0.582984275292913 0.559903885901236 0.791112354939309 0.794398662719264
"RAE1" 669.376824000816 0.0554346404185091 0.0951439086997716 0.582639931195534 0.560135718397202 0.791206824690649 0.794495980602054
"VAC14" 292.29176593022 0.0486605270564371 0.0835054699909025 0.582722629568319 0.560080036792503 0.791206824690649 0.794495980602054
"PPFIA1" 507.421787423363 -0.0513836901049208 0.0881847972261542 -0.582681955633972 0.560107422605897 0.791206824690649 0.794495980602054
"STOML1" 62.0256603633835 0.102342380618269 0.175838108582739 0.582026168520307 0.560549054503007 0.791611465513645 0.794904759097889
"TUFT1" 182.239190931844 0.123976418974127 0.213029074473677 0.581969476609852 0.560587240903429 0.791611465513645 0.794904759097889
"EVC2" 29.8249871917562 0.137239313887308 0.23576117382067 0.582111599052769 0.560491512790811 0.791611465513645 0.794904759097889
"CDAN1" 138.913493500736 0.0742134070000588 0.127600252238586 0.581608623008794 0.56083033333148 0.791877020213281 0.79517223703369
"KIF3A" 226.417080322474 -0.0714601207971187 0.122899959388962 -0.581449507000704 0.560937539540481 0.791949695758295 0.795247015713231
"GADD45A" 1511.28646251823 0.0682745440350198 0.117447218081945 0.581321083206786 0.561024073756895 0.791949695758295 0.795247669668065
"NBPF9" 96.4065730397069 0.0779588408471203 0.134114162351104 0.581287162223989 0.561046931391736 0.791949695758295 0.795247669668065
"PCDHB15" 33.9202456171113 0.137501540389049 0.236636981333323 0.581065307773541 0.56119643899899 0.792083025732535 0.795382372920234
"ELAC1" 158.359170013349 0.0618853953970962 0.106540156385849 0.58086450683412 0.561331775273114 0.792196329831247 0.79549098688391
"PPIAL4G" 10.3759636211581 0.210486044827679 0.362413380644239 0.580789937870152 0.561382037453038 NA 0.79549098688391
"KLHL36" 313.182590497492 0.0522296326804451 0.089962766501757 0.580569436794999 0.561530675891161 0.792321600933807 0.79554719568085
"CNNM2" 122.796900429659 -0.107463223752957 0.185078448056046 -0.580636075575991 0.561485753086163 0.792321600933807 0.79554719568085
"DGLUCY" 194.046380149323 0.0615407152910057 0.106067293256322 0.580204447588633 0.561776754719225 0.792591091086508 0.795818608291006
"HFE" 16.0920940325561 -0.208374082837934 0.359432054481779 -0.579731496508745 0.562095699878921 0.792631891516332 0.795865348094477
"TMOD2" 15.3341191311488 0.18822840204835 0.324624085397991 0.579834986111954 0.562025901868932 0.792631891516332 0.795865348094477
"EIF2B5" 221.885716416781 0.0563458142249784 0.0971562636855059 0.579950402450319 0.561948064876222 0.792631891516332 0.795865348094477
"C1orf50" 115.12752693515 0.0781583249579179 0.134786022360482 0.579869659992529 0.562002517192106 0.792631891516332 0.795865348094477
"PTPRM" 247.590410842116 0.0531335715597591 0.0916464918071537 0.579766562931454 0.56207204904836 0.792631891516332 0.795865348094477
"EOLA2-DT" 24.0402798170269 0.161829733098749 0.279214273688799 0.579589757216773 0.562191301982497 0.792631891516332 0.795865348094477
"LSM14A" 1405.82375034773 0.0298495704749084 0.0515005586935381 0.579597022481498 0.562186401424217 0.792631891516332 0.795865348094477
"FAHD1" 402.176204964317 -0.0470337018588223 0.0811679545038095 -0.57946146538182 0.562277840647572 0.792676226850604 0.795910688443548
"DCTN2" 789.213087023118 -0.0348284813932983 0.0601510507832006 -0.579017007015037 0.56257769773414 0.793021251591928 0.796257945387377
"SFRP1" 328.489867601543 -0.068925702690018 0.119059984050596 -0.578915772916004 0.562646006851925 0.793039845864566 0.796277439763978
"FGFRL1" 366.974283526339 -0.0539736876534761 0.0932488026005384 -0.578813734313458 0.562714862870946 0.793059207266841 0.79629770428171
"CLSTN3" 192.467751100599 0.0643153382656841 0.11116016962713 0.578582584764133 0.562870858465478 0.793201362546651 0.796441264120016
"PLD3" 1903.89384422181 -0.0389725780791255 0.0674044952075982 -0.578189599359722 0.563136119898559 0.793419750597383 0.796662192291334
"PTPRD-AS1" 82.2991347602681 -0.0868778346837964 0.15025244561724 -0.578212449899903 0.563120694349073 0.793419750597383 0.796662192291334
"TMEM38B" 279.972596356256 0.058122267124165 0.100582309395214 0.577857751265062 0.563360161168949 0.793657691070091 0.796901929202463
"TMC6" 31.395285685866 -0.13801590186919 0.238884399433705 -0.577751842298484 0.563431672747525 0.793680723271136 0.796925879471725
"DNAAF8" 32.3959878114635 -0.152221088251884 0.263591271020614 -0.577489109037985 0.563609093711675 0.793838995032589 0.797086446054157
"SHPK" 53.5747745574636 -0.120302460879359 0.208344068583423 -0.57742205812396 0.563654376789889 0.793838995032589 0.797086446054157
"STAT4" 15.9307819317837 0.20109874029112 0.348382807464288 0.57723497251435 0.56378073500578 0.793868814123012 0.797118857558057
"SND1" 1072.42676361567 0.0500729837157194 0.0867597022776676 0.577145637907617 0.56384107669746 0.793868814123012 0.797118857558057
"FNTB" 161.219423180822 -0.0640170439868176 0.110914458843135 -0.577174920695921 0.563821297088296 0.793868814123012 0.797118857558057
"ELMO2" 176.649924713413 0.0623595469046943 0.10808996693517 0.576922619858847 0.563991729392887 0.794003229207912 0.797254646225728
"PARAIL" 91.5437127698244 0.0905648299408252 0.157108986848487 0.576445891209037 0.564313833155071 0.794378967951782 0.797632747134288
"SHISA9" 220.585235298211 -0.0877990114102294 0.152355571974872 -0.576276996450844 0.564427968864954 0.794461907261686 0.797716849617384
"MLH1" 280.242570086558 -0.0488220056904744 0.0847663592415215 -0.575959686452591 0.564642430675129 0.79456798998417 0.797748640198098
"SNTA1" 109.13738599406 0.0776465753917526 0.134821721718043 0.575920366557381 0.564669008728672 0.79456798998417 0.797748640198098
"SLC25A15" 146.273701427883 0.0718965511331232 0.124833122997286 0.575941299927955 0.564654858864162 0.79456798998417 0.797748640198098
"ELF3-AS1" 10.0681666781073 -0.281062336082746 0.487965907243305 -0.575987649773665 0.564623529397788 NA 0.797748640198098
"RAPGEFL1" 39.6504016820519 0.121709091474797 0.21140759592448 0.575708223456049 0.564812416002106 0.794674837015498 0.797781235950815
"RELCH" 124.035548709537 -0.0696604116186029 0.12101459832735 -0.575636432144891 0.564860950400265 0.794674837015498 0.797781235950815
"ECHDC3" 36.5657018924053 -0.162631860605882 0.282561383067609 -0.575562940838837 0.564910636154748 0.794674837015498 0.797781235950815
"CLEC18B" 10.4327926728464 -0.228546506578087 0.396945993909332 -0.575762219760026 0.564775913211088 NA 0.797781235950815
"KPNA2P3" 13.7697337091223 0.180603181299357 0.313973280665699 0.575218314489804 0.565143658008169 0.794924914597863 0.798033128682522
"STMN3" 407.475770269728 0.0709068826713142 0.1232951089797 0.575098909097757 0.565224405693096 0.794960777039322 0.798069968815868
"RHOBTB2" 178.346649206009 0.0997923548132272 0.17360844821635 0.574812780360012 0.565417922308189 0.795155221011653 0.798266010793064
"SKIC2" 131.65457071261 0.0629941408682033 0.109621729545961 0.574650127571574 0.565527942985215 0.795232216934252 0.798344145366637
"TBC1D22B" 139.933176629026 -0.084656081116863 0.147439649098832 -0.574174461444331 0.565849749375972 0.795373797774666 0.798489628939651
"NPHP3" 295.946626720066 0.0500679402036974 0.0871962663524501 0.57419821166793 0.56583367935286 0.795373797774666 0.798489628939651
"HAX1" 1222.91881579085 -0.0613972148582677 0.106924049674117 -0.57421333222408 0.56582344850286 0.795373797774666 0.798489628939651
"UBQLN2" 542.054797646917 0.0472139194079324 0.0822139055100877 0.574281432258916 0.565777371851485 0.795373797774666 0.798489628939651
"ZC3H7B" 327.709020337145 0.0513871606018569 0.0895597480174426 0.573775180696676 0.566119945989693 0.795406426084566 0.798528239297669
"PEX12" 70.6282684796259 0.0910004611375205 0.158651915733352 0.573585643242189 0.566248229237526 0.795406426084566 0.798528239297669
"IGFBPL1" 486.356330468341 -0.0512886218748507 0.0893458897773528 -0.574045678012277 0.565936891433581 0.795406426084566 0.798528239297669
"GAPVD1" 375.809004974694 -0.0410789190005909 0.0716018776068561 -0.573712874209006 0.566162114894607 0.795406426084566 0.798528239297669
"AMZ2" 477.565994387434 -0.0554728309407042 0.096715294347208 -0.57356834113079 0.566259940393676 0.795406426084566 0.798528239297669
"JPX" 535.283811015928 -0.045323008746228 0.078969149854001 -0.573933097038802 0.566013075281104 0.795406426084566 0.798528239297669
"ZNF709" 105.738391142523 -0.0763866661877654 0.133139259653235 -0.573735098022301 0.56614707368974 0.795406426084566 0.798528239297669
"RN7SL76P" 12.1926481566884 -0.268778647353353 0.468845878102543 -0.573277189598259 0.566457027475947 0.795605594623578 0.798729025415384
"TP53I3" 324.647975504775 0.0584935606680804 0.102052403243613 0.573171809863689 0.566528369519836 0.795613455430587 0.798738588378047
"PDCD2L" 160.178144416935 -0.0631534117795089 0.110195076507152 -0.573105566793721 0.566573218261176 0.795613455430587 0.798738588378047
"KLF5" 453.33179751864 0.0664403286570084 0.115993622542058 0.572792944999349 0.566784896494623 0.795833033157474 0.79895393981657
"TRIM28" 4349.34409224198 -0.0383604674918112 0.066995097985495 -0.572586183844624 0.566924916633688 0.795874299982975 0.79895393981657
"LINC00887" 15.7988583804186 -0.180692951885582 0.315568648216259 -0.572594752067237 0.566919113842506 0.795874299982975 0.79895393981657
"TFPI" 65.7577471454445 0.12254571284294 0.214070188919503 0.572455760708564 0.567013248645144 0.795898089622911 0.79895393981657
"CACNA1B" 18.7095199732203 0.173312441383811 0.302912849422714 0.572152821229297 0.567218446691224 0.795898089622911 0.79895393981657
"TIGD3" 23.681368613669 -0.149843365192473 0.26185699954271 -0.572233568146546 0.56716374875903 0.795898089622911 0.79895393981657
"BBS1" 142.735524337668 -0.063963399765422 0.11175714762651 -0.572342808705052 0.567089753267138 0.795898089622911 0.79895393981657
"GTF2IP1" 21.3898250281144 -0.150260993191195 0.26255588663518 -0.572300987484549 0.567118080860159 0.795898089622911 0.79895393981657
"EOLA1-DT" 10.7351012597274 -0.227278578949432 0.397231728756085 -0.572156155957496 0.567216187697533 NA 0.79895393981657
"GSTZ1" 265.521577081685 0.0651291042320238 0.113866472740592 0.571977884837088 0.567336957206979 0.795946451576757 0.799005853765863
"CDKN2C" 46.6812036956053 0.147334537462108 0.257679074582974 0.57177532828598 0.567474193791658 0.795946451576757 0.799005853765863
"SURF4" 2689.76230903168 0.0696718313196987 0.121835960248252 0.571849486619026 0.567423948021082 0.795946451576757 0.799005853765863
"SMIM13" 80.4523461741194 0.0882708506566961 0.154377869122371 0.571784357165378 0.567468076185831 0.795946451576757 0.799005853765863
"SLC2A14" 40.5845342610238 0.149068888930725 0.260750668994051 0.571691299990972 0.567531129502046 0.795948717348225 0.799008969420439
"PCDHGA10" 89.5793649795546 -0.077925045075563 0.136352429338094 -0.571497298976194 0.567662590736689 0.79605549274069 0.799116996466101
"SART3" 474.306679469854 0.0549397940811803 0.0961593524271934 0.571341140455139 0.567768419287161 0.796126305107073 0.799188922203012
"CDC25C" 255.823305023565 -0.163326571691808 0.28597690066118 -0.571118056438112 0.56791961959162 0.796260717860478 0.79931569670182
"NPIPP1" 27.3181109554097 -0.142950681957849 0.250390548136031 -0.570910855150123 0.568060072269292 0.796326820520552 0.79931569670182
"CPLANE1" 261.636517559643 0.0666672410296172 0.11677871531671 0.570885206681817 0.568077459398314 0.796326820520552 0.79931569670182
"MPRIP-AS1" 10.8681742373518 -0.251704222791048 0.440857953879558 -0.570941775181885 0.568039111879219 NA 0.79931569670182
"GFPT2" 21.5624742507066 -0.163185346244305 0.285984633213648 -0.570608792544443 0.568264857045606 0.79651191068409 0.799502329709279
"RPS13P2" 1542.74179035283 -0.0339864831884644 0.0595876315646935 -0.570361370237811 0.568432624471688 0.796669452649391 0.799661311293103
"MTUS2" 25.5145255601289 0.210636875267186 0.369555086507962 0.569974228355394 0.568695177803587 0.796726993012465 0.799722458933851
"COPS7B" 543.665717432591 -0.0480651981786631 0.0843185163747023 -0.570043215241912 0.568648387775188 0.796726993012465 0.799722458933851
"KCTD14" 20.1298424136237 0.181601060253539 0.318606902624313 0.569984701391339 0.568688074398199 0.796726993012465 0.799722458933851
"ERICD" 12.5186047098429 -0.242584653307036 0.425590498741713 -0.56999546283165 0.568680775424828 0.796726993012465 0.799722458933851
"CNKSR2" 210.861981955728 -0.0594082991189895 0.104247322057545 -0.569878419382284 0.568760162836819 0.796740455933809 0.799736819874845
"H3P6" 2794.04344121538 -0.044343981126272 0.0778294118729814 -0.569758656260206 0.56884140041074 0.7967766811828 0.79977402863719
"PABPC1" 8128.3321546299 0.0364695628782968 0.0640678969292788 0.569233026621018 0.569198010407864 0.79677668211884 0.799779955958622
"NDE1" 137.560200743666 0.0781981066020499 0.137385546317852 0.569187288604091 0.569229046114787 0.79677668211884 0.799779955958622
"CLCN7" 338.130226570822 0.0621585406355396 0.109165751470557 0.569395985446077 0.569087440639999 0.79677668211884 0.799779955958622
"SMOC2" 25.4655815997421 -0.182782372332717 0.320980419179839 -0.569450226277847 0.569050639777255 0.79677668211884 0.799779955958622
"SPIN2A" 29.969621952824 0.132232033257115 0.232295597150814 0.569240376825852 0.569193022973523 0.79677668211884 0.799779955958622
"GOLGA8A" 595.86245238216 -0.0710475883045822 0.124753480825837 -0.569503855397579 0.569014255061254 0.79677668211884 0.799779955958622
"MAFF" 228.507125165109 0.138307374808044 0.24278949755697 0.569659627783488 0.568908577472487 0.79677668211884 0.799779955958622
"MIR3682" 11.9611486575228 -0.226580672973583 0.398348196569869 -0.568800549179444 0.569491501930874 0.797066510679125 0.800071723245713
"ITGB5" 402.616979075063 0.0661034130327126 0.116425628814506 0.567773725646191 0.570188622828574 0.797964585668468 0.800974031356553
"CDC42SE2" 496.661661090683 -0.0429364964914768 0.0756750065190988 -0.567380149225895 0.570455933650561 0.798183406920575 0.80119537199229
"THAP11" 680.026360286114 0.0338521134554737 0.059656515723332 0.567450395736637 0.570408218964264 0.798183406920575 0.80119537199229
"PRKAB2" 272.652698315837 0.0548353751249815 0.0967153457040483 0.566976985149588 0.57072981815354 0.79838791661681 0.801329550522739
"CPSF4" 769.943129171147 -0.0391441960428591 0.0690641333170197 -0.566780384590921 0.570863399011746 0.79838791661681 0.801329550522739
"DLC1" 50.5827157052462 -0.124280493883225 0.219346915397111 -0.566593305669352 0.570990524185917 0.79838791661681 0.801329550522739
"COL15A1" 39.7873346746818 -0.119675153082408 0.211209114299789 -0.566619264889023 0.570972883390547 0.79838791661681 0.801329550522739
"SYNJ2BP" 287.876070958037 0.0624029977759584 0.110130527757035 0.566627610408159 0.570967212181381 0.79838791661681 0.801329550522739
"TSTD1" 377.96133312106 0.0552320879428581 0.0974691620154269 0.566662181153422 0.570943719868877 0.79838791661681 0.801329550522739
"SNHG26" 13.1144711124733 0.204559947400685 0.360965422927861 0.566702333263554 0.570916435355867 0.79838791661681 0.801329550522739
"RPS7P10" 10.3102538594269 0.218474180443166 0.385400405854282 0.56687584425059 0.570798536791098 NA 0.801329550522739
"TPT1" 41610.1937617822 0.0402820543662943 0.0711536066615364 0.566128074967557 0.571306719416434 0.798674803630358 0.801619201441414
"RALGAPB" 452.874836418971 -0.0427726285933415 0.0755511606937212 -0.56614125051948 0.571297763472806 0.798674803630358 0.801619201441414
"FBXO7" 964.771542239311 -0.0343382935611043 0.0607276389334175 -0.565447532033201 0.571769402172618 0.798855909735835 0.801806093077449
"DTD2" 165.349560613617 0.0682044683660449 0.120566308152752 0.56570089447902 0.571597127074652 0.798855909735835 0.801806093077449
"BPGM" 240.918844271217 0.0596662022084986 0.105477136292779 0.56567901163793 0.57161200545095 0.798855909735835 0.801806093077449
"RPS23" 15989.9696740258 -0.0245843065323543 0.0434556940939717 -0.565732685783168 0.571575512157139 0.798855909735835 0.801806093077449
"EEF1B2P6" 662.127764168679 -0.0430524269460781 0.0761199480191691 -0.565586657195776 0.57167480024685 0.798855909735835 0.801806093077449
"BOLA3-DT" 77.9964586265261 0.0973633951528897 0.17218232735675 0.565466831861085 0.571756278286824 0.798855909735835 0.801806093077449
"PIAS3" 424.736519238078 -0.0430909033599266 0.0762218764978343 -0.565335115583922 0.57184584822123 0.798885140713376 0.801836284440428
"ISCA1P1" 25.3345223492836 0.138188249969906 0.244504745049836 0.565176147979213 0.571953958533906 0.798958597610275 0.801910865042593
"CIMIP5" 28.3157731883448 0.188991420531403 0.33449195393061 0.565010363659178 0.572066715089492 0.798965926304132 0.801919925041249
"PPM1M" 54.1915181394006 0.107724252040964 0.19066065695731 0.565005144533223 0.572070264997579 0.798965926304132 0.801919925041249
"PLK2" 1298.75816558581 0.0585932412040571 0.103735824008896 0.564831308411184 0.572188509599103 0.798998032195963 0.801953853275808
"PRSS27" 34.9302510967069 0.124590900392512 0.220589802301972 0.564808069513367 0.572204317747234 0.798998032195963 0.801953853275808
"MRPS11" 485.866133142813 0.0482052785541339 0.085362083987014 0.564715343189926 0.572267396447078 0.79900856866381 0.801965280307495
"CDKL3" 41.7802342276577 0.11095597597318 0.196548625138023 0.56452176093963 0.572399094797039 0.799114901604871 0.802072858265985
"NOMO3" 307.778900979056 0.0448068881588734 0.0793846834840058 0.564427370525462 0.572463315934638 0.799127019469057 0.802085872369413
"GPAT4" 247.200535493829 0.066298920636723 0.117498374867097 0.564253937228613 0.572581325009716 0.799214212673632 0.802174239730077
"MORN1" 76.3001154257339 0.0834860879202838 0.147979995916622 0.564171443600547 0.572637460134226 0.799215033117785 0.802175914364371
"FERMT3" 24.9593385951209 0.152366881961319 0.270195588080775 0.563913286088777 0.572813147601109 0.799305166102682 0.802268083273265
"IRS1" 2594.16319099854 -0.0466211102084243 0.0826737325230609 -0.563916842576569 0.572810727081988 0.799305166102682 0.802268083273265
"EIF1" 13418.3443077857 0.0450947383815332 0.0800071818383395 0.563633630698936 0.573003494174976 0.799426713083533 0.802391782423308
"XNDC1N" 54.2936160633561 0.10416776549439 0.184818470885727 0.56362205030252 0.573011376982935 0.799426713083533 0.802391782423308
"ITSN1" 1596.28436876919 0.0645266789958405 0.114573949187515 0.563188049756706 0.573306839448453 0.799761373471432 0.802728534981479
"FKBP8" 996.99952434049 -0.0356907205017691 0.0633931747859293 -0.563005727703213 0.573430983704091 0.799778765851579 0.802749393997839
"POT1" 99.8480232397313 0.0777087114384253 0.138047962579802 0.562910962148417 0.573495515211742 0.799778765851579 0.802749393997839
"NSUN5P1" 29.6949329352375 0.125829767821714 0.223554829271582 0.562858642918655 0.573531143964806 0.799778765851579 0.802749393997839
"HSPE1-MOB4" 392.925804802082 0.0438629215409244 0.0779309773881022 0.562843210890115 0.573541653187142 0.799778765851579 0.802749393997839
"JAM2" 350.984318192455 -0.05630389025091 0.100064893549248 -0.562673763533254 0.573657052960334 0.799862164743995 0.802833952868191
"GATB" 168.175303261299 0.0640796525972349 0.113948585546501 0.562355840486362 0.5738735997312 0.800086565206638 0.803060037346679
"CDH13" 191.871645970106 -0.102885657171327 0.183075885744822 -0.561983664603062 0.574127148902837 0.8003625054175 0.803337853486375
"SCARF2" 191.525730617303 0.0651319128140773 0.115926368768539 0.561838635212676 0.574225966232494 0.800422708985964 0.803399131176758
"SPA17" 205.327333956101 0.0694260824280573 0.123823932960821 0.560683874013469 0.575013062339373 0.800531413871757 0.803519281073553
"TRPM7" 228.654265397699 -0.057858083125701 0.10311397138365 -0.56110808602679 0.574723856161009 0.800531413871757 0.803519281073553
"SAMD15" 41.6231399866615 -0.120531547752587 0.214733283229407 -0.561308177008678 0.574587468192336 0.800531413871757 0.803519281073553
"AMMECR1" 120.13080015338 -0.0748427406094753 0.133312685874738 -0.561407491855637 0.574519777924587 0.800531413871757 0.803519281073553
"ZNF330" 234.58163644678 -0.0589171743463764 0.105061821149373 -0.560785770718843 0.574943588068253 0.800531413871757 0.803519281073553
"BVES" 19.3336856680549 0.170217664116595 0.303112569281112 0.561565838461592 0.574411861039535 0.800531413871757 0.803519281073553
"CHMP7" 506.869010920581 -0.0421110781861525 0.075070890940988 -0.560950824724531 0.574831060892983 0.800531413871757 0.803519281073553
"CSTPP1" 493.381502791666 -0.0374348473311962 0.0667527166908498 -0.560798858637728 0.574934664871887 0.800531413871757 0.803519281073553
"PDCD6IP" 545.674217426945 0.0433653336444893 0.0772657188733137 0.561249338993298 0.574627572345183 0.800531413871757 0.803519281073553
"TCEA3" 16.4308577337879 -0.161237975382774 0.287584447414615 -0.560663056824886 0.575027256211051 0.800531413871757 0.803519281073553
"ZNF567-DT" 34.4159914213316 0.126604500374529 0.225502148396108 0.561433677129057 0.574501931391215 0.800531413871757 0.803519281073553
"RPS3P3" 12.7624617680579 0.200483866506607 0.357552160292678 0.560712222637667 0.574993733543531 0.800531413871757 0.803519281073553
"KCNMB2-AS1" 12.3210013758536 0.242700930872467 0.432598276005096 0.561030739913556 0.57477658167795 0.800531413871757 0.803519281073553
"PCDH17" 75.5437241779809 0.10896759419551 0.19446590940643 0.560342913203209 0.575245561951459 0.800757850750541 0.80374741148835
"DCXR" 612.710348929601 0.0461801191225775 0.0825095167954605 0.559694456059622 0.575687864473909 0.801296023415942 0.804288442176207
"ZNF569" 57.6995528928872 -0.101606559415512 0.181653975470354 -0.559341237385105 0.575928856988464 0.801553917039081 0.804548147807937
"EIF3E" 2993.25795077069 0.0304664109766491 0.0544848569024662 0.5591720839276 0.576044283143572 0.801637019621793 0.804632409660317
"ANAPC2" 150.300435885541 0.0687431895894857 0.123009776282075 0.558843302274202 0.576268666882588 0.801871719449389 0.804868835388623
"TPRN" 248.793244628078 0.0476897903223134 0.0853501312762112 0.55875473897022 0.576329115763843 0.801878282333447 0.804876271570337
"DIRAS3" 56.0046542184975 -0.111136677037876 0.198969013273433 -0.558562739038901 0.576460175584772 0.801983079318671 0.804982309077396
"CENPS-CORT" 60.2859126844266 0.0930871679653964 0.166721037884373 0.558340861757084 0.576611647296111 0.802116250729619 0.805116827213399
"TSPAN11" 160.095103040703 0.0791977864437093 0.141871750953914 0.558235067313974 0.576683877906078 0.802139175880961 0.805140686680689
"WWP2" 173.514572762871 0.0702665694062328 0.125891999430586 0.558149602230887 0.576742231865534 0.802142796721248 0.805145169468272
"HESX1" 11.8008907361642 0.210084219432327 0.376521430265225 0.557960855732281 0.576871114304701 0.802244499576265 0.805248101334889
"ZFR2" 144.748585138225 0.0836218366692859 0.149982853916633 0.557542642279407 0.577156732829348 0.802517774380203 0.805524944204366
"PCGF1" 342.422376210146 -0.0521880046159618 0.0936228396240913 -0.557428132125706 0.577234949058988 0.802517774380203 0.805524944204366
"UNC79" 13.9666662821817 0.226724108493906 0.4067059689352 0.557464423469108 0.577210159694496 0.802517774380203 0.805524944204366
"ZFX" 184.369560808153 -0.0567792656475345 0.101974347825371 -0.556799497700811 0.5776644271037 0.802865937846525 0.80587780473357
"SLC44A2" 893.951605748735 -0.0565565442093993 0.101550883779761 -0.556928133998881 0.577576531567583 0.802865937846525 0.80587780473357
"TAOK1" 1476.41901116132 0.0476896079506461 0.0856443920739186 0.556832815270447 0.577641661030601 0.802865937846525 0.80587780473357
"ZNF471" 34.7281587041338 0.113392463588959 0.203674077557602 0.556734882262517 0.577708580381226 0.802865937846525 0.80587780473357
"LOXL3" 198.006402469763 0.0611799431236739 0.109933638810264 0.556517038695181 0.577857449815274 0.802917719743328 0.805931476239642
"H2AC6" 86.35682141404 -0.15762448568104 0.283228279119919 -0.556528063408182 0.577849915338714 0.802917719743328 0.805931476239642
"LIPG" 220.123549668045 0.0668162819254143 0.120204410005766 0.555855495835877 0.578309644056776 0.803003200027879 0.806023206650724
"PCSK4" 47.8135950792015 0.111639088948662 0.200766072782661 0.556065511474723 0.578166070915031 0.803003200027879 0.806023206650724
"GNLY" 239.77377401413 -0.0680946215204725 0.122497732324498 -0.555884751728212 0.578289642825192 0.803003200027879 0.806023206650724
"GTPBP3" 172.341420874594 -0.0642303689555963 0.115521107913913 -0.556005479132533 0.578207109157074 0.803003200027879 0.806023206650724
"ST6GALNAC4" 217.361492828304 0.0944864668866836 0.16990310376107 0.556119722330426 0.578129013431125 0.803003200027879 0.806023206650724
"FAM174B" 73.0894116395603 -0.120877045520501 0.217380403660378 -0.556062292116045 0.57816827164099 0.803003200027879 0.806023206650724
"C8orf34-AS1" 11.112979534738 0.219761032302095 0.395058074551082 0.556275257889153 0.578022698556985 0.803003200027879 0.806023206650724
"UPF3AP1" 79.148780080122 0.0848801955166175 0.152786680089138 0.555547090015289 0.578520510127522 0.803218479177341 0.80624014206089
"EIF2S1" 645.397771611263 0.0528537949732124 0.0951964116547293 0.555207849271771 0.578752500666451 0.803463043186886 0.806486472822185
"INTS15" 378.830263203693 -0.0449657166946757 0.0810159639928268 -0.555022917442011 0.578878985115897 0.803483584588803 0.806508784511184
"SAPCD2" 111.452630261299 0.114610243835169 0.206469443195364 0.55509542749492 0.578829390190508 0.803483584588803 0.806508784511184
"MOSPD1" 117.69319595978 -0.0741496548365253 0.133629090945898 -0.554891560749645 0.578968834642433 0.803530779669656 0.806557003588795
"MAP4K5" 339.756330304689 -0.0555003256026512 0.100159342146556 -0.554120308831917 0.579496512128938 0.80402584594326 0.807057320039925
"CREB3L4" 124.167057714468 -0.0732639426113145 0.132220765486383 -0.554103149696706 0.579508254684144 0.80402584594326 0.807057320039925
"EIF2A" 725.324144078684 -0.0414576362069079 0.0747965590451033 -0.554271971012843 0.579392729612707 0.80402584594326 0.807057320039925
"SRGAP3" 343.159960925727 -0.0603921154203411 0.109002478725069 -0.554043505493715 0.579549072023739 0.80402584594326 0.807057320039925
"KIN" 235.59240575933 -0.0644360952483751 0.116330848067848 -0.553903769452396 0.579644705265339 0.80408098913977 0.807113517220982
"SH2D3C" 23.2752974596799 -0.174845619083633 0.315725127470859 -0.553790635811119 0.579722137647799 0.804110875973829 0.807144362715316
"SNRNP40" 1091.50543340136 0.0291804647661447 0.0527711623773784 0.552962327368661 0.580289206915996 0.804819848574065 0.807856856424529
"ACBD3" 547.150694117174 0.0571873716003309 0.103478068889546 0.552652095405581 0.580501662090745 0.805036907389074 0.808075580912095
"H2AZ2" 1705.85483265788 -0.0507332972221964 0.0918840169458702 -0.552144963928644 0.580849037777637 0.805071567900603 0.808117139502321
"HSPA9" 2242.25184561877 -0.0505600663634457 0.0916006051712574 -0.551962143360495 0.580974290346953 0.805071567900603 0.808117139502321
"RNF175" 119.676787262286 0.104313397173597 0.188817581638978 0.552455953879578 0.580636003869611 0.805071567900603 0.808117139502321
"HDAC8" 228.142135350543 0.0638783070030079 0.115710691476291 0.55205189933634 0.580912795869105 0.805071567900603 0.808117139502321
"EFHC2" 11.6270673691424 0.266069590184894 0.4820353020365 0.551971171117147 0.580968105025635 0.805071567900603 0.808117139502321
"PPIAP22" 1202.85848204865 0.0544896906344179 0.0986374594534976 0.55242390605272 0.580657955536689 0.805071567900603 0.808117139502321
"SARNP" 879.88221500223 0.0298799368777762 0.0541214619031264 0.552090350612834 0.580886452692792 0.805071567900603 0.808117139502321
"MIR193BHG" 55.3722015493076 0.101474220925417 0.183795514934067 0.552103901783557 0.580877168846122 0.805071567900603 0.808117139502321
"MTFP1" 123.858582925941 -0.0751607363055465 0.136199986911269 -0.551840995069347 0.581057297461187 0.805109051990713 0.808155610614478
"AP3M2" 199.953700821553 0.06001046774399 0.108808562214893 0.551523395975689 0.58127493301616 0.805333051154214 0.808381302692538
"PET117" 86.9445745064809 -0.0852944381499787 0.154705262695973 -0.551335078481458 0.581403996045169 0.805434305324272 0.808483785357668
"RPL18A" 15014.5631005829 0.0204889916797415 0.0371706982368921 0.551213527095007 0.581487308168402 0.805472166162219 0.808522634660207
"METTL21A" 218.755802474261 -0.064188966339785 0.116534860042199 -0.550813433135298 0.581761574633417 0.805734632683349 0.808787785494239
"ETV5" 492.937264746655 -0.132049839207808 0.239753332654389 -0.550773737932398 0.581788789195671 0.805734632683349 0.808787785494239
"MAP3K1" 238.843577418838 -0.0539972601540493 0.0980838330461356 -0.550521512843515 0.581961725637812 0.805819007648622 0.808874170017867
"LPCAT4" 37.9665073984619 0.121462431612688 0.220619608247447 0.550551388326537 0.581941240459124 0.805819007648622 0.808874170017867
"CCDC92" 406.458909731239 -0.0469809439782478 0.085386756564236 -0.550213474180908 0.582172962855977 0.805878832939369 0.808936755867921
"PMF1" 450.377972877574 -0.0425223377720459 0.0772678952392445 -0.550323489987452 0.582097515510871 0.805878832939369 0.808936755867921
"MIR325HG" 22.9499648959355 -0.17609421011095 0.320037130187642 -0.550230562334138 0.582161243733089 0.805878832939369 0.808936755867921
"ERCC5" 112.70661086437 0.071601890831241 0.130187471912275 0.549990638726658 0.582325794375557 0.805935314493605 0.808995140216699
"DIABLO" 292.636940147612 0.0455036313293147 0.0827310362136691 0.550018873349932 0.582306428645114 0.805935314493605 0.808995140216699
"CNFN" 33.6001441646673 -0.138774727130483 0.252410563503274 -0.549797620212053 0.582458191110727 0.805943905311647 0.809006295184464
"PEX14" 110.355352370669 -0.0747016581574548 0.135886272803857 -0.549736604118075 0.582500046659425 0.805943905311647 0.809006295184464
"H4C15" 22.649214676846 0.156105312640103 0.283938783275954 0.54978510099618 0.58246677887225 0.805943905311647 0.809006295184464
"SIRT4" 32.8946732418469 0.134489438765297 0.2448238420339 0.549331460727073 0.582778000726166 0.805991998152102 0.809060472415134
"EPB41L4A" 217.662712405572 -0.0578328726458484 0.105320259747575 -0.549114413356543 0.58292693444334 0.805991998152102 0.809060472415134
"SPAG8" 34.2408455381663 0.131724325866569 0.239678550690317 0.549587459900685 0.582602361856074 0.805991998152102 0.809060472415134
"HPRT1" 257.156974013768 -0.0499093211030209 0.0908244619521297 -0.549514084975547 0.582652701246442 0.805991998152102 0.809060472415134
"TRAPPC11" 165.828845907702 -0.0610722770779069 0.1112076331199 -0.549173427799338 0.582886438114196 0.805991998152102 0.809060472415134
"ZKSCAN8" 155.108867280877 0.0647171508867945 0.117831505398925 0.549234694640379 0.582844397554295 0.805991998152102 0.809060472415134
"ZHX1-C8orf76" 50.3553143291039 0.0953377383738269 0.173570331743275 0.549274391633009 0.582817158716822 0.805991998152102 0.809060472415134
"PROSER3" 226.943972823893 -0.0510452325318034 0.0929871482554654 -0.548949327831475 0.583040224830744 0.806071178520683 0.809063896859313
"GNMT" 10.3824818400694 0.223005860003113 0.406232255961091 0.54896147888481 0.583031885787505 NA 0.809063896859313
"BRD4" 2797.32197980547 0.0326202017368729 0.0594632936049482 0.548577109663472 0.583295698222837 0.806269430880025 0.809264584735048
"MAML2" 206.087785417076 0.0595101112601775 0.108479988220578 0.548581468677639 0.583292706094501 0.806269430880025 0.809264584735048
"BEND7" 126.470351444671 0.0829462831673315 0.15126029784705 0.548367842374636 0.583439352555532 0.80639052877704 0.809386982105779
"CPE" 328.079696968935 0.0546531176548167 0.0997445527702347 0.547930850727379 0.583739384475776 0.806650236634409 0.809649354301397
"ZNF700" 80.3218629119246 0.0882090144854685 0.160976549837444 0.547961889943244 0.583718071044126 0.806650236634409 0.809649354301397
"MOV10" 118.886099772427 -0.0726958383209046 0.133067829467292 -0.54630663633672 0.584855175238247 0.80741963535669 0.810430108529725
"YWHAZ" 5971.58719422345 0.0270378448173909 0.049467182217745 0.546581462804481 0.584666307312039 0.80741963535669 0.810430108529725
"SEMA3E" 13.8053403004616 -0.192247181051877 0.351807999825375 -0.546454830894415 0.584753328544195 0.80741963535669 0.810430108529725
"SPTLC3" 42.1093439860137 -0.145130307638517 0.265410881215539 -0.54681370625742 0.584506725661172 0.80741963535669 0.810430108529725
"SNX32" 18.0027687167569 0.189982203925387 0.347751939209118 0.546315296925327 0.584849223022766 0.80741963535669 0.810430108529725
"RPE" 311.161578039688 0.054754322191409 0.100224059046553 0.546319144447902 0.584846578721527 0.80741963535669 0.810430108529725
"CALM1" 8059.65836225041 -0.0293118976700914 0.0536549712068259 -0.546303483364136 0.584857342207911 0.80741963535669 0.810430108529725
"ATP5MGL" 48.4599073506361 -0.100597331701151 0.183996803110917 -0.546734127986501 0.584561404067507 0.80741963535669 0.810430108529725
"MYG1-AS1" 45.6724555525798 -0.157155623806195 0.287596345846392 -0.54644513421646 0.584759992332941 0.80741963535669 0.810430108529725
"DHX9-AS1" 16.5798263368149 0.184467864471009 0.337631647231804 0.546358334544276 0.584819644713972 0.80741963535669 0.810430108529725
"SIPA1L1" 486.658881864589 -0.0448821772819336 0.0821785883155138 -0.546154152826457 0.584959978121711 0.807483849680051 0.810495410946584
"DDX19A" 502.177700109089 0.0771948960110438 0.141376099278263 0.546025080654582 0.585048697064963 0.807528842418523 0.810541420044172
"CEP63" 177.0753177819 0.0646682894285851 0.118468228782675 0.545870315552842 0.58515508452327 0.807598211618303 0.810611896501353
"CYLD" 208.805006488432 -0.0868454617137678 0.159277256095227 -0.545247098316694 0.585583582765677 0.807647295708643 0.810667098887044
"TUBA4A" 27.5196403915273 -0.139594342695945 0.255822681074908 -0.545668359464462 0.585293925170238 0.807647295708643 0.810667098887044
"NBAS" 393.080266640099 -0.0569389302494904 0.104403047567726 -0.545376131980766 0.585494852628205 0.807647295708643 0.810667098887044
"VMA21" 671.955398240999 0.0328216083439201 0.0601709101001401 0.54547302491015 0.585428228206024 0.807647295708643 0.810667098887044
"PPM1L" 103.216620484531 0.0711329597236912 0.130458642391585 0.545252950817763 0.585579558151878 0.807647295708643 0.810667098887044
"ZFYVE1" 116.278492808039 -0.0779272642345815 0.142905488027471 -0.545306309157289 0.585542865592505 0.807647295708643 0.810667098887044
"CLP1" 203.796175428623 -0.060853136111032 0.111537772479726 -0.545583211481952 0.585352467238519 0.807647295708643 0.810667098887044
"COBLL1" 27.2990093001494 -0.143218845146833 0.262715247783238 -0.545148583324713 0.585651330908265 0.807656903632165 0.810678437059555
"TCP10L" 17.2616970249161 -0.160638481471559 0.294709643645485 -0.545073718947576 0.585702817104393 0.807656903632165 0.810678437059555
"EXOG" 166.697228826891 -0.0563471401237193 0.10341776865263 -0.544849699020132 0.585856894034442 0.807791949340446 0.810814835051838
"ZNF280B" 109.900272138342 0.0694412347734281 0.127469826839567 0.544766055584483 0.585914427327268 0.807793865502561 0.810817605289114
"BROX" 341.431667220493 0.0413888344439767 0.0760141237226871 0.544488739947466 0.586105194841787 0.807973754875299 0.811000708341417
"QNG1" 80.0426358182029 0.100775747292851 0.185136717756353 0.544331500061893 0.586213374141176 0.807973754875299 0.811000708341417
"ARHGEF25" 79.6431618009562 0.0913840985188003 0.167878539558616 0.54434651837612 0.586203041307367 0.807973754875299 0.811000708341417
"MIR924HG" 66.6033458838138 -0.106607793119799 0.195926856552617 -0.544120367138993 0.586358645816766 0.808096570499198 0.81112483065567
"SLC6A6" 105.718650775304 -0.114132055545456 0.20980304073145 -0.543996193513448 0.586444092255573 0.808136921690756 0.811166179520995
"RBM7" 430.301804658839 -0.0460048856994139 0.0846355875581204 -0.543564321188434 0.586741317472728 0.808469074487418 0.811500424023804
"RPP30" 476.411544953965 -0.03812117720751 0.0701933010495735 -0.543088537474356 0.587068844377961 0.808765466575076 0.811799620869648
"MYO1E" 50.5128938958882 -0.100506000727732 0.185043365388681 -0.543148361556334 0.58702765715398 0.808765466575076 0.811799620869648
"POLR2E" 2192.35874446531 -0.03381087974162 0.062294580392986 -0.542757965914912 0.587296457867728 0.808965504967278 0.812003795512721
"ATP6V1E1" 781.07615726371 0.0517607597517233 0.0954001458265614 0.542564786492308 0.587429489557592 0.808965504967278 0.812003795512721
"ENHO" 67.0852097690007 0.118522207416745 0.218414378346339 0.542648374681657 0.58737192541031 0.808965504967278 0.812003795512721
"MT-TT" 81.8400666063381 0.133209898400337 0.245525095045545 0.542551051148669 0.58743894883918 0.808965504967278 0.812003795512721
"BST1" 36.8792901715879 -0.143861269746784 0.265271049428663 -0.542318017954203 0.587599445308217 0.809109084036236 0.812148760028898
"SNORA79" 12.9415046097415 -0.195761104114385 0.36129895454381 -0.54182582499183 0.587938499006127 0.809498480736857 0.812540466066111
"C1QTNF3-AMACR" 54.5920372147368 -0.091256302017119 0.168456282041453 -0.541720978946116 0.588010735291012 0.809520472621479 0.812563386899874
"H3-3A" 5610.89412271212 -0.0420586086042648 0.0776716380334788 -0.541492489010419 0.588168173315096 0.809582290027513 0.812627128933925
"F2RL1" 14.0043871458853 -0.201462668025847 0.372010535363621 -0.541550974702712 0.588127872652824 0.809582290027513 0.812627128933925
"RPL13A" 20151.0549270963 0.0173291535104461 0.0320100999700648 0.54136517932315 0.588255902853648 0.809625591185985 0.812671438884106
"OSBPL5" 135.991963230034 0.100094716503392 0.185266335353185 0.540274714845386 0.589007593237498 0.809731965294384 0.812788353269467
"TTLL1" 236.004520678744 0.0656268027059763 0.121312364458176 0.540973733379025 0.58852568745956 0.809731965294384 0.812788353269467
"CALCA" 14.3120779404972 -0.271355292527322 0.501781148370049 -0.54078415143489 0.588656367903653 0.809731965294384 0.812788353269467
"FCF1" 334.731911191829 0.0497050639674362 0.0918879235039607 0.540931409395639 0.588554860578865 0.809731965294384 0.812788353269467
"ZNF182" 31.8685318154413 0.142140154368526 0.263066916036584 0.540319385310917 0.588976791818724 0.809731965294384 0.812788353269467
"SNX30" 110.199801052282 -0.0749116985604962 0.138655178816821 -0.540273354372596 0.589008531329651 0.809731965294384 0.812788353269467
"SELENON" 319.216323050256 -0.0488969937377429 0.0904450019791347 -0.540626819257776 0.588764828483082 0.809731965294384 0.812788353269467
"FOXN2" 182.384053795676 -0.0603076059736856 0.111586920736632 -0.540454074505951 0.588883924703476 0.809731965294384 0.812788353269467
"KRT15" 11.4603261790943 0.210162365224543 0.388390954536052 0.541110349687701 0.588431524986083 0.809731965294384 0.812788353269467
"CYSRT1" 14.277333431109 0.177359853810635 0.328128466897089 0.54051955774462 0.588838776979887 0.809731965294384 0.812788353269467
"LINC01535" 50.939150181488 0.10868942159799 0.201055504301028 0.540594110943889 0.588787377875069 0.809731965294384 0.812788353269467
"KLF3-AS1" 41.7315901481919 0.126741282548136 0.234486240577774 0.540506266959825 0.588847940244058 0.809731965294384 0.812788353269467
"ZNF638" 725.203895317917 -0.0473688578223319 0.0877404606405074 -0.539874733692279 0.5892834235088 0.809754390034998 0.812815081024304
"EFR3B" 195.374719924414 -0.0586492693832513 0.108590451656948 -0.540096007414467 0.589130823978209 0.809754390034998 0.812815081024304
"C1orf131" 218.316573362757 -0.0542869582642324 0.100544182441144 -0.539931370927506 0.589244362387606 0.809754390034998 0.812815081024304
"RAG1" 11.1846599245625 0.191179424045323 0.354066462091537 0.539953496063959 0.58922910362264 0.809754390034998 0.812815081024304
"NEUROG2" 62.2741786497728 0.158159336050789 0.292973572404119 0.539841647671308 0.589306242567172 0.809754390034998 0.812815081024304
"ACP1" 1383.50398483892 0.0276133448448468 0.0511637257991194 0.539705512324556 0.589400137880677 0.809806071794039 0.81286780137865
"ZNF808" 35.3675768517419 -0.127288490119526 0.235933789787522 -0.539509369277543 0.589535433854302 0.809914620671794 0.812977603863493
"APP" 1719.93866092021 0.0510783228104255 0.0947827530965102 0.538898915063337 0.589956605885928 0.810276648454229 0.813267592206982
"ARHGEF37" 14.7949825109753 0.174036081923406 0.322991501004732 0.538825577088037 0.590007213444413 0.810276648454229 0.813267592206982
"LIPE-AS1" 77.7479947514471 0.0831135732029366 0.154256549446551 0.538800935850927 0.590024217810325 0.810276648454229 0.813267592206982
"LTB" 13.1178818226974 -0.252088838539851 0.467749488346993 -0.538939848829601 0.589928360025858 0.810276648454229 0.813267592206982
"ADAMTS19" 10.1279465630378 -0.241755627475439 0.448485277001521 -0.539049194862686 0.589852910147805 NA 0.813267592206982
"NCKAP5" 19.9095748538487 0.168532484256561 0.312851908916519 0.538697317974594 0.590095724656984 0.810297507765288 0.813289378489392
"ZFC3H1" 342.027364906679 -0.0692449181465634 0.12856693738776 -0.538590399316422 0.590169513562249 0.810321496434168 0.813314305570778
"LAMA2" 18.1454902643476 0.172697626596914 0.320863081545146 0.538228411212885 0.590419367787243 0.810587200736913 0.813581841172285
"KLRG1" 34.2248905393916 -0.125292731953419 0.232857585064903 -0.538065925224197 0.590531535953972 0.810663843078498 0.813659616539015
"PDCD11" 474.036453149037 0.0476807333509941 0.0886668884258333 0.537751286838912 0.590748766628754 0.81088468367244 0.813882123188001
"RAB13" 980.565892694731 -0.0403741745415604 0.0751122736697096 -0.537517672798687 0.59091008075869 0.811028736235432 0.814027558180737
"MAP3K7" 832.217317049006 0.0392503392706487 0.0730492823974558 0.53731313960198 0.591051330745988 0.81114522575098 0.814145328322846
"FHL1" 619.258100245171 0.0382371199913847 0.0712278296048791 0.536828374576297 0.591386169951061 0.811372576833781 0.81437606974021
"RGCC" 31.204601201407 0.177275804052272 0.330182150131351 0.536903051790502 0.591334582870466 0.811372576833781 0.81437606974021
"MED14OS" 17.3211237747395 0.160072680464829 0.298130787711035 0.536920999316518 0.591322185013098 0.811372576833781 0.81437606974021
"SH3BP1" 96.6771967903456 -0.0775354207518818 0.144474578693286 -0.53667172074948 0.591494393261969 0.811443681374258 0.814448287063185
"ZC3H12B" 37.7946695032086 -0.116247901215963 0.216642926730736 -0.536587568171322 0.591552533298143 0.811446071989101 0.814451535944006
"IRS4" 795.889878098511 0.0544227073827803 0.101463218815062 0.536378680061167 0.591696863006734 0.811548383513821 0.81455677401633
"INTS4" 145.249986872941 -0.0595476834172286 0.111032217562698 -0.536309953312451 0.591744352785928 0.811548383513821 0.81455677401633
"ANKRD18B" 20.3630335836903 0.164899233597446 0.3075131544044 0.53623473089087 0.5917963330433 0.811548383513821 0.81455677401633
"CUX2" 25.8163130520112 -0.154205892365252 0.287649604438328 -0.53608936006138 0.591896793250387 0.811564935201448 0.814575084696512
"ZNRF2" 67.1678290498508 -0.0898614096786195 0.167634987793333 -0.536054023456033 0.591921214206561 0.811564935201448 0.814575084696512
"DCAF5" 488.469457160522 -0.0382746341132884 0.0714123829581235 -0.535966348241492 0.591981808118834 0.811570677009413 0.814581696385175
"FBXL15" 259.457613098824 0.0589316271311366 0.109993397446103 0.535774223721139 0.592114598774404 0.811598061080892 0.814610878800063
"TMEM160" 603.4868407136 0.0483974209118678 0.0903281182591754 0.535795739406446 0.592099727103934 0.811598061080892 0.814610878800063
"CCT4" 2780.28841526471 0.0343225104567804 0.06412673988505 0.53522930556434 0.592491304073194 0.811765089803277 0.814782767506582
"CGAS" 13.854542697208 -0.219349694593325 0.409853956367338 -0.535189891876339 0.592518555262303 0.811765089803277 0.814782767506582
"TOX" 105.681203544043 0.0692462507000639 0.129315300306172 0.535483817739385 0.592315344548493 0.811765089803277 0.814782767506582
"FAM88E" 34.3349409295528 0.117665734093436 0.219801923776711 0.535326224955922 0.59242429506088 0.811765089803277 0.814782767506582
"ZNF564" 38.0468468896855 -0.109295236998138 0.204213789053257 -0.535200083720275 0.592511508420141 0.811765089803277 0.814782767506582
"ST13P15" 48.5712263407554 -0.186445458198028 0.34863088233315 -0.534793294702625 0.59279280022461 0.812063487539911 0.815083122335392
"PRELID1" 1444.19254364849 -0.0315366682067208 0.0589926268245721 -0.534586606907711 0.592935746861489 0.812181980754293 0.815202903947702
"LTBP4" 435.465634437107 -0.0552839376569333 0.103538158208687 -0.533947470318195 0.593377877847919 0.812533145306708 0.815559613021542
"RAB3GAP1" 516.060646756346 -0.0340108115140641 0.0636785689236885 -0.534101379615208 0.593271395305382 0.812533145306708 0.815559613021542
"DDX39A" 483.216827817521 -0.0489378491877938 0.0916531620502777 -0.533946108274456 0.593378820220447 0.812533145306708 0.815559613021542
"AZIN2" 24.1868442929517 0.148922903231531 0.278958583901846 0.533853094421826 0.593443176382638 0.812533145306708 0.815559613021542
"THAP6" 67.2979364882825 -0.100433742504658 0.188145869426034 -0.53380785244473 0.593474480402293 0.812533145306708 0.815559613021542
"RFNG" 515.770545165151 -0.0517909715555958 0.097152400371985 -0.533089983956076 0.593971292134884 0.813058600631406 0.816088720848917
"VARS1" 498.758352868606 -0.0430943537836194 0.0808379799323147 -0.533095381894775 0.593967555700059 0.813058600631406 0.816088720848917
"MTMR6" 233.354092901278 0.0514529110536155 0.0966077390683533 0.532596162065348 0.59431315944407 0.813371800445285 0.816395063553919
"RNF5P1" 11.7610404157157 -0.204159374374367 0.383311562384628 -0.532619921779208 0.594296708803191 0.813371800445285 0.816395063553919
"FLJ16779" 10.2480564922224 0.227201424085935 0.426648808289149 0.53252562686629 0.594361997505524 NA 0.816395063553919
"NEMF" 525.327641339985 -0.0422008524091473 0.0792633038207576 -0.532413492435016 0.594439642350681 0.813467526549515 0.8164249099767
"SLC19A2" 40.631475565202 0.104754767255346 0.196909577327322 0.531994272077546 0.594729962666419 0.813787418244835 0.816746819497026
"DBT" 263.660746153734 -0.043445284374643 0.0816867033729009 -0.531852585313851 0.594828098846951 0.813844302606497 0.816804765472052
"HES1" 1539.42884788453 -0.0490504830031615 0.0922614384571686 -0.531646631825849 0.594970761129961 0.813962091008641 0.816923837056475
"ZNF639" 274.886262516384 -0.0549206319912229 0.103344853784039 -0.531430738738005 0.595120325262412 0.814011906062894 0.816975542417871
"RHOD" 77.6174354111666 -0.091664678283662 0.172486140534315 -0.531432137096406 0.595119356467231 0.814011906062894 0.816975542417871
"PHLDB1" 390.559825735431 0.0468192741614239 0.0881358738911092 0.531216995922325 0.595268416657329 0.814112491947026 0.817078203127521
"KCNJ2" 44.9126701626326 -0.137910100218463 0.259638847650219 -0.531161270613299 0.595307028619312 0.814112491947026 0.817078203127521
"DNMBP" 269.360565380529 0.0731963213118664 0.137910103815044 0.530753869999493 0.595589350455167 0.81442117224377 0.817388862298702
"KLHL3" 64.8970036775498 0.0900260751450572 0.169671473944794 0.530590517380364 0.595702568247527 0.814498579487354 0.81744554384946
"HCN2" 19.4056806523221 0.165926236886649 0.312969382954029 0.530167632758573 0.595995710220332 0.814546483563503 0.81744554384946
"NAA10" 700.213730650282 0.0344018597211713 0.0649120338673835 0.529976610984875 0.596128147323418 0.814546483563503 0.81744554384946
"PTPN6" 12.1448192302952 -0.22230523984899 0.419244387722385 -0.530252154493232 0.595937114826046 0.814546483563503 0.81744554384946
"WASF3" 391.641408437982 0.0443873431215392 0.0837668873973198 0.529891279247405 0.596187312912546 0.814546483563503 0.81744554384946
"YWHAB" 3444.03332025493 -0.038568444281645 0.0727452459505852 -0.530185083267764 0.595983612294848 0.814546483563503 0.81744554384946
"PSENEN" 727.19035950881 0.0486641937628801 0.0918105915409022 0.530049887993586 0.596077342132925 0.814546483563503 0.81744554384946
"LRRC37A2" 94.0020909414558 -0.0873716952901693 0.164887512475096 -0.529886672305556 0.596190507256551 0.814546483563503 0.81744554384946
"ARL2-SNX15" 319.456818578307 0.0418170635513211 0.0788470846404855 0.530356496273667 0.595864782642469 0.814546483563503 0.81744554384946
"C1RL-AS1" 10.9037135942718 0.198676507469027 0.374751258854472 0.53015567733204 0.596003998631012 NA 0.81744554384946
"FRMD8" 153.779386780288 -0.0589339120476225 0.111299709146101 -0.529506433572626 0.596454182636183 0.814602922900841 0.817506482973313
"PHKG2" 193.755026183719 0.0598598132431888 0.113025387032147 0.529613875386804 0.596379672057878 0.814602922900841 0.817506482973313
"TCAP" 12.2532829998576 -0.21154013944932 0.399482506481603 -0.529535426500739 0.5964340757092 0.814602922900841 0.817506482973313
"BRMS1" 331.344272508489 -0.0590879879460754 0.11160508811823 -0.529438119196502 0.596501560657264 0.814602922900841 0.817506482973313
"AKT1S1" 453.682766556382 0.051794063627835 0.097831915661706 0.529418884190454 0.596514901006621 0.814602922900841 0.817506482973313
"COL6A2" 113.545472151948 -0.0781142340610402 0.147587077946423 -0.529275564961028 0.596614303671254 0.814661345850052 0.817565973524541
"NBPF19" 60.8189538265942 0.0885676714975457 0.167399546181777 0.529079519734009 0.596750287992379 0.81476970427352 0.817675577606675
"GYS1" 187.836301686585 0.0568214679232243 0.107456440441319 0.52878606149488 0.596953867990677 0.814846771431064 0.817755496839318
"SLC25A32" 75.6466713911809 -0.0859492758630637 0.162550823873079 -0.528753246616416 0.596976634532586 0.814846771431064 0.817755496839318
"NPIPA9" 34.2301362955791 0.109970492354496 0.207939182390385 0.528858924471663 0.596903318004116 0.814846771431064 0.817755496839318
"PHRF1" 233.324582139093 -0.0606406380921998 0.11478902365621 -0.52827906502469 0.597305659728236 0.815030572444567 0.817944247064573
"YIPF6" 818.836799840267 -0.0444537427419642 0.0841617097590649 -0.528194387557296 0.597364424418306 0.815030572444567 0.817944247064573
"FBXL7" 279.448680657629 0.0526516537083051 0.0996905280725904 0.528151016212557 0.597394524395357 0.815030572444567 0.817944247064573
"UBALD2" 480.23661085382 -0.131335422185208 0.248633152955346 -0.528229725698712 0.597339900043011 0.815030572444567 0.817944247064573
"ZNF493" 129.47626933119 0.0658158472614169 0.124603297257761 0.528203095021369 0.597358381468389 0.815030572444567 0.817944247064573
"FANCL" 221.496721693073 0.0626141429110417 0.118604317428843 0.52792465121354 0.597551634270979 0.81503798798854 0.817954263073002
"TMEM132B" 72.9681832254029 0.0981760936913144 0.185932446961923 0.52802023151677 0.597485293943934 0.81503798798854 0.817954263073002
"GATAD2A" 1177.88517379557 -0.0401748163795073 0.0761033209978883 -0.527898334168913 0.597569900979365 0.81503798798854 0.817954263073002
"ADGRV1" 1262.68193272944 -0.0558261216408405 0.10580309067215 -0.527641690674499 0.597748050997344 0.815203692677705 0.818121418505082
"ST3GAL4" 41.9162722938153 -0.107642123462174 0.204180279876906 -0.527191575636334 0.598060558250579 0.815475294930755 0.818395708623871
"SRM" 1143.51478720287 -0.056014932468226 0.106236683230733 -0.527265448852245 0.598009264238566 0.815475294930755 0.818395708623871
"AFG1L" 31.7699062320941 0.114234818756706 0.217008715600827 0.526406593580476 0.598605735434411 0.816141317296532 0.819064974517649
"MRM2" 160.855973372023 -0.05366580917773 0.101963618889861 -0.526323111733594 0.598663727597003 0.816143046490968 0.819067568088816
"GSK3A" 494.917649182749 -0.045637764475835 0.0867494151236114 -0.526087287283777 0.598827561046704 0.816289052424442 0.819214955386763
"APOO" 193.680959572428 0.0567208844464859 0.107874948197424 0.52580219406159 0.599025649949108 0.816404381118478 0.819332413574419
"PET100" 468.753122720741 -0.0478417173035773 0.0909816395307131 -0.525839252296912 0.598999899410756 0.816404381118478 0.819332413574419
"CCDC102A" 110.094000039096 -0.065716838811419 0.125008568223319 -0.525698676062112 0.599097583831186 0.816425083932857 0.819354048475004
"MXD1" 171.81527047302 -0.0775252652341995 0.14759394068661 -0.525260487480382 0.599402121143429 0.81669397876205 0.819629053312289
"EP300" 835.526508667796 -0.0356677514635085 0.0679321207777331 -0.525049874126699 0.599548520567788 0.81669397876205 0.819629053312289
"FAM149B1" 89.7549947844922 0.0761183589218288 0.144961806158169 0.525092511877063 0.599518881338784 0.81669397876205 0.819629053312289
"ABCB9" 31.5495175101963 0.129528060840492 0.246723344768563 0.524993129296278 0.599587967229261 0.81669397876205 0.819629053312289
"MT-TL1" 160.963283317638 -0.0653224023862557 0.124441450031078 -0.524924792904151 0.599635473425236 0.81669397876205 0.819629053312289
"IKBKG" 119.425575980737 0.0732235118405409 0.139486509215914 0.524950493435867 0.599617606690955 0.81669397876205 0.819629053312289
"RNF215" 30.682235232995 -0.127327212176458 0.242928532959162 -0.524134446561129 0.600185031374128 0.817287481481626 0.820226660716365
"CNTN2" 42.6477533818714 -0.248684842598064 0.474425257193565 -0.524181288469221 0.600152454059152 0.817287481481626 0.820226660716365
"PRUNE1" 168.599308569104 0.0697895467767649 0.133172677167373 0.524053043471164 0.600241646984733 0.817287481481626 0.820227261359297
"C7orf25" 27.1857276883442 0.126030501895336 0.240683360357615 0.523636123860309 0.600531651209685 0.817604977063299 0.82051092615865
"HSPD1P4" 10.0637474872472 -0.20479250163982 0.391129152135847 -0.523593039591925 0.600561623714642 NA 0.82051092615865
"METTL13" 187.016071280006 0.0504774843782859 0.096454487976166 0.523329556119348 0.600744936412012 0.817648307609598 0.820518643242228
"HDAC9" 157.990614836816 -0.163457923521785 0.312335776438298 -0.523340378696822 0.600737406349359 0.817648307609598 0.820518643242228
"ATP6AP1" 889.306381709961 0.0355315894775587 0.0679058325324441 0.523247976682744 0.600801698594825 0.817648307609598 0.820518643242228
"GLIS3" 1043.43550852823 0.0390989912142797 0.0747447293069097 0.523100311912765 0.600904448475388 0.817648307609598 0.820518643242228
"RPAP2" 425.709060670497 -0.0464801103214405 0.0888002153883162 -0.523423396195456 0.600679646391813 0.817648307609598 0.820518643242228
"CYC1" 1940.51395852485 0.0414140121129804 0.0791633307315077 0.523146407942854 0.600872372527782 0.817648307609598 0.820518643242228
"MMP11" 52.711029895701 0.0951068396023776 0.181869791426902 0.522939180037513 0.601016578255323 0.817723548741143 0.820595012072748
"ECE1" 352.317870967097 0.160309788565139 0.30668290031587 0.522721639843717 0.601167976910693 0.817852198543027 0.820724977173729
"PTGER4" 29.3362001123494 -0.186987493337606 0.357805020458784 -0.522596058316474 0.601255384112321 0.817893775797303 0.820767563895288
"FUZ" 140.601776572841 -0.061731682781302 0.118189628871778 -0.522310488412429 0.601454167709245 0.818009506097043 0.820885427437155
"ALDH6A1" 592.02162205114 -0.0624126347916066 0.11948908528558 -0.522329170421211 0.601441162361878 0.818009506097043 0.820885427437155
"PDSS2" 93.3519074564091 0.0721095095200626 0.13813831845176 0.522009463617761 0.601663741470551 0.818217193977154 0.821094708777597
"PRDX3" 1781.47688698774 0.0366551636371122 0.0703221178934414 0.521246582656335 0.602195007417566 0.81886227830299 0.821742925542419
"GNRH1" 10.5354210830148 0.212706904074255 0.408372449507837 0.520864971010179 0.602460838888489 NA 0.822028848575911
"VWA8" 71.3546644200463 0.0924206453613151 0.177484960174607 0.520723813839737 0.602559182658793 0.819280052929003 0.822086210614935
"NUP58" 341.02512497419 -0.0544592466736797 0.104643691056166 -0.520425513702964 0.602767031232677 0.819485216420273 0.822292948054594
"ARHGEF1" 264.066473709174 0.0471698246205812 0.0906980706114644 0.520075281674392 0.603011105921233 0.819551896377584 0.822364210547585
"CDK5RAP1" 154.12296571491 -0.0657785913045586 0.126496147181421 -0.520004701884073 0.603060297955148 0.819551896377584 0.822364210547585
"GOLPH3" 542.259683610849 0.0448581301458596 0.08626800574135 0.519985709190426 0.603073535611217 0.819551896377584 0.822364210547585
"SRP14" 3082.2687880049 -0.0444928069653085 0.0855646489709019 -0.5199905276353 0.603070177206544 0.819551896377584 0.822364210547585
"TMA7B" 52.2212889616376 0.0896929750974679 0.17250424664785 0.519946475755852 0.603100881209749 0.819551896377584 0.822364210547585
"DNAJC19P9" 56.8158052219064 -0.0912398690269249 0.175555493999305 -0.519720955171508 0.603258079269574 0.819688095620987 0.822501747634238
"ATP5PD" 1030.92232650139 0.0364092687784083 0.0700673752009824 0.519632263574472 0.603319906377516 0.819694694330472 0.822509239310748
"OGFOD1" 364.98440725826 0.0476047267159596 0.0916592135563951 0.519366519402546 0.603505174284363 0.819696300956831 0.822515200607353
"PSME2" 390.664034177104 -0.0653748237708607 0.125898871373561 -0.519264573682187 0.603576254202167 0.819696300956831 0.822515200607353
"ACTR5" 92.5947953995671 0.0717634566761469 0.138192966755797 0.519298907613449 0.603552315032896 0.819696300956831 0.822515200607353
"KLF3" 333.31307984707 0.0571130906250124 0.109997440882569 0.519221994318804 0.603605943052379 0.819696300956831 0.822515200607353
"BRD7" 795.335828199752 -0.0348125949728093 0.0670103206597254 -0.519510944434748 0.603404482832068 0.819696300956831 0.822515200607353
"PIK3C2B" 79.772033313454 0.0796733224663676 0.153488504078837 0.519083321220232 0.60370263868722 0.819730046117287 0.822551669467728
"GPR107" 292.81484570544 0.047774520224038 0.092054693391565 0.518979733285555 0.603774874261728 0.819730046117287 0.822551669467728
"IFI16" 76.0062367372964 0.131217641306186 0.252856448724993 0.518941248949114 0.603801711756394 0.819730046117287 0.822551669467728
"CDKL2" 38.9574672690212 -0.11016089279508 0.212373376188166 -0.51871329058439 0.603960692133356 0.819868519522099 0.822691488556687
"FOSB" 33.411548994652 0.164238386978383 0.316773074409945 0.518473318113638 0.604128071576467 0.819941014417715 0.82276597081317
"LITAF" 1220.38715254549 0.0273087579793984 0.0526657533329394 0.518529713355839 0.604088734341177 0.819941014417715 0.82276597081317
"VPS18" 164.892017687671 0.0645096062630574 0.124593831186335 0.517759231326473 0.604626266244522 0.819967041425506 0.822799899583458
"UMPS" 254.118530594075 0.046857357797554 0.0904608455974134 0.517984963418182 0.604468760528099 0.819967041425506 0.822799899583458
"OSCP1" 235.819656739644 -0.0480284970946145 0.0927286903104214 -0.517946462241975 0.604495623617392 0.819967041425506 0.822799899583458
"RNF113A" 273.49430111395 0.0573141392306379 0.110626716819037 0.518085873635681 0.604398355865894 0.819967041425506 0.822799899583458
"AHI1" 355.688217275271 -0.0558343433672213 0.107794627665927 -0.517969629620696 0.604479459180456 0.819967041425506 0.822799899583458
"CERS5" 256.742552134314 0.0469548860468365 0.0906819828241564 0.51779730200527 0.604599700943773 0.819967041425506 0.822799899583458
"SPOCK1" 75.686307133444 0.0837034150696751 0.161679912110433 0.517710666570025 0.604660154957229 0.819967041425506 0.822799899583458
"ZNF776" 147.617984278544 -0.0619022840992195 0.119552376778026 -0.517783801271924 0.604609121547021 0.819967041425506 0.822799899583458
"STX5" 482.62890928419 -0.0735523816023154 0.142072285820046 -0.517710974929196 0.604659939780079 0.819967041425506 0.822799899583458
"CAPG" 59.956327393121 -0.098278128779601 0.189881199150974 -0.517576933467017 0.604753478941421 0.820016309019806 0.822850204642968
"HAUS5" 119.603716816013 0.0693552153757475 0.134042148596145 0.517413485997658 0.604867547499111 0.820093693311082 0.822928723540302
"SAMD1" 658.253259123658 -0.0468153148759491 0.0905034151141596 -0.517276776980151 0.604962962934459 0.820145775058984 0.822941305024361
"KIF21A" 1025.17415213331 0.0496805337126612 0.0960795218882146 0.51707723702521 0.605102243047842 0.820180035136349 0.822941305024361
"RPS14P4" 38.5557351362686 -0.131760618027422 0.254816210543952 -0.517080988474613 0.605099624380565 0.820180035136349 0.822941305024361
"RPL21P60" 10.5859792617472 -0.21170850313575 0.409334634019016 -0.517201540111837 0.605015477042315 NA 0.822941305024361
"TENM3" 1466.30439588769 -0.0304706803151969 0.0589562227774668 -0.516835694006551 0.605270860784603 0.820331306044543 0.82309395904964
"ABHD18" 117.567746516541 -0.0651956341599629 0.126171665057932 -0.516721675425527 0.605350462844373 0.820361915739365 0.823125545538339
"RAD51" 68.9993162261867 -0.138945707983239 0.269035077914052 -0.516459448561677 0.605533554295789 0.82045548349259 0.823221175630616
"WARS1" 1256.80419968509 -0.0644373752688174 0.124753844957589 -0.516516146582282 0.605493964629778 0.82045548349259 0.823221175630616
"ZNF180" 69.4843087214356 0.0798092810780146 0.154577374343883 0.516306357361626 0.605640456754512 0.820523059490011 0.823289852813763
"LTO1" 163.127862678301 -0.0661037069946955 0.128082046626225 -0.516104393518964 0.605781499546829 0.820573018676533 0.823341726865065
"ISCA2" 477.492813979536 -0.0411405754533888 0.0797158589523864 -0.516090223376527 0.605791395912019 0.820573018676533 0.823341726865065
"ELAPOR1" 18.8853920630446 0.156934029244978 0.304279193551094 0.515756688498736 0.606024356101584 0.820811299594238 0.823581684981313
"ZNF12" 300.767215564367 -0.0486712714559361 0.0943968405812192 -0.515602759120516 0.606131882864302 0.820879662147174 0.8236511513915
"ARL8A" 782.89190610787 0.0549783686354074 0.106670407674728 0.51540412972878 0.606270647257339 0.820990312728338 0.823763048632459
"HLA-DPA1" 15.6826419189333 -0.176369725686112 0.342373013028824 -0.515139099679166 0.606455821908686 0.821163783702445 0.823894426159225
"BHLHE40" 115.220304250176 -0.101578807839398 0.197262343632325 -0.514942720282841 0.606593047134557 0.82119502843169 0.823894426159225
"ACOX1" 213.763159549379 -0.0501063223279443 0.0973034757720247 -0.514948946380291 0.606588696273517 0.82119502843169 0.823894426159225
"JSRP1" 10.3473538590981 -0.251045960047625 0.487415532628413 -0.515055313674243 0.606514367867634 NA 0.823894426159225
"XPR1" 923.437620150647 0.0499943772774972 0.0971298477162938 0.514716932569745 0.606750839339042 0.821254099380069 0.82395545063145
"IFITM3P1" 13.3802311886599 0.169715696584139 0.329718772543505 0.51472864367086 0.606742654561119 0.821254099380069 0.82395545063145
"STK17A" 132.060959174294 0.0762695877014339 0.148228350707221 0.514541161238991 0.606873690188266 0.82127641408779 0.823979597480644
"MVB12B" 234.068547936146 0.0505185603874183 0.0981838955207143 0.514530006367084 0.606881486973964 0.82127641408779 0.823979597480644
"SLC29A3" 21.7935320030155 -0.166930091892469 0.324526159064045 -0.514381005136557 0.60698563685 0.821340105614389 0.824044377837922
"FAH" 166.331480970134 0.0635494876025457 0.123677427032301 0.513832549135652 0.607369069048418 0.821704387914306 0.824334985794381
"BCAN-AS2" 11.674030018682 -0.223232628792978 0.434391039513832 -0.513897867328982 0.607323398641822 0.821704387914306 0.824334985794381
"TIPARP-AS1" 10.8966288997436 0.191641901162321 0.372915282988216 0.513901976949484 0.607320525251092 NA 0.824334985794381
"ZMAT2" 743.201713639367 0.0298128613675562 0.0580298069154314 0.513750828276981 0.607426210338541 0.821704429705804 0.8243359138538
"TIAL1" 931.57620112301 0.0463745376228817 0.0902901642871265 0.513616715497479 0.607519990583161 0.821754030695733 0.824386559712336
"IDUA" 38.1355443221655 0.120316209629587 0.234356342904304 0.513390028784995 0.607678519137746 0.821891195088728 0.824525049524229
"ILKAP" 442.654587136763 -0.0533012864934033 0.103904334741844 -0.512984242917616 0.607962342966478 0.821989362864752 0.824602434232093
"LIPT1" 49.7672247721817 0.101720719440464 0.198277970919626 0.513020780718485 0.607936784459288 0.821989362864752 0.824602434232093
"MAPKAPK2" 912.394459807935 -0.0324274668911891 0.0632164220537102 -0.512959541804469 0.607979621879809 0.821989362864752 0.824602434232093
"DNAJC8P2" 11.4896081716152 0.196796617587022 0.383552131245762 0.513089620823731 0.607888631512916 0.821989362864752 0.824602434232093
"GCLC" 384.005192999171 0.0717175129903528 0.139997718767258 0.51227629722725 0.608457651623257 0.822030492292506 0.824602434232093
"GDPD3" 23.1424342388518 0.135009455889316 0.26371358481908 0.511954877038052 0.608682590054231 0.822030492292506 0.824602434232093
"ENPP5" 12.3956157238428 0.184359514053958 0.359714790361426 0.512515801390101 0.608290064293339 0.822030492292506 0.824602434232093
"CLINT1" 614.287212272275 -0.0496534864177567 0.0969189129862167 -0.512319885643147 0.608427150137229 0.822030492292506 0.824602434232093
"SPCS2" 1447.48999464802 -0.0474236036523482 0.0926357634495359 -0.511936231606518 0.608695639761215 0.822030492292506 0.824602434232093
"FOXO3" 355.957832322067 0.0430217137500394 0.0840205132557811 0.51203821641829 0.608624263375221 0.822030492292506 0.824602434232093
"TRAF3" 195.20855420719 -0.0654587324082878 0.127741191564591 -0.51243245508 0.60834838155421 0.822030492292506 0.824602434232093
"EIF4A3" 1273.23732408533 -0.0271112712893944 0.0529046841387997 -0.512455026066611 0.608332588430187 0.822030492292506 0.824602434232093
"BICD1" 533.627799220304 0.0374298659858358 0.0730796066082899 0.512179357867395 0.608525488476152 0.822030492292506 0.824602434232093
"FAAP100" 165.758372705262 0.0629572960412245 0.122855416659912 0.512450307465909 0.608335890062787 0.822030492292506 0.824602434232093
"KRT6A" 129.673134783681 -0.0816342265774004 0.159194627782728 -0.512795109448143 0.608094651118881 0.822030492292506 0.824602434232093
"FAM200B" 433.393157847402 0.0421064743056795 0.0822237840091218 0.512096041469075 0.608583794856296 0.822030492292506 0.824602434232093
"VESTAR" 10.0398767133452 0.187874798214974 0.36648601581471 0.512638382114862 0.60820429931031 NA 0.824602434232093
"MIR7705" 1153.18577763071 0.035571123710637 0.0695018429006498 0.511801158445318 0.608790179516112 0.82208100449346 0.824653994908132
"AGA" 170.961795502863 -0.0622597077379461 0.12175023152431 -0.511372397066159 0.609090319405686 0.822409113702047 0.824984021673694
"ZNF343" 43.2149081408733 0.122561329061985 0.239828044721208 0.511038353352121 0.609324201014215 0.822621175760413 0.825199419254639
"NEK4" 162.825064724922 0.0527975821600803 0.103341671672056 0.510903116872622 0.609418898556453 0.822621175760413 0.825199419254639
"CSNK1D" 697.776971110138 0.0393374571607926 0.0769855585812726 0.510971900259249 0.609370733089033 0.822621175760413 0.825199419254639
"PCYT1B" 94.9356891208573 -0.0720537954325658 0.141147605403967 -0.510485425709821 0.609711422533782 0.822921807893475 0.825502774495011
"TULP4" 325.726947173006 -0.0498105828146206 0.0975871038711889 -0.510421775405577 0.609756004583843 0.822921807893475 0.825502774495011
"NGFR" 15.6131714425045 -0.178273709056199 0.349543417849868 -0.51001878436964 0.610038301833817 0.823128657423377 0.825713833434099
"ANAPC13" 683.908043585143 -0.0394003650927552 0.0772622521105017 -0.509956207805128 0.610082142238056 0.823128657423377 0.825713833434099
"ZNF836" 36.1099483298753 -0.109568318455037 0.214891952071376 -0.509876323421567 0.610138110329463 0.823128657423377 0.825713833434099
"RUFY2" 194.10895275286 -0.0619427965177945 0.121474079244635 -0.509926042683138 0.610103276067075 0.823128657423377 0.825713833434099
"SNAP29" 271.861896973743 0.0458759928510293 0.0900242230213702 0.509596098820415 0.610334457539357 0.823239165189488 0.825826467846553
"CAPNS1" 2101.89175427969 0.0331702444579958 0.065089462002551 0.509610057257744 0.610324676505883 0.823239165189488 0.825826467846553
"CDC20" 2065.75208292535 -0.117710747233656 0.231247494948242 -0.509024961589322 0.610734727629517 0.823673088143205 0.826264424083969
"HIF3A" 69.1764561579025 -0.101792108078739 0.200023656781793 -0.508900345671534 0.610822077670414 0.823673088143205 0.826264424083969
"TM2D2" 486.469582519032 -0.0392601008515444 0.077148192514804 -0.508892037153181 0.610827901757576 0.823673088143205 0.826264424083969
"TRIM35" 100.260491493589 -0.0787219279485192 0.154852295471692 -0.508367846332054 0.611195397675365 0.824014184946884 0.826608373606707
"FBXO8" 143.787579948375 -0.0853267697971284 0.167833993265105 -0.508399807078112 0.611172988061575 0.824014184946884 0.826608373606707
"ADGRL4" 15.7791440667825 0.24173320820682 0.475673087110176 0.508191896403903 0.611318773340388 0.824103299055701 0.826698657918219
"SEPHS1" 804.068888907889 0.0332367841559961 0.0654742660698057 0.507631259593816 0.611711964085494 0.824241240512073 0.826845922734732
"SYDE1" 157.088836566677 0.0685193622174546 0.135024162197996 0.507460006431881 0.611832091179914 0.824241240512073 0.826845922734732
"AP1S1" 1074.43187028279 0.0408067316115254 0.0804215297561289 0.507410537144322 0.611866793807028 0.824241240512073 0.826845922734732
"CCN2" 2175.62687385796 -0.10253729570287 0.201948053969492 -0.507740944700364 0.611635029951693 0.824241240512073 0.826845922734732
"RBM48" 151.269470998537 0.0686949050346562 0.135370766969657 0.507457456084694 0.611833880223142 0.824241240512073 0.826845922734732
"SSH2" 174.033889430723 -0.0646902070777918 0.127514581126985 -0.507316155580438 0.611933004741374 0.824241240512073 0.826845922734732
"TMEM65" 269.777645962266 -0.0429780481589881 0.0847310109142071 -0.507229262288689 0.611993965275957 0.824241240512073 0.826845922734732
"SIRPA" 62.9912420557296 0.0869555281503855 0.171431333444121 0.507232408471753 0.611991758004584 0.824241240512073 0.826845922734732
"BZW1P2" 26.1425910456746 -0.132889614331082 0.261740688349077 -0.507714773615365 0.611653386200174 0.824241240512073 0.826845922734732
"PPP1R14B-AS1" 49.8953042663134 -0.0971671411322907 0.191533880592173 -0.507310460331483 0.611937000196761 0.824241240512073 0.826845922734732
"ZNF805" 85.2309107581841 0.0741503009452857 0.146287715418962 0.506879888942979 0.6122390974574 0.824494209492425 0.827100579383373
"RBM42" 1139.40984457099 -0.0342428869064454 0.0675704809060483 -0.506772875481788 0.612314190415562 0.824518163004127 0.827125496739534
"SYNJ2" 58.5766495895368 0.0978317378680089 0.193337726905507 0.506014730978108 0.612846308428272 0.824633638551358 0.827248437518065
"SLC25A14" 138.047534420246 -0.0596979530563739 0.117888020944229 -0.506395413021786 0.612579094023286 0.824633638551358 0.827248437518065
"ZBTB24" 69.0270596330733 0.0795121011482926 0.15702675675856 0.506360207582637 0.612603803825011 0.824633638551358 0.827248437518065
"RFTN1" 345.002730356929 -0.0440275594169517 0.0870114300037119 -0.505997423730118 0.612858458231142 0.824633638551358 0.827248437518065
"SNF8" 1415.4844375132 0.030022728411434 0.0593313786060177 0.506017711315897 0.612844216222119 0.824633638551358 0.827248437518065
"KMT2D" 480.798027011075 -0.0421324395419177 0.0832486134536329 -0.50610379913876 0.612783783671675 0.824633638551358 0.827248437518065
"ZIC4" 351.95103016418 0.0596796003194734 0.117892340510932 0.506221185030585 0.61270138452005 0.824633638551358 0.827248437518065
"C19orf18" 12.7071701685971 -0.1842521329818 0.364123744708913 -0.506015154625785 0.612846011026128 0.824633638551358 0.827248437518065
"SLC25A5-AS1" 20.6309737480844 0.160926350496593 0.318130318752608 0.505850404725921 0.61296167083767 0.82469539180965 0.827311273423999
"PANK1" 208.998439550806 -0.0582720125544302 0.115236541397738 -0.505673043009028 0.613086195331139 0.824785804434262 0.827402859601623
"BRPF3" 192.51272456944 0.0882980801964645 0.174760541190269 0.505251812537766 0.61338198322731 0.824990128412774 0.827610491887706
"ZNF106" 884.884685274292 0.0490919835156731 0.0971710966071614 0.505211788585033 0.613410091309414 0.824990128412774 0.827610491887706
"IGF2BP1" 3151.188673706 0.0443950011117428 0.0878507392398699 0.505345788730652 0.613315987718516 0.824990128412774 0.827610491887706
"MAPK7" 151.283223130735 -0.065740069063215 0.130190281342356 -0.504953736833404 0.613591329928265 0.825133356721494 0.82775683409571
"CNTROB" 187.080310542252 -0.088374552886781 0.175063174414775 -0.504815208465238 0.61368863290775 0.825133356721494 0.82775683409571
"FIRRE" 19.5110610330109 0.178331091184721 0.353227472500632 0.504861895147189 0.613655839201756 0.825133356721494 0.82775683409571
"RBM5" 842.306561082848 -0.0392389424274728 0.077745580047196 -0.504709623410779 0.613762800918129 0.825155968941323 0.827780404231073
"NPLOC4" 570.492055022045 -0.040985412735972 0.0812795873069795 -0.50425222486892 0.61408414524999 0.825417813601566 0.828045739620825
"NKRF" 86.3162607750766 -0.0717701314959876 0.142306222411063 -0.504335863042404 0.614025379897242 0.825417813601566 0.828045739620825
"ZNF687-AS1" 29.7241109813304 -0.128692789541278 0.255247911702025 -0.504187433633202 0.614129670183817 0.825417813601566 0.828045739620825
"NKD2" 10.5961018636546 -0.21030197908918 0.417434332695528 -0.503796555810784 0.614404348241837 NA 0.828339601909424
"AP1S3" 51.3628176280151 0.0926606691456236 0.183965461219291 0.503685140305602 0.614482652166765 0.825815094281283 0.828368682881261
"TMEM86B" 19.2985608358721 0.146904133863638 0.291816010866489 0.503413549611056 0.614673547218016 0.825994489340881 0.828549525750577
"TMEM243" 66.2713205852884 -0.0833220475382838 0.165593337042622 -0.503172706259536 0.614842852483084 0.826144841382761 0.828701235955461
"JADE3" 130.008149716088 0.0569017651835495 0.113186400980983 0.502726164012494 0.615156811854792 0.82641234444134 0.828971353012627
"PHF1" 550.523697081061 -0.0497293760086219 0.0989141325260627 -0.502752991292916 0.615137947872561 0.82641234444134 0.828971353012627
"CHCHD2" 2170.30619923056 0.0347860065043753 0.0693509695505847 0.501593658023805 0.61595338142039 0.826556356265302 0.829126516282762
"ZNF337" 99.5696926807349 0.0735937691766198 0.146713662877329 0.501614967095146 0.615938389100378 0.826556356265302 0.829126516282762
"ITPR1" 65.1355106784039 0.0859870876277186 0.171285606695348 0.502010001229449 0.61566048587721 0.826556356265302 0.829126516282762
"DAB2" 597.435061819378 0.0547751150174918 0.109127343990505 0.501937580577952 0.615711429078108 0.826556356265302 0.829126516282762
"PPP2R2B" 311.931429405506 0.0675408793247917 0.134577508652047 0.501873455685825 0.615756538299629 0.826556356265302 0.829126516282762
"FAT3" 511.891670607974 -0.0460823934739167 0.0917525986205256 -0.502246194295883 0.615494352344147 0.826556356265302 0.829126516282762
"FBXO45" 194.127352208399 -0.0533750139060325 0.106405946192355 -0.501616834547421 0.615937075233672 0.826556356265302 0.829126516282762
"C6orf136" 76.4818252038989 0.0892686664703409 0.177867521448484 0.501882894321412 0.615749898516972 0.826556356265302 0.829126516282762
"MEG8" 11.8635886120257 0.178513823679219 0.355679948701604 0.501894538421063 0.615741707303192 0.826556356265302 0.829126516282762
"LINC01301" 12.5500260272087 0.176602652832903 0.351855272734284 0.50191844919792 0.615724887064341 0.826556356265302 0.829126516282762
"TPM4P3" 11.2836327784927 -0.20436661513216 0.407210827851841 -0.501869304925546 0.615759458238622 0.826556356265302 0.829126516282762
"TIRAP-AS1" 21.9742945313355 -0.139476442972093 0.278055259090891 -0.50161411594269 0.615938987938512 0.826556356265302 0.829126516282762
"ME3" 48.987873065507 0.102081396112254 0.203577590779479 0.501437293374944 0.616063399040158 0.82662689409585 0.829198164581983
"SMIM14" 719.639617699432 -0.0699086603769837 0.139476110847884 -0.501223184042089 0.61621405961043 0.826751947936858 0.829324498513401
"RAB22A" 330.992640704243 0.0703878993033239 0.140503677849688 0.500968375921275 0.616393379436526 0.82683833146865 0.829412932739168
"ZKSCAN4" 65.5484213639201 -0.088464225394344 0.176581560117135 -0.500982239230764 0.616383622619108 0.82683833146865 0.829412932739168
"NEGR1" 27.1902330931301 0.148172836494294 0.295847020286577 0.500842754308506 0.616481793387151 0.826879839960318 0.829455461227957
"ASPHD1" 22.7877220116478 0.164584203488096 0.328726882830168 0.500671566837224 0.616602286073728 0.82696436353736 0.829541138760021
"COTL1" 4770.53761521088 -0.0449675109636196 0.0898572143154595 -0.500432951390562 0.616770256110311 0.827108608380702 0.82968850456948
"INO80B" 109.899085054877 -0.064632161848389 0.129189499792113 -0.500289589729759 0.616871183210929 0.827108608380702 0.82968850456948
"AKR1A1" 1008.44596727371 -0.0370099030451547 0.0739792942805449 -0.500273805056931 0.616882296117134 0.827108608380702 0.82968850456948
"MYLK-AS1" 53.5943256749821 -0.0987903436339138 0.197523888553443 -0.500143776823148 0.616973843422697 0.827154273123907 0.829735201972442
"AKAP1" 236.408146538195 -0.0617480622754938 0.123502618448626 -0.499973709473856 0.617093589539 0.827237730950073 0.829819810357243
"MRPS18A" 324.439696860065 -0.049266177504171 0.0985888604494352 -0.499713428876064 0.617276875419014 0.827252205991875 0.82983700009143
"ZNF18" 32.0773168183567 0.112956351798294 0.226023254140615 0.499755444313802 0.617247287133904 0.827252205991875 0.82983700009143
"ZNF641" 92.3959000840829 0.0739287315336178 0.147933255576667 0.499743828697828 0.617255467068829 0.827252205991875 0.82983700009143
"ADAMTSL1" 16.3915911739972 0.176211019807979 0.352707158037196 0.49959581424031 0.617359705787053 0.827286155058594 0.829871944779669
"PHYH" 130.970045306445 0.0751392528611648 0.150456778404665 0.499407561812018 0.61749229310662 0.827309722806411 0.829897364842577
"CCDC144A" 11.4900190720186 -0.181707677725372 0.363831975206551 -0.499427455825494 0.617478281043929 0.827309722806411 0.829897364842577
"ARHGAP11B-DT" 11.5430460997171 0.185368048018229 0.371500753848905 0.498970852946428 0.617799917787277 0.827644806063627 0.830234385606262
"ARHGAP39" 147.839433862109 0.0578860372032352 0.116069456117149 0.498718949322986 0.617977393202827 0.827728424260126 0.830274554738104
"NANOS3" 15.9185915607189 -0.162344812989092 0.325521158312159 -0.498722767610121 0.617974702911929 0.827728424260126 0.830274554738104
"APP-DT" 11.0340793323389 0.192797082548624 0.386609948369957 0.498686294446132 0.618000401403583 NA 0.830274554738104
"RPS2P29" 110.262159814278 -0.0651577695553864 0.13068897196284 -0.49857129164589 0.61808143386141 0.827790716782832 0.830307021419675
"PNP" 307.26383588143 0.0497886835685173 0.0999339054590657 0.498216129348726 0.618331715129595 0.827980973858007 0.83049964885986
"LTB4R" 25.205542524687 -0.141719032179126 0.284458484518671 -0.498206381219133 0.618338585217145 0.827980973858007 0.83049964885986
"PDE1B" 12.0782222988878 -0.194457135734892 0.390440643310386 -0.498045321527417 0.61845209840434 0.828055908416308 0.830575707211347
"EIF4E" 590.352157306815 -0.029986642815589 0.0602698716886121 -0.497539516435622 0.618808643737724 0.82838384724882 0.830906435878892
"CNEP1R1" 97.7290709008428 -0.0691817071749322 0.139049063637459 -0.497534505915905 0.618812176134996 0.82838384724882 0.830906435878892
"ZNF653" 44.4729605003273 -0.111114671588843 0.223383254474961 -0.497417193826846 0.618894883226467 0.828417488125631 0.830941074941577
"PLEKHG5" 81.030906366397 0.0711292884246253 0.143068167672679 0.497170611616132 0.619068743766279 0.828573124214811 0.831098080887407
"LIAT1" 106.596474683983 -0.0888156630445098 0.178671816056199 -0.497088264981724 0.619126809597872 0.828573763974903 0.83109961817951
"SLAIN2" 325.110755085004 -0.0473290337454102 0.0952546814270395 -0.496868322232141 0.619281911481855 0.828704254315562 0.831231401870432
"PCMTD1" 180.642991240474 0.0504257475182132 0.101548800347184 0.496566649195394 0.619494676485053 0.828911876245414 0.831440552565333
"PCSK7" 502.316032107814 -0.0412167549661432 0.0830256134694796 -0.496434211609825 0.619588092592806 0.828959780195769 0.831489498156945
"PAPLN" 12.8531249694571 0.222634677530437 0.448852380621284 0.49600868156759 0.619888285811518 0.829284300907124 0.831815904892379
"CXXC1" 366.851786188648 0.0398168908285216 0.0803136628923457 0.495767337643323 0.620058571777104 0.829434987981497 0.831967947667478
"ZNF503" 2602.68658317352 -0.0499859762558961 0.100905931069685 -0.49537203339788 0.620337532137944 0.829731004220576 0.832265763736664
"ABCB7" 308.018948405385 -0.0454434858481725 0.0917545571049984 -0.49527224894312 0.620407957189268 0.829748065443315 0.832283772778436
"SPCS2P4" 124.036143425396 -0.0680262001661706 0.137448872896107 -0.49492002904665 0.620656571871367 0.830003416310552 0.832540799806507
"RPL13AP20" 215.673679770587 -0.0430725762091676 0.0870503024733847 -0.494800994199151 0.620740602509355 0.830038642091506 0.832577028958212
"OIP5" 156.198271346803 -0.076394310440597 0.154583194698443 -0.494195443363847 0.621168157497354 0.830147450313202 0.832691541279734
"ELAVL2" 84.592095085621 -0.101665266760341 0.205705116360449 -0.494228187218235 0.621145035110403 0.830147450313202 0.832691541279734
"TET2" 190.632376052869 -0.0574759480458783 0.116234236069254 -0.494483811220932 0.620964536632751 0.830147450313202 0.832691541279734
"PGM2" 233.517047564079 0.0458372472987344 0.0927499831306122 0.494202217095668 0.621163374130939 0.830147450313202 0.832691541279734
"SEZ6L2" 310.123118303206 -0.0616415106269458 0.124689714565434 -0.494359224750633 0.621052505444835 0.830147450313202 0.832691541279734
"KMT5A" 557.094953646219 -0.0666714981570496 0.134862225279738 -0.494367477763001 0.621046677937474 0.830147450313202 0.832691541279734
"ZSCAN12" 91.6263270248083 0.0679466469494639 0.137704391047437 0.49342396733055 0.621713050920841 0.830688149914002 0.833236583125241
"INPP5J" 13.8698280472192 0.185561951768421 0.376011723598748 0.493500441934195 0.621659027650786 0.830688149914002 0.833236583125241
"PKN2-AS1" 16.6319455037316 0.164174544370505 0.33275651438947 0.493377401406329 0.62174594706866 0.830688149914002 0.833236583125241
"BAD" 711.846602128296 -0.044875659153231 0.0911465786825611 -0.492346062812963 0.622474722120109 0.830755671019328 0.833316823812352
"MED29" 412.396868516857 -0.0369929212564308 0.0751467036098709 -0.492276034468284 0.62252421969355 0.830755671019328 0.833316823812352
"CGRRF1" 200.683978559962 0.0573623137983538 0.116508366800103 0.492345016704012 0.622475461520357 0.830755671019328 0.833316823812352
"PSMA2" 1667.11952479582 0.0317199246337263 0.0643242819360833 0.493125203717707 0.621924123363437 0.830755671019328 0.833316823812352
"DNM1" 90.4095495926311 0.065721764318414 0.133413924256791 0.492615479864867 0.622284308139387 0.830755671019328 0.833316823812352
"NR4A3" 13.886587342758 -0.175408654633142 0.355829879078973 -0.492956508000869 0.62204331833915 0.830755671019328 0.833316823812352
"TARDBP" 877.754106740904 -0.0368015798248753 0.0747205832322571 -0.492522652165113 0.622349912462092 0.830755671019328 0.833316823812352
"RRAS" 106.636506503747 0.0888099336391176 0.180448585425981 0.492161983035034 0.62260483740627 0.830755671019328 0.833316823812352
"UCN" 17.059778163088 -0.163089108900213 0.331357830605722 -0.492184260749432 0.622589089958894 0.830755671019328 0.833316823812352
"KIF28P" 17.8276166894755 0.140050868101803 0.283984638709022 0.493163534261806 0.6218970416143 0.830755671019328 0.833316823812352
"DLG5-AS1" 14.6074095661749 -0.160075011756458 0.325186367180682 -0.492256219546608 0.62253822562551 0.830755671019328 0.833316823812352
"RPS27P4" 735.477833579253 0.0290092381828918 0.0588698832614643 0.492768739731491 0.622176001024887 0.830755671019328 0.833316823812352
"LIPT2-AS1" 34.0510828839697 0.119766742020555 0.243273817091275 0.492312503879606 0.622498442098987 0.830755671019328 0.833316823812352
"NCBP2AS2" 375.489946329988 0.0489526411198549 0.0993466684453067 0.492745674172303 0.622192300686955 0.830755671019328 0.833316823812352
"SCAF4" 442.544993561096 0.0355855305594645 0.0723321185684303 0.491974122475046 0.622737637261568 0.830855816479918 0.833385190812006
"CAV2" 71.0285366874738 -0.0906757468417084 0.184415855906919 -0.491691706202723 0.622937302261638 0.830891063774956 0.833385190812006
"NQO2" 360.753493305233 0.0567293566282633 0.115355582143036 0.491778166035533 0.622876173225963 0.830891063774956 0.833385190812006
"YIPF2" 507.853194068584 -0.0637811100189527 0.129712866225617 -0.491709973535041 0.622924386632556 0.830891063774956 0.833385190812006
"LINC02709" 10.5597206114158 0.203559191897216 0.414002376360676 0.491686047038235 0.622941303508132 NA 0.833385190812006
"MIR762HG" 51.1942401515688 0.0893357109305774 0.181733989252075 0.491574037956454 0.623020500518715 0.830925005697375 0.833414780400711
"GNA13" 429.138773106097 -0.0450100434396249 0.0915920588291043 -0.491418623132015 0.623130395165887 0.830953234718521 0.833444891492595
"ATG4C" 81.509832337399 -0.0771536402960664 0.157013964077736 -0.491380755522283 0.623157172825468 0.830953234718521 0.833444891492595
"SLC25A43" 68.7666863386382 -0.091554676356321 0.18636568364987 -0.491263598336737 0.623240022383187 0.830969190918907 0.833462692400111
"UBE2D3" 3314.43235606692 0.0300491388231756 0.0611748949980289 0.491200496938226 0.623284647511596 0.830969190918907 0.833462692400111
"VPS16" 261.649521465894 0.0421814407897932 0.0859009384461827 0.491047496718794 0.623392854571407 0.831036448769888 0.833531050329406
"ZNF736" 123.286034706557 -0.0607931127182411 0.123860818866223 -0.490817946100462 0.623555215975763 0.831175879883201 0.833671798229294
"SDK1" 290.201504385402 -0.0510211279261483 0.103986472102929 -0.49065159048425 0.62367289091882 0.83125572529319 0.833752781569831
"RELT" 36.1586676527398 0.111270100271293 0.226933722702832 0.490319812084522 0.623907609626281 0.831454491545308 0.833953941172597
"USP44" 137.370020461777 -0.0578383855684126 0.117970728849437 -0.490277428413876 0.623937596970718 0.831454491545308 0.833953941172597
"RCE1" 383.616510930523 0.0499533163301856 0.10194729519204 0.489991580807391 0.624139856476059 0.831646995274823 0.834147921684845
"FBXO6" 14.241157604744 0.182792580151927 0.373190183512835 0.489810794140677 0.624267791787751 0.831663424837237 0.834166196384456
"MRPL52" 1423.81985517107 -0.0450428146493776 0.0919540332961883 -0.489840554402792 0.624246730891364 0.831663424837237 0.834166196384456
"LINC01089" 97.42314339124 -0.0837755109797655 0.171123232665122 -0.489562461362037 0.624443545182229 0.831820546993973 0.83432468916597
"MT-TK" 38.0285383204241 -0.114882677724331 0.234706019214978 -0.489474782575151 0.624505603490178 0.831826200982844 0.834331257805846
"HIP1R" 63.6017272427288 -0.0848900214522498 0.173693286809384 -0.488735189549442 0.6250291871656 0.832446537530191 0.83495436064089
"PRDM11" 67.5733439885942 -0.0763159756939646 0.156236883522886 -0.488463248710319 0.625221751169442 0.832504540503839 0.835015231961026
"TXN2" 1069.20538414329 0.0353111151080124 0.0722809504086585 0.488525882799994 0.625177397081892 0.832504540503839 0.835015231961026
"GTF2IP4" 20.6789506783447 -0.129159635042917 0.264439157082546 -0.488428553728141 0.625246320870481 0.832504540503839 0.835015231961026
"HIP1" 674.744238062931 -0.0330700284111606 0.0677339601761826 -0.48823409003611 0.625384040559233 0.832610861068405 0.83512277082544
"RPS15AP38" 13.1683788661324 -0.181456694938091 0.371764313002419 -0.488096056000164 0.625481804555168 0.832663971497017 0.835176939031551
"C10orf95" 15.801357149207 0.155841252600095 0.319793066311698 0.487319047900175 0.626032251224714 0.833165482436517 0.835682656804905
"HMBS" 292.686241293197 0.0391399373115296 0.0802913552586952 0.487473865466867 0.625922559006451 0.833165482436517 0.835682656804905
"MIOS-DT" 16.3671238140118 -0.159696460267299 0.327683978966484 -0.487349002447364 0.626011027013673 0.833165482436517 0.835682656804905
"RUSC1-AS1" 22.6018241438425 -0.153613604210697 0.31531256233651 -0.487178826851677 0.626131608577832 0.833220642269501 0.835738880779315
"ANKMY1" 17.9396926232003 0.142397375075498 0.292368242703751 0.487048024637156 0.626224298084687 0.833266919526725 0.835786195277378
"GRSF1" 1286.54209441576 0.0320721632146726 0.0658910521516346 0.486745349594132 0.626438803335465 0.833401256961522 0.835922733416029
"ALKBH4" 161.570422841298 0.0531175850923181 0.109128806813309 0.486742104522305 0.626441103283213 0.833401256961522 0.835922733416029
"PFDN5" 1667.72104008034 0.0395612918085046 0.0813161309544638 0.4865122251163 0.626604039773804 0.833498913427198 0.836022479449933
"RER1" 1130.59242162565 -0.0356118006195785 0.0732037508216576 -0.486475081124431 0.626630368817209 0.833498913427198 0.836022479449933
"ZDHHC14" 56.6393886200998 0.0833319366580628 0.171341454995582 0.486350116848321 0.626718951638125 0.833539681657362 0.836064267964209
"SPMIP4" 41.0567870190349 -0.103805396417548 0.213530178740553 -0.486139228795737 0.626868455039049 0.833661459571295 0.836187311531624
"GRAMD1A" 556.284139283659 -0.0448613624112261 0.0923246368688289 -0.48590889639743 0.627031760497708 0.833724514373997 0.836252350660124
"HLA-C" 968.621600027246 0.0400209540531619 0.0823493969378188 0.48598964341392 0.626974508856202 0.833724514373997 0.836252350660124
"STX10" 547.342811009057 0.0339532357024796 0.0699245972187913 0.485569271085557 0.627272587875224 0.833958966542247 0.836490203131409
"GAREM1" 161.024287759293 0.0600407842324106 0.123689586960412 0.485415027310482 0.627381974829947 0.833958966542247 0.836490203131409
"TNFRSF25" 31.4737724191868 -0.114770476038166 0.236413301800096 -0.485465391178424 0.627346256765742 0.833958966542247 0.836490203131409
"APEX2" 160.198511038321 -0.0709032225670176 0.146098689255859 -0.485310463277643 0.62745613444926 0.833980495376994 0.836512693489193
"C18orf32" 372.257606207511 0.0490265960205071 0.10105856935114 0.485130517236578 0.627583765823248 0.834073085411499 0.836606460767392
"RHBDL3" 14.2277328779425 0.195537549429986 0.403153094617967 0.485020584091709 0.62766174422667 0.834099674511252 0.836634026607048
"CX3CL1" 408.075051734074 0.0729487184834555 0.150446043730873 0.484882929948963 0.627759391708648 0.83415239452383 0.836687802678044
"DHX32" 219.260004424323 0.0476467444407462 0.098340117011128 0.484509739146991 0.628024154208416 0.834350095175503 0.83688789592015
"SLC35B2" 507.821647566883 -0.033079639769144 0.068271257185707 -0.484532453813805 0.628008037780297 0.834350095175503 0.83688789592015
"PATJ" 97.3825700737919 -0.110531464016508 0.228210489122431 -0.484339981223255 0.628144605851245 0.834433070721791 0.836972019532216
"MYL11" 10.416789738966 -0.204234520544288 0.421833231109141 -0.484159391632772 0.628272753969364 NA 0.837066382033642
"SCRN3" 121.915853466552 -0.0624943753225999 0.129113343834227 -0.484027238910633 0.62836653791795 0.8346508260306 0.837114947093065
"INA" 146.177009130086 0.0607345788985914 0.125542827840429 0.48377577551294 0.628545008852075 0.834674239692942 0.837141136892643
"CCDC157" 94.3472670022878 0.0680246437255442 0.14058734757015 0.483860353732056 0.62848497879047 0.834674239692942 0.837141136892643
"BAIAP2-DT" 178.777850701626 0.0615710711453378 0.127276808314643 0.483757190022607 0.628558200380388 0.834674239692942 0.837141136892643
"ZNF468" 76.0606110946237 0.0809983462190295 0.167516039005287 0.483525916085402 0.628722362906998 0.834815186185482 0.837283402116479
"TMEM183A" 433.091450940122 -0.0337174055293348 0.0697845774296928 -0.483164142726302 0.628979193159448 0.835043718062626 0.837514413993497
"ANXA2R-OT1" 32.396988925893 0.111220933465749 0.230213899558437 0.483119975288532 0.629010551595965 0.835043718062626 0.837514413993497
"C5orf22" 282.823590121528 -0.0442890041168022 0.0917662992509267 -0.482628203145665 0.629359750062145 0.835276089280891 0.837750178745317
"ARHGAP5" 1054.51451270623 0.0442803385977682 0.0917454994090726 0.482643169234189 0.629349121691292 0.835276089280891 0.837750178745317
"MFF-DT" 17.8715065168875 0.158659103590599 0.328711434805353 0.482669864176005 0.629330164106712 0.835276089280891 0.837750178745317
"THAP7" 161.40471976379 0.0558241305301374 0.11568754652687 0.482542263243276 0.629420782936082 0.835280042878099 0.837755045729237
"ACTN1" 2336.08346592798 -0.0403713211677524 0.0837801903630504 -0.481871919755835 0.629896934893842 0.835339876105186 0.837824964555575
"TTC28" 687.736028874226 -0.0329056465689794 0.0683214447842597 -0.481629840716724 0.630068923971173 0.835339876105186 0.837824964555575
"GARS1" 1967.7546001443 -0.0635664480185653 0.13195272189611 -0.481736542491432 0.629993113449655 0.835339876105186 0.837824964555575
"FSD1L" 96.6305984968768 0.068760569842665 0.142625643372897 0.48210523869743 0.62973118855905 0.835339876105186 0.837824964555575
"GALNT12" 166.60274555427 -0.0875992039923952 0.181758061088941 -0.481954987127255 0.629837922921686 0.835339876105186 0.837824964555575
"UTP20" 229.109800599403 0.0583146250502589 0.121027617020223 0.481829077412266 0.629927371488163 0.835339876105186 0.837824964555575
"PIANP" 162.773651948926 0.0825376212469249 0.1713893077452 0.481579757411889 0.630104508991492 0.835339876105186 0.837824964555575
"CDK10" 396.145875500958 -0.0364047599297905 0.075476029003043 -0.482335390595638 0.62956771031008 0.835339876105186 0.837824964555575
"ZNF398" 125.7247898203 0.074550073754746 0.15460379312075 0.482200806654986 0.629663303873136 0.835339876105186 0.837824964555575
"ZNF28" 69.7696955668042 0.0731020974821604 0.151592526878611 0.482227580655723 0.62964428608654 0.835339876105186 0.837824964555575
"RNU6-469P" 11.5622318135438 0.201336384587144 0.418003084050811 0.481662438075863 0.630045763466976 0.835339876105186 0.837824964555575
"PHC1P1" 11.3514452718025 -0.185125011136792 0.384569916755315 -0.481381936212599 0.630245072630374 0.835449244979346 0.837935558684765
"COQ10B" 307.802524566712 0.060255538066509 0.125264580500178 0.481026143431052 0.630497918088946 0.8356304389705 0.838119091589284
"CLU" 2419.8808370913 0.0319377413566676 0.0663867277610235 0.481086241690295 0.630455205999993 0.8356304389705 0.838119091589284
"LINC00941" 12.7021235696602 -0.20543104776187 0.42717669176101 -0.480904159154828 0.630584616630467 0.835668367327914 0.838158032537228
"NCK1" 284.901643546352 0.0527583357402217 0.109815824245001 0.480425622654497 0.630924778557447 0.835734276733986 0.838228634369179
"SLBP" 339.521715885746 0.0517613702657891 0.107721447476222 0.48051127680228 0.630863886586125 0.835734276733986 0.838228634369179
"CYP7B1" 37.5671713613185 0.111289996519852 0.231624329279997 0.480476281856038 0.630888764369451 0.835734276733986 0.838228634369179
"LDB1" 163.779933106271 -0.0680851365029943 0.14169647642084 -0.48049985590877 0.630872005612883 0.835734276733986 0.838228634369179
"LINC01013" 28.031873494637 0.118101708636386 0.245747004920768 0.480582494482338 0.630813259481593 0.835734276733986 0.838228634369179
"GGCX" 412.696239115236 0.0338213894344563 0.0704186653356046 0.480290122984705 0.631021111082325 0.835784934755822 0.838280342363118
"KSR1" 156.471573357232 -0.0575732865706047 0.119963448636016 -0.479923570264215 0.631281740543723 0.835843552667123 0.838345422591275
"RETREG3" 248.403564026222 -0.0495229838786315 0.103246876663716 -0.479656000054435 0.631472019564334 0.835843552667123 0.838345422591275
"RBMS1" 2073.98978032609 0.0447708393828219 0.0933281173689263 0.479714373813443 0.631430505753429 0.835843552667123 0.838345422591275
"TMEM220" 48.114489344774 0.0956869411280616 0.199469893864436 0.479706181590955 0.631436331766483 0.835843552667123 0.838345422591275
"ANKRD36B" 293.420587924965 -0.0717627533924588 0.149576831636515 -0.479771851076834 0.631389630641375 0.835843552667123 0.838345422591275
"TMEM254-AS1" 11.17264909709 0.188429481052042 0.392629379058806 0.479916916823026 0.631286471754369 0.835843552667123 0.838345422591275
"AMY2B" 29.3742417619427 0.112172832039901 0.233791960317347 0.479797645255373 0.631371287407625 0.835843552667123 0.838345422591275
"KCTD5" 411.115562894374 -0.0516231280704575 0.107670404463469 -0.479455132798097 0.631614879709957 0.835878852949491 0.838382623513189
"SUMO2" 3946.94068312264 -0.0345157811859542 0.0719886668512283 -0.479461319339119 0.631610479533335 0.835878852949491 0.838382623513189
"NOC3L" 199.217479679411 -0.0589436105227213 0.122992486503671 -0.479245620592947 0.631763902947473 0.835999175536489 0.838504203884743
"IP6K2" 1329.68567065851 0.0375569525091678 0.0784027569429008 0.479025916608007 0.631920191535384 0.836129089186233 0.83863540416362
"CFAP57" 13.6290790023009 -0.163567745945232 0.341883635083869 -0.478431048345167 0.632343439465294 0.836612175358772 0.839075054170339
"RBM19" 183.531036044577 0.0486277671926009 0.101664092154738 0.47831801929227 0.632423873100786 0.836641659265733 0.839075054170339
"CDK5R2" 10.0902173980445 0.193438538467816 0.404373227709839 0.47836633390235 0.632389490968148 NA 0.839075054170339
"GLIPR1" 71.7707819735226 -0.0892772678993564 0.186683742647643 -0.478227330527989 0.632488412104057 0.836650112471562 0.839084436228542
"RPS18P5" 4244.85858801289 0.0331071760385882 0.0692485542954655 0.478091945390348 0.632584764659328 0.836700642941571 0.8391360178787
"RPS26P47" 10.231152609839 -0.214482264851424 0.448906525391259 -0.477788253722723 0.632800922354268 NA 0.839346499572553
"EPB41" 653.454002669843 -0.0450745659598618 0.0943921500609197 -0.477524517989803 0.632988666183615 0.837157912404619 0.839519258329273
"PPIP5K1" 20.1976770305639 0.150971514002852 0.316331489030272 0.477257305194818 0.633178909321995 0.837290680620586 0.8396542234969
"NDUFAF2P1" 18.5574681092615 -0.145950351293819 0.30583449730432 -0.477220040839904 0.633205441745385 0.837290680620586 0.8396542234969
"TRMT13" 188.33470947778 0.0558743947188768 0.117166542100971 0.47688012052729 0.633447488635785 0.837357089965299 0.839727194197496
"MED18" 30.3520111472372 0.122632874026297 0.257085667747795 0.477011710145592 0.633353783024676 0.837357089965299 0.839727194197496
"PIM1" 425.598806231066 -0.0602752038065782 0.126465281855471 -0.476614632270879 0.633636562021209 0.837357089965299 0.839727194197496
"ACTC1" 57.5307167034066 -0.150072280037641 0.314847827490437 -0.476650200300967 0.633611230066764 0.837357089965299 0.839727194197496
"B2M" 5278.05985782225 -0.051176710517974 0.107383829725943 -0.476577438601169 0.633663052233957 0.837357089965299 0.839727194197496
"CSTF3" 837.09885954143 -0.029540398230742 0.0619648745214885 -0.476728121518229 0.63355573519309 0.837357089965299 0.839727194197496
"ZNF578" 29.7638228849756 -0.115018696464682 0.241159602250314 -0.476940148314298 0.633404741825435 0.837357089965299 0.839727194197496
"MTF2" 749.149183947627 -0.041931486347617 0.0880320936130958 -0.476320448902503 0.633846099215257 0.837522056709442 0.839893537947361
"ZNF57" 20.6836981686507 0.140026938102141 0.294051163373172 0.476199231779394 0.633932446751551 0.837559232677807 0.839931729130617
"TACC1" 258.056284454983 0.0450159185223013 0.0945749988814979 0.475981168963122 0.634087793681843 0.837585083803777 0.839960382425333
"MSRB1" 213.386425868321 -0.0490094900571269 0.102976531421574 -0.475928732309771 0.634125151713569 0.837585083803777 0.839960382425333
"TMEM184B" 527.246142888786 -0.0542088715016605 0.113901742467888 -0.475926621727877 0.634126655398565 0.837585083803777 0.839960382425333
"NBPF10" 203.94351335941 0.0535714710702683 0.112586225629555 0.475826156980659 0.634198233298777 0.837602733679347 0.839978991690443
"SUCLA2" 257.838382524404 -0.049393854975633 0.103854814648248 -0.475604863798831 0.634355909640086 0.837734082414095 0.840111622372326
"SNRNP70" 1179.71844886711 0.0329394978056118 0.0692770523962436 0.475474874670012 0.634448537539486 0.837779511574718 0.840158089662075
"LINC03015" 40.9466260236245 0.0990959890743341 0.208481043112486 0.475323739726623 0.634556240761313 0.837844837301438 0.84022450996245
"KPNA6" 1234.99590422277 -0.0261529018051844 0.0550309831624526 -0.475239588723691 0.634616212603542 0.837847134055768 0.840227722182111
"CPQ" 96.2615394099326 -0.0714380131514601 0.150350705833445 -0.475142519321442 0.634685393972241 0.837861588078961 0.840243126066614
"NUBP2" 531.307805441424 -0.0451214298173526 0.095026769330675 -0.474828620768308 0.634909131329752 0.837997352979132 0.840382002696658
"KRBA2" 148.051663288577 -0.0579343464870193 0.122030475357871 -0.474753100134364 0.63496296512222 0.837997352979132 0.840382002696658
"MAFG" 736.927196531434 -0.0602055617627983 0.126801775474035 -0.474800621187883 0.634929090200837 0.837997352979132 0.840382002696658
"RNPC3" 154.354370842764 0.0613578148675396 0.12932968634798 0.474429472460388 0.635193680287758 0.838224953864098 0.840611159782612
"ZNF461" 66.9188550097824 0.0775756844692449 0.163582553444786 0.474229572993118 0.63533620693416 0.838259270551921 0.84064739079707
"PGLS-DT" 24.1361946680251 -0.127780059805229 0.269409530996383 -0.474296730827035 0.635288322453484 0.838259270551921 0.84064739079707
"XRCC3" 45.6717832854583 0.089742601859288 0.189394011850978 0.473840756538284 0.635613468507182 0.838471310615324 0.840861851379303
"XKR6" 227.580880029566 0.0511096069436938 0.107848034373304 0.473903926396874 0.635568419163488 0.838471310615324 0.840861851379303
"ARHGEF9" 239.808515062672 0.0484327187588169 0.102397635838707 0.472986689215231 0.636222675665047 0.839198006735304 0.841591528119709
"SH3BP5" 214.334678785932 -0.0575232451304181 0.121652245101125 -0.472849844099476 0.636320310324491 0.839206669075138 0.841602032207937
"TMEM9B" 409.420221603197 0.039895319550864 0.0843784678906177 0.472813983806645 0.636345896553361 0.839206669075138 0.841602032207937
"GLIDR" 126.776720137052 -0.0582090076824118 0.123154197778039 -0.472651429936005 0.636461883771768 0.839282704033379 0.841679192550637
"BBS4" 414.344058144012 0.0427466778416826 0.0904751081147352 0.472468933526709 0.636592111227536 0.839354757311698 0.841753267945273
"EXOSC1" 742.097153363425 -0.0466074671506555 0.0986586507260421 -0.472411357824833 0.636633198953472 0.839354757311698 0.841753267945273
"BSCL2" 1845.20474382796 0.039150191340709 0.0829064347987342 0.472221383487916 0.636768778193056 0.839456586095079 0.841856295762116
"HLA-DPB1" 108.925714266671 0.0595628778472162 0.126267529073425 0.471719675551583 0.63712689123604 0.839851737160251 0.842253484738562
"HIRA" 362.433653147919 -0.0346423894388128 0.0735018136076534 -0.471313396751419 0.637416950234113 0.840157116156872 0.842560645515869
"AIFM2" 80.7866308723211 0.0791168772731581 0.167946657985887 0.471083367909628 0.637581201832383 0.840181437705042 0.84258957670754
"OTX1" 606.113045315754 -0.0405263087416167 0.0860545742065425 -0.470937298978995 0.637685511277746 0.840181437705042 0.84258957670754
"ATP8A2" 32.9973533617217 -0.10764727265328 0.22856480250171 -0.470970470846991 0.637661822248649 0.840181437705042 0.84258957670754
"TRAPPC2L" 651.034249101454 -0.0354523465580809 0.0752897683959376 -0.470878677320964 0.637727375672558 0.840181437705042 0.84258957670754
"NPEPPSP1" 16.6140047997438 -0.144724335678344 0.307244042934944 -0.471040330988574 0.637611934229865 0.840181437705042 0.84258957670754
"MYCBP" 106.78432193649 0.0601511364721993 0.127769316123761 0.470779200335822 0.637798419360755 0.840198100875531 0.842607195176111
"DNAJC12" 15.4886386451233 -0.207275372394783 0.440444299806313 -0.470605187729601 0.637922702310852 0.840284888844506 0.842695139459038
"RPL3P2" 28.3900698348579 -0.111677149027411 0.237416411926867 -0.470385126794904 0.63807988838405 0.840414997626301 0.842826528885066
"HSD17B7P2" 24.6516900105885 0.113310763305463 0.240931896548716 0.470302043559235 0.638139237667503 0.840416233552406 0.842828675638463
"CST7" 11.784695807165 0.170209183525975 0.362349760370941 0.469737259800394 0.638542744060196 0.840444134189674 0.842864814783739
"SMARCD3" 283.344518195753 0.0522839904647212 0.111241981632405 0.470002329134085 0.638353353514661 0.840444134189674 0.842864814783739
"UBE4A" 428.731898116209 -0.0386108708444924 0.0821246794112016 -0.470149425499322 0.638248264169013 0.840444134189674 0.842864814783739
"TPI1" 2253.55996127567 0.0210699089037752 0.0448442097094587 0.46984681055336 0.638464467804587 0.840444134189674 0.842864814783739
"TNKS" 513.396476815438 -0.0398198694347411 0.0847973217954815 -0.469588762847731 0.63864885460347 0.840444134189674 0.842864814783739
"NAGA" 176.662500539664 0.0626427548755599 0.133301921199533 0.469931373170483 0.638404048838798 0.840444134189674 0.842864814783739
"SNRPGP10" 56.2682469733772 -0.080783855030336 0.172023566145424 -0.469609233435166 0.638634226623449 0.840444134189674 0.842864814783739
"TNFRSF6B" 42.8140907333973 -0.126158210157658 0.268686644242914 -0.469536587920615 0.638686138673193 0.840444134189674 0.842864814783739
"SNURF" 212.308461217142 0.0531537074891908 0.11309064283163 0.470009774091798 0.638348034474909 0.840444134189674 0.842864814783739
"EPB41L2" 252.824495138549 0.0800040340940612 0.170438872681433 0.469400159924765 0.638783634087311 0.840493427019336 0.842916966271932
"YPEL5" 663.163884310773 -0.0415936133825538 0.0886311318681328 -0.469288979006131 0.638863091823226 0.840493427019336 0.842916966271932
"RPS27P17" 11.8944784091423 -0.177753830567641 0.378813034086585 -0.469238950545223 0.638898847046878 0.840493427019336 0.842916966271932
"PRKD3" 306.801982639061 -0.0445205733273094 0.0948994605028169 -0.469134103517774 0.638973783694249 0.84051515814526 0.842939665316202
"PDK3" 147.997824125546 0.0534853986776709 0.114173021247797 0.468459169190138 0.639456263411527 0.840919177220094 0.84334756589935
"KRT17" 136.663887828628 -0.0758398048667479 0.161873843964754 -0.468511792944518 0.63941863960711 0.840919177220094 0.84334756589935
"RWDD2B" 227.007132695334 -0.0472899856504288 0.100933724773767 -0.468525121374692 0.639409110478892 0.840919177220094 0.84334756589935
"ID2" 756.268075540176 0.11799230764096 0.251922469238352 0.46836754179844 0.639521775414298 0.840928468713299 0.843357789272414
"CDC42SE1" 553.641296535464 0.0375659750216945 0.0802286770487649 0.468236251719082 0.63961565045418 0.840975050601731 0.843405410663911
"GNAI3" 1431.80709930302 0.0369110537882306 0.0789033262035204 0.467800985892832 0.639926915524931 0.841287639664933 0.843720713139766
"ARPC4" 1317.02838202524 0.0365201861131573 0.0780779168466434 0.467740272641858 0.639970337512698 0.841287639664933 0.843720713139766
"ME1" 290.411037558587 0.0562655059848097 0.120321424432551 0.467626661254753 0.640051595447389 0.841317591384709 0.843751656295353
"NCBP2" 881.419826535781 -0.035526758157453 0.0759890049028894 -0.467524982105696 0.6401243227838 0.841336325588135 0.843771349369528
"RPL36AP37" 2713.80123897043 0.0279365938711176 0.0598074075562405 0.467109259749256 0.640421709575661 0.841650306665566 0.844087144025476
"STARD7" 985.383505622339 0.0254891175226581 0.054579153801232 0.467011958732178 0.640491322154597 0.841664913979391 0.844102698328303
"PARP8" 132.040790101645 -0.0600037933867306 0.128538946712068 -0.466814105153211 0.640632883337741 0.841736296944598 0.844176097102146
"CELF3" 40.2118649102171 -0.134406714406833 0.287949081601196 -0.466772505956396 0.640662648584952 0.841736296944598 0.844176097102146
"REXO2" 527.686289718511 -0.0383045112986572 0.0821469180840359 -0.466292737354698 0.641005976566321 0.841996365950977 0.844445055117959
"MDFI" 11.1579673059006 -0.180223151794853 0.386554605615307 -0.466229477483469 0.64105125179793 0.841996365950977 0.844445055117959
"DNMT3A" 496.035699167742 0.0401626846533226 0.0861992161136151 0.46592865299826 0.641266570827321 0.841996365950977 0.844445055117959
"CBX8" 90.2753791513165 -0.0756226240806068 0.162201015786555 -0.466227808216199 0.64105244651434 0.841996365950977 0.844445055117959
"GMEB1" 195.996419996487 0.0517004346748345 0.110976617900261 0.465867816599889 0.641310118938539 0.841996365950977 0.844445055117959
"HSPA12A" 212.348079462655 -0.0511721556537569 0.109868070460304 -0.465760028726871 0.641387279039666 0.841996365950977 0.844445055117959
"KRT6B" 28.2065761922335 -0.114247462597408 0.245289709270399 -0.46576541240654 0.641383425033055 0.841996365950977 0.844445055117959
"ZNF585A" 132.849140407634 0.0544712629083081 0.116944101248362 0.465788888253746 0.641366619526824 0.841996365950977 0.844445055117959
"MT-TF" 32.4983421960898 0.12771141272671 0.273987038354235 0.466122096482508 0.641128107678058 0.841996365950977 0.844445055117959
"CALY" 12.737696048287 0.188033587804284 0.404018500699812 0.465408359960214 0.641639048555949 0.842000792858851 0.844455813181076
"ID4" 1517.46856980736 -0.0522516786741272 0.112285868970049 -0.465345097770627 0.641684344102935 0.842000792858851 0.844455813181076
"RABEP2" 106.762422848013 0.0676289829024069 0.145338320749761 0.465321069856369 0.641701548370313 0.842000792858851 0.844455813181076
"FAM174C" 177.171001622066 -0.0504044286162717 0.108343367060098 -0.465228559754032 0.641767788480495 0.842000792858851 0.844455813181076
"ITGA9-AS1" 36.4556622826658 -0.103078553774323 0.221378932432905 -0.465620430279938 0.641487216542299 0.842000792858851 0.844455813181076
"FAM111A-DT" 38.6450144134998 -0.0967744690172848 0.20803519503207 -0.465183158082296 0.64180029853232 0.842000792858851 0.844455813181076
"CIBAR1-DT" 13.5825696598897 0.159581579407202 0.343029328405888 0.465212639831127 0.64177918792791 0.842000792858851 0.844455813181076
"NKX3-2" 20.8912199604217 0.136127567217168 0.292788770333569 0.464934386185919 0.641978444848271 0.842004180900358 0.844461916507172
"NCOA2" 231.518230432083 0.04470621636375 0.0961508626215304 0.464959077275498 0.641960762562255 0.842004180900358 0.844461916507172
"RANBP1P1" 48.0082561625374 -0.084677514879794 0.182079532908962 -0.465057843278475 0.641890034270503 0.842004180900358 0.844461916507172
"NDUFB1P1" 14.5600705899279 -0.159997892023649 0.344361272832952 -0.464622199550481 0.642202031806422 0.842220657518075 0.844679926709807
"PLCB3" 155.164672935607 0.0713881789688073 0.153689125273063 0.46449726902909 0.642291515689112 0.842261240223746 0.8447215295061
"PRDM2" 264.7221307066 0.0469185340401807 0.101080748577241 0.464168842243266 0.642526782442088 0.842296422525212 0.844763121424424
"MEA1" 698.666272965009 -0.0366201002675227 0.0789292926029792 -0.463960832028798 0.642675807988834 0.842296422525212 0.844763121424424
"KIF1C" 480.686640422365 0.0433287957752322 0.0934036119370008 0.463887797020706 0.642728136148478 0.842296422525212 0.844763121424424
"CKB" 7624.37175245078 0.0663994997583395 0.143092983823499 0.464030436602268 0.642625939318886 0.842296422525212 0.844763121424424
"TMEM183BP" 42.6326427047914 -0.0902284002518088 0.194424611645 -0.464079107518325 0.642591069667016 0.842296422525212 0.844763121424424
"INTS6-AS1" 21.1671526412054 0.131352172119324 0.283056290744031 0.46404964812496 0.642612175376445 0.842296422525212 0.844763121424424
"RELA-DT" 37.7596036715823 0.113067525205996 0.243681419528098 0.463997318404322 0.642649666876146 0.842296422525212 0.844763121424424
"MTARC1" 103.199969633071 0.0775624874673405 0.167287698368796 0.463647286821708 0.642900469548896 0.84244553332145 0.844913569386447
"RPS20" 16938.0853807049 0.0205643615335779 0.0443687221847468 0.46348780223938 0.643014756050473 0.842510658751326 0.844981586311265
"ZNF701" 72.1578395684306 -0.0869744906350425 0.187690918536771 -0.463392109288459 0.643083333584475 0.842510658751326 0.844981586311265
"DMXL1" 126.332657746785 -0.0679771630522317 0.146713470406447 -0.463332800075625 0.643125838550585 0.842510658751326 0.844981586311265
"CFAP20" 357.685004363018 0.038295276770232 0.0826832659638911 0.463156314930231 0.643252326570198 0.842522938069368 0.844995701327167
"H2BC11" 19.8102464132914 0.155596460605676 0.335924447704848 0.463188855913183 0.643229003464403 0.842522938069368 0.844995701327167
"POMP" 1857.40335235288 0.0321073231805021 0.0694721875473072 0.46216082023671 0.643965997471008 0.843175063979905 0.845653341407057
"DOP1B" 49.41852187225 -0.0832164097398971 0.180015377988664 -0.462273893873319 0.643884918351478 0.843175063979905 0.845653341407057
"SPACA9" 124.512387559404 0.0598748240442414 0.129561371265843 0.462134843582245 0.64398462455346 0.843175063979905 0.845653341407057
"FAM169A" 203.023190902359 0.0493302575289883 0.106690892467237 0.46236615317598 0.643818767228631 0.843175063979905 0.845653341407057
"MAPKAPK5" 296.521307387168 0.0447314950724596 0.0968848604472743 0.461697471265935 0.644298284738802 0.843508982786341 0.845989141679069
"EXPH5" 29.6332050883527 -0.111482609412612 0.241546288384974 -0.461537248856137 0.644413203593065 0.843582674305979 0.846063949794294
"NEK10" 23.0828160337519 -0.150319096582537 0.32581995393728 -0.461356325068639 0.644542980640283 0.843675801078275 0.846158250344252
"API5" 984.148418025092 0.0259206662577067 0.0562054357807172 0.461177213514275 0.6446714684393 0.843767223497194 0.846250841560929
"SAMD14" 25.1672848558126 -0.130039357539623 0.282042296092349 -0.461063320435614 0.644753176511378 0.843797408008523 0.846282014584918
"ZNF425" 72.0638575412525 0.0829055177762937 0.179853443159052 0.460961526897078 0.644826207879531 0.843816232739491 0.846301794269576
"PLEKHG6" 38.085384002632 0.0909786693542183 0.197764362099495 0.460035713150619 0.645490586505221 0.844456003244094 0.84694704849796
"C14orf93" 48.9404282640169 -0.0959561507590172 0.208615839606276 -0.459965796174043 0.645540771535934 0.844456003244094 0.84694704849796
"MEGF6" 68.0960351807184 -0.0862556831299838 0.187531468274654 -0.459953115728053 0.645549873483583 0.844456003244094 0.84694704849796
"GOLGA6L9" 69.8840561889425 -0.0748788435520216 0.162780825824293 -0.459997933865051 0.645517703532946 0.844456003244094 0.84694704849796
"MTRES1" 153.450495913634 0.0576042771299671 0.125348645565913 0.459552449648742 0.64583749651152 0.844612186992523 0.847106391173964
"MBOAT1" 12.6138452374414 0.174953949250791 0.380714167124576 0.459541473258449 0.645845376792587 0.844612186992523 0.847106391173964
"ANO6" 211.633096226612 0.0437708414261069 0.0952421766562819 0.459574139974466 0.64582192449052 0.844612186992523 0.847106391173964
"CDK20" 121.146403476387 0.0686312788658562 0.149557671154246 0.45889507596754 0.646309514939301 0.845142352171832 0.847639021614006
"ZNF780B" 86.2862339013907 0.0669596665318934 0.14598710824211 0.458668353241474 0.646472343213778 0.845278450941462 0.847776422064341
"S100A11" 2560.35159781627 -0.0424052670303798 0.0925064341117041 -0.458403433637645 0.646662625266696 0.845296797704845 0.847797521012753
"RBM47" 449.139090544926 -0.0501730316235976 0.109437284765288 -0.458463783446422 0.646619276175465 0.845296797704845 0.847797521012753
"LINC00491" 14.3040199710915 -0.160519723042857 0.350133963341769 -0.458452306399571 0.646627520012316 0.845296797704845 0.847797521012753
"BDH2" 296.212762965658 -0.056227733930822 0.122724473437308 -0.458162356341622 0.646835802346206 0.845393897258327 0.847897604648446
"ZBBX" 36.5975035795978 0.106955615587308 0.233477514412762 0.458098142154379 0.646881933622105 0.845393897258327 0.847897604648446
"PWWP2A" 332.62277498614 -0.038159702952007 0.083308187928053 -0.458054651062182 0.646913178260646 0.845393897258327 0.847897604648446
"PIK3C3" 300.860270734165 0.0353717278931398 0.0772642399123118 0.457802056077735 0.647094658506727 0.845400703404593 0.847907126344496
"EFNA1" 14.0926591029341 -0.208151261564465 0.454648622001706 -0.457828862755651 0.647075397894712 0.845400703404593 0.847907126344496
"RPL36AP8" 78.9097772511741 0.0649566502304173 0.141876486071091 0.457839435055286 0.647067801756926 0.845400703404593 0.847907126344496
"FN3K" 56.5111119865353 0.0812281312024129 0.177525480617794 0.457557590717324 0.647270317900735 0.845533567713773 0.848042180971118
"CFAP53" 53.3002842187437 0.0895651086657013 0.195772032028744 0.457496955706887 0.647313889933779 0.845533567713773 0.848042180971118
"METAP2" 1405.68949033451 -0.0225208015682916 0.0492735321565489 -0.457056772320278 0.647630239873048 0.845793218779469 0.84830439870695
"CTSW" 25.2629793556464 -0.12919766473069 0.28262435604279 -0.457135635936238 0.647573557677068 0.845793218779469 0.84830439870695
"TRIM41" 424.895536526372 0.0338444720579126 0.0740754253664975 0.456892037952706 0.647748647143464 0.845871077790903 0.848383386880312
"PLPP7" 16.4161299451748 -0.153092712218812 0.335414052209909 -0.456429035128807 0.648081490630527 0.846109797820523 0.848625509712477
"ERICH2" 34.5499006138411 0.139431114194342 0.305507130835328 0.456392339560469 0.648107873351403 0.846109797820523 0.848625509712477
"PSMC1P9" 11.9823348244275 -0.160829054455743 0.352325617757045 -0.456478457285065 0.648045958674301 0.846109797820523 0.848625509712477
"ANKRD26" 395.621057534436 0.0499235464720979 0.109414440068041 0.456279321459325 0.648189131852517 0.846115380281777 0.848632903834459
"SCNM1" 339.50595327189 0.0357113070815729 0.0782760225862512 0.456222811298608 0.648229763472757 0.846115380281777 0.848632903834459
"SIRT2" 270.456094150933 0.0475823287220108 0.104367562917492 0.455911083787853 0.648453918871804 0.846331185116792 0.848850248291842
"IFT57" 1165.2952377699 -0.0381577095284163 0.0838533335421886 -0.455052982589156 0.649071122328753 0.846385076468304 0.848913266963322
"PEX2" 470.354058781089 0.0306953705925106 0.0674530001429677 0.455063088779614 0.649063851880903 0.846385076468304 0.848913266963322
"GJB2" 11.8658645230403 0.172403790977793 0.378432645514874 0.455573251993706 0.648696881175614 0.846385076468304 0.848913266963322
"RGS19" 86.9969062660476 0.0715485857446511 0.157058499271281 0.455553733650975 0.648710919545342 0.846385076468304 0.848913266963322
"RPL35A" 14630.876175465 0.0286377445800237 0.0629073579224863 0.45523680417974 0.648938885313829 0.846385076468304 0.848913266963322
"FMNL1" 17.6825458267168 0.149429312338289 0.328284990951552 0.455181675851703 0.648978542200743 0.846385076468304 0.848913266963322
"TRAF3IP1" 233.676886130036 0.0487027763653261 0.107030642417509 0.455035822127878 0.649083467733616 0.846385076468304 0.848913266963322
"PLEKHM1" 163.259163104538 -0.0576005229887097 0.126572049987746 -0.455080904467345 0.649051035260615 0.846385076468304 0.848913266963322
"BMP2K-DT" 12.3344396626327 0.187637328965979 0.412287328449287 0.455113014682572 0.649027935408007 0.846385076468304 0.848913266963322
"C2orf15" 26.3445903801744 0.12620653855152 0.277017909719254 0.455589816122086 0.648684967692464 0.846385076468304 0.848913266963322
"HNRNPL" 2769.40812461988 -0.0190232160227735 0.041825258965372 -0.454826018854377 0.649234410068169 0.846505182787568 0.849034627980773
"FRG1BP" 48.3406405750276 0.0873765461803077 0.192279532793271 0.45442458129046 0.649523263260644 0.846805066309728 0.84933630367801
"ZSCAN29" 146.32413209345 -0.060703061381212 0.133636886247597 -0.454238818979543 0.649656945810382 0.846819307539229 0.849353274835411
"LYAR" 216.59998470002 0.0469533497063273 0.103383334348515 0.454167492296611 0.649708278557094 0.846819307539229 0.849353274835411
"GBA1" 93.6187417443506 -0.0645126804254116 0.142047086593553 -0.45416405202315 0.649710754512479 0.846819307539229 0.849353274835411
"GUCY1A2" 698.038516931647 0.0522361547959621 0.115106368597609 0.453807686163485 0.649967250996581 0.846958281718419 0.849495351228031
"RPL9" 18071.715670225 0.0253316175243775 0.0558246970934269 0.453770801156038 0.649993801573439 0.846958281718419 0.849495351228031
"ORMDL3" 307.262504681685 -0.0439729046026944 0.0969055923390501 -0.453770556902882 0.649993977393299 0.846958281718419 0.849495351228031
"TMEM63C" 17.0343689637295 0.142787799402505 0.314963222721216 0.453347531082672 0.650298511763836 0.847276798460389 0.849817289023876
"RPL5P9" 158.151443647076 -0.055717378281871 0.122946041440077 -0.453185622157889 0.650415084723033 0.847276798460389 0.849817508012618
"S1PR2" 97.4757957543844 0.0609643914307473 0.134509977049487 0.453233230486078 0.650380806270076 0.847276798460389 0.849817508012618
"FAM133CP" 18.3512670321046 -0.134207634105781 0.296341239953543 -0.452882069761269 0.650633662748852 0.847484803515344 0.850027032014673
"DYNLL1P1" 36.8590888391356 -0.0931350604007751 0.205688870736747 -0.452795817620949 0.650695775541194 0.847488985107875 0.850032121202199
"UFSP1" 19.0483249132506 0.143777120202314 0.317756918490523 0.452475184129162 0.650926694748241 0.847713005434259 0.850257708894173
"METTL4" 102.950237442497 -0.0597329918479213 0.132111487396834 -0.452140786731864 0.651167562367475 0.847949940025634 0.850496249944315
"SPATA2" 224.817819637105 -0.0519610045627835 0.114977519092832 -0.451923167004765 0.65132433418557 0.84802996237011 0.850578302711979
"CEROX1" 11.1524061527923 0.162338980966648 0.359242991600035 0.45189185248571 0.651346894227973 0.84802996237011 0.850578302711979
"DTWD1" 276.12919349712 0.0468477312977398 0.103701673944549 0.451754822422541 0.651445619091375 0.848081756015807 0.850631146874724
"HCG11" 77.6759389125527 -0.0774765277713381 0.171704726502643 -0.451219540366848 0.651831327673306 0.848507115042389 0.851058679724398
"NRDE2" 261.997435831347 0.0498877818652869 0.110700089953113 0.450657103227441 0.652236703793303 0.848901217344779 0.85144241288474
"NMNAT3" 19.1880867975598 0.134259841902282 0.297934276438038 0.45063576943019 0.652252082134176 0.848901217344779 0.85144241288474
"PHYKPL" 252.333654173281 0.0459646900376281 0.102046086708674 0.450430697738073 0.652399914384079 0.848960211570155 0.85144241288474
"PIPOX" 37.3539728134138 -0.112323657489486 0.249406123946171 -0.450364472661179 0.652447657689242 0.848960211570155 0.85144241288474
"HNRNPUL2-BSCL2" 1884.1506666237 0.0366787443724035 0.0814559883640191 0.450289108377025 0.652501991408546 0.848960211570155 0.85144241288474
"BMS1P20" 56.289761851386 0.0959750005957758 0.213161486100294 0.450245503311133 0.652533429229521 0.848960211570155 0.85144241288474
"VSTM4" 10.954178177514 0.180825218832364 0.401452897985885 0.450426985929299 0.652402590281676 NA 0.85144241288474
"SETD7" 138.331601992568 0.103510379075227 0.230044177248632 0.449958700599287 0.652740219947532 0.849091129674711 0.851575516371956
"CLSTN2" 260.71437313559 0.120496738671919 0.26780490038633 0.449942247128759 0.65275208405143 0.849091129674711 0.851575516371956
"CGGBP1" 886.113676855391 0.0294531046868872 0.0654840594103219 0.449775181198443 0.652872555254041 0.849171065358448 0.851656587086952
"CRTC3-AS1" 14.9905436509078 -0.147331496391558 0.327695692084883 -0.449598514567578 0.652999959367577 0.849260003198111 0.851746686325352
"H2AC13" 10.2046413461305 -0.189188355648764 0.420981448011439 -0.449398320383047 0.65314434273713 NA 0.851858914542638
"NDUFB4P12" 147.495595539624 -0.0526116671469048 0.117096391765526 -0.449302206102598 0.653213666567685 0.849459978174434 0.851873235580097
"RPL13AP25" 1138.31341757011 -0.0253167723278452 0.0563783299407542 -0.44905147694956 0.653394522726518 0.849459978174434 0.851875683755462
"SUPV3L1" 339.408680941829 0.0487416751267094 0.108547979047797 0.449033464780097 0.653407516063519 0.849459978174434 0.851875683755462
"ARL2" 699.689761187581 -0.0347272814718338 0.0773477334273889 -0.448976071217839 0.653448918434434 0.849459978174434 0.851875683755462
"BAHCC1" 113.387504540841 -0.0582925096038028 0.129793974338118 -0.449115684307106 0.653348206682521 0.849459978174434 0.851875683755462
"DDIT4" 2276.40368414799 0.126001518184827 0.280757085424323 0.448791944090725 0.653581750630423 0.84947853181246 0.851896727455348
"CD151" 506.422626045917 -0.0440598235407162 0.0981632312630693 -0.448842432892612 0.653545326124789 0.84947853181246 0.851896727455348
"RPS18P9" 18.5829871005058 -0.134673531000198 0.300134383874494 -0.448710771693901 0.653640313156502 0.84947853181246 0.851897010836212
"SELENOO" 98.8809884394114 -0.0902372740848026 0.201148264959995 -0.448610750397222 0.65371247731752 0.849495585589277 0.851915019753044
"PIK3R4" 129.774285900985 0.0553727032182606 0.123462587563587 0.448497834939204 0.653793948351824 0.849522805385806 0.851944129821768
"ZNF789" 78.6676365253446 -0.0699386109847612 0.155967427463726 -0.448418058321998 0.653851511456937 0.849522805385806 0.851944129821768
"ZNF433" 27.3055869402874 -0.106820258073002 0.23826937398089 -0.448317197834957 0.65392429065166 0.849540649561723 0.851962931007842
"ZNF282" 214.709135594728 0.0571501773363985 0.127612927774778 0.447840029477751 0.654268651744905 0.849911282169166 0.852335526777958
"CCNF" 195.148733673007 -0.0785329152081482 0.175495968553927 -0.447491277749872 0.654520384155899 0.850161531753641 0.852587396650931
"ZNF740" 251.132677237515 0.0554948470669763 0.12408931489702 0.447216967174254 0.654718411820579 0.850341984949855 0.852769271274958
"MROH7-TTC4" 132.151136744771 0.0517114247444643 0.115662236310481 0.447089961200917 0.654810106985988 0.850384314406931 0.852812627963822
"CNOT1" 1048.98150260378 -0.029148759750002 0.0652532158845761 -0.446702271372526 0.655090041635555 0.850671075726748 0.853101114691468
"WDR36" 254.313423815221 -0.0392949738817605 0.0880298093505843 -0.446382585304323 0.655320910081724 0.850858298514415 0.853290685310285
"PDCL" 357.424955893913 -0.0404813866343397 0.0906965326410176 -0.446338856134308 0.655352492642253 0.850858298514415 0.853290685310285
"KCNC1" 11.7201734488024 0.1667036214117 0.373753390373292 0.446025710282394 0.655578674281901 0.8509947634954 0.853430259145434
"SLFN5" 427.563952560073 -0.119354367191894 0.267642085937128 -0.445947679618412 0.655635039848937 0.8509947634954 0.853430259145434
"RNLS" 51.2913848443962 0.0858178035236424 0.192410138757617 0.446014976537952 0.655586427701923 0.8509947634954 0.853430259145434
"MLXIP" 408.358666316736 0.0387070747152385 0.0868315303643405 0.44577211242075 0.65576186824811 0.851082605119413 0.853519258182444
"TMEM161B" 154.263113931987 0.0548177796232006 0.123031362985575 0.445559394718141 0.655915547186529 0.85112850765871 0.85356710378525
"NR2F2-AS1" 554.32256784036 0.0552521772688591 0.124000466359585 0.445580398936848 0.655900371938381 0.85112850765871 0.85356710378525
"DGKE" 95.3848275004868 -0.0702956906481396 0.157841743793447 -0.445355512164952 0.656062856799564 0.85124288787376 0.85368271741649
"LTBP3" 47.8016182091273 -0.0895013469372159 0.201014437127472 -0.445248352388039 0.656140287450133 0.851266587541254 0.853707390577383
"PDPK1" 519.284712683114 0.0374773987382142 0.0842147808724052 0.445021626251058 0.656304125577215 0.851402376594082 0.853844474521333
"INTS6" 454.621853379382 -0.043257257155355 0.0972219161823784 -0.444933188461425 0.656368037476631 0.851408521746644 0.853851542693896
"HDHD2" 230.04708220941 0.0427259860413455 0.0960504382011966 0.444828642549735 0.656443593578675 0.851429768719911 0.853873755887949
"SHLD1" 55.0813873009974 -0.0819914110266808 0.184407864529448 -0.444619925705975 0.656594445291537 0.851514822000743 0.853960863517024
"OR7E66P" 13.9828979935144 -0.145947230755856 0.328285464682202 -0.444574147981668 0.656627533367963 0.851514822000743 0.853960863517024
"FBXL4" 91.8901490890794 -0.0619479672464534 0.139396534446353 -0.444401056973867 0.65675264939772 0.851600317189473 0.854047509249743
"PMS1" 238.76412044996 0.0527007123372298 0.118854231549853 0.443406277168387 0.657471896370143 0.851927903887354 0.854390500223747
"ZNF671" 49.4494399439595 0.0912932438923601 0.205824146232792 0.443549727101044 0.65736815942197 0.851927903887354 0.854390500223747
"TSPAN13" 232.534735316882 0.0415149164793525 0.0937678272598029 0.442741585174273 0.657952659716171 0.851927903887354 0.854390500223747
"GON4L" 399.736492529267 -0.0427603138353827 0.0964978931637444 -0.443121734925591 0.657677684857003 0.851927903887354 0.854390500223747
"FAAH" 19.3624823384762 0.12971923907616 0.292727059934344 0.443140579846821 0.65766405490829 0.851927903887354 0.854390500223747
"CYREN" 215.282359268524 0.0436630143342935 0.0985783049409509 0.442927217712335 0.657818379791589 0.851927903887354 0.854390500223747
"ZNF484" 33.007906736891 -0.103812064645662 0.234164140487728 -0.443330325597412 0.65752682401851 0.851927903887354 0.854390500223747
"TRIM22" 111.148520262335 -0.0778542161844813 0.17555495368877 -0.443474903718776 0.65742226771655 0.851927903887354 0.854390500223747
"EPRS1" 1290.12907967042 0.0402123599436672 0.0906391154110736 0.443653490673348 0.657293126091489 0.851927903887354 0.854390500223747
"SLC37A1" 79.2692101499332 0.0952655215951576 0.215084711431275 0.442920935482657 0.657822923950899 0.851927903887354 0.854390500223747
"TNXB" 96.491465313106 -0.0560223832553262 0.126406282725357 -0.443193028443421 0.65762612105968 0.851927903887354 0.854390500223747
"PPM1D" 250.647878516641 0.0517606587922021 0.116715458385275 0.443477320899012 0.657420519712166 0.851927903887354 0.854390500223747
"ARHGAP45" 30.2449415365086 -0.13496846029879 0.304154373719461 -0.443749858495471 0.657223443856329 0.851927903887354 0.854390500223747
"B3GLCT" 128.300137164212 0.0629957087477752 0.142265357196011 0.442804277790415 0.657907308890247 0.851927903887354 0.854390500223747
"RPL12P17" 16.2667059916721 -0.133378000242247 0.301237965039074 -0.442766237067582 0.65793482678454 0.851927903887354 0.854390500223747
"ZNF460-AS1" 17.3704629285457 0.150300905920534 0.339408899798072 0.442831363614666 0.657887715831914 0.851927903887354 0.854390500223747
"AAAS" 719.517383679343 0.0327459589883248 0.0740075516101484 0.442467805999333 0.65815072189921 0.851954348779652 0.854419728856616
"CCDC117" 294.029653974974 -0.0610587243730987 0.137993252656158 -0.442476158781766 0.658144678826384 0.851954348779652 0.854419728856616
"HSD17B1-AS1" 88.5238651252056 0.0665995813488942 0.150504247593908 0.442509646163567 0.658120451592485 0.851954348779652 0.854419728856616
"TOMM34" 419.219935536256 0.0573689033159322 0.12974598659419 0.442163220781282 0.658371098531549 0.852016873812995 0.854488746704494
"WAC" 1573.62740595873 0.0298394010751551 0.0675204801492966 0.441931114962102 0.658539054051318 0.852016873812995 0.854488746704494
"EFCC1" 32.0427678103417 0.0926290293499251 0.209637343130604 0.441853669611799 0.658595098591456 0.852016873812995 0.854488746704494
"FBXO25" 204.822999400162 0.0690047119568913 0.156179969643902 0.441828181387315 0.65861354396359 0.852016873812995 0.854488746704494
"ZNF772" 125.90732465364 -0.0586272006869175 0.132574570515009 -0.442220559034585 0.658329610299938 0.852016873812995 0.854488746704494
"ZNF627" 156.685357000458 -0.0532631026558913 0.120506156523809 -0.441994867252844 0.658492920147471 0.852016873812995 0.854488746704494
"ZNF814" 132.780254949208 -0.0538388308729331 0.121793380550811 -0.44205055011567 0.658452626692821 0.852016873812995 0.854488746704494
"NOLC1" 499.730550301347 0.0357433663142392 0.0809665404447789 0.441458485417406 0.65888110967618 0.852286380115156 0.854759936240063
"MYL6B" 1026.60843603228 -0.0308097055837086 0.0698118651025963 -0.441324773925325 0.658977893492742 0.852334945305068 0.854809543611188
"CEP126" 56.9278262663844 0.0750163277988439 0.170108673164841 0.440990611490754 0.65921979382581 0.852489967124522 0.854971416739266
"CACNA1H" 139.075179235217 0.0806717224086041 0.182927583270206 0.441003598071058 0.65921039216868 0.852489967124522 0.854971416739266
"CADPS2" 175.884658221265 -0.0615059999690253 0.139615397167754 -0.440538803145923 0.659546914766245 0.852489967124522 0.854972220917127
"CCNK" 902.505097764693 -0.0237176993494982 0.0538078243378328 -0.440785325208217 0.659368418334714 0.852489967124522 0.854972220917127
"FBN2" 1369.05742962054 -0.0381744750090222 0.0866529233935014 -0.44054457153935 0.659542737889552 0.852489967124522 0.854972220917127
"TMSB4XP8" 914.978081416235 0.0432481799198967 0.098129422921223 0.44072591718608 0.659411431453555 0.852489967124522 0.854972220917127
"S100A13" 383.324593989245 0.038604640392774 0.0876373333842138 0.440504507634048 0.659571748264538 0.852489967124522 0.854972220917127
"OR2A1-AS1" 34.6067724913019 0.10282868061123 0.233406362625767 0.440556458934671 0.659534130295086 0.852489967124522 0.854972220917127
"NIPSNAP1" 737.495664425556 -0.0536167695036741 0.121747884869665 -0.44039179457674 0.659653366820151 0.852518875577862 0.85500211353227
"DESI1" 383.074442075776 0.0360730097991457 0.0819812759779629 0.44001522748734 0.65992607854946 0.852721548586626 0.855207176814628
"RABL3" 257.030337237846 -0.0393804356337992 0.089498634944943 -0.440011578478543 0.659928721400617 0.852721548586626 0.855207176814628
"GRIA1" 916.510352676293 0.0359713674570182 0.0817750618067105 0.439881874281462 0.660022664430783 0.852766351996238 0.855253010592285
"COPS8" 925.185627749443 -0.0286663688828855 0.0652245090956285 -0.439503022412273 0.660297092504527 0.853044317765568 0.855456774415137
"ST18" 10.0364805272987 -0.237603481033033 0.54059295501395 -0.439523820703327 0.660282025707567 NA 0.855456774415137
"ZNF573" 50.8658293106627 0.0847780669352434 0.192952407355387 0.439372942256667 0.660391328913934 0.853089463136441 0.855502953905807
"SYNJ1" 36.1362178483874 0.0923601667491966 0.210315329766618 0.439150901894249 0.660552198225451 0.853149845980251 0.855565320118009
"SNRPGP15" 32.4914554705914 0.0968186208693301 0.220470866388981 0.439144738055826 0.660556664179872 0.853149845980251 0.855565320118009
"UBXN11" 231.681784815485 0.0453916642072177 0.103406419682534 0.438963696321503 0.660687841752885 0.853200191384287 0.855618525824191
"AGAP6" 49.8772790750294 -0.0826331439606841 0.188296696492055 -0.438845425863171 0.660773542715812 0.853200191384287 0.855618525824191
"HSPD1P1" 106.562496360125 -0.0593509785304973 0.135223517003107 -0.438910182532329 0.660726618283832 0.853200191384287 0.855618525824191
"PIEZO2" 18.6917140024766 -0.136901966871236 0.312192112915214 -0.43851833921383 0.661010578914182 0.853331889817536 0.855753314282792
"RACK1" 14789.7354241877 0.0205174663164909 0.0467923842104635 0.438478753811884 0.661039268338731 0.853331889817536 0.855753314282792
"RPL13P12" 2356.87990124729 -0.0208428445072081 0.0475365691777602 -0.438459166652678 0.66105346426927 0.853331889817536 0.855753314282792
"TMEM147" 1456.77901732561 0.0289396829651336 0.0660189305716819 0.438354313142222 0.661129459656927 0.853353428325457 0.8557758191889
"MCRIP1" 892.437847056432 -0.0361279759042008 0.0824376814528932 -0.438245900023828 0.661208038638631 0.853378297446414 0.855801664051294
"NEDD8" 1472.90528931787 0.0265458839285418 0.0606043582878598 0.438019388019151 0.661372228998079 0.853513645243911 0.855938301329636
"FOXP2" 20.5621401191136 0.130744204975323 0.29856441987696 0.437909530644017 0.661451866502897 0.853539861456833 0.855965497013986
"ZNF324" 134.000184403107 -0.0567576103274293 0.129636553587026 -0.437821037021996 0.661516019840997 0.853546093935275 0.855972652047004
"DCAF13" 619.157977514151 0.0275017597233573 0.062863601668033 0.437483042549602 0.661761071374934 0.853785715113214 0.856213859383732
"CDC42EP5" 66.6691907460012 0.131525693453658 0.30070048465883 0.43739767697044 0.661822968552265 0.853789013855464 0.856218072287048
"SPNS2" 11.0496739296472 0.172995211852807 0.395743401621507 0.437139851590655 0.662009927524363 NA 0.856384065897335
"ELF1" 134.744944450702 -0.0654350278383972 0.149799117314071 -0.436818514098484 0.662242971037795 0.854254246664138 0.856581203472211
"SEPSECS" 73.5961961495221 0.0721633032564863 0.165241128306091 0.436715144687295 0.662317944566736 0.854274369020726 0.856581203472211
"BICRA-AS2" 10.945758300366 -0.179828769907905 0.41180238294409 -0.43668705514101 0.662338318416633 NA 0.856581203472211
"NOP9" 113.392450450679 -0.0601961042427075 0.137916909920454 -0.436466451267121 0.662498335036236 0.854430445007293 0.856712265509174
"PJA1" 329.446993876116 -0.0389248983486627 0.0892244299914973 -0.436258302265109 0.662649331552135 0.854548586750212 0.856831640984124
"ZNF561" 445.727871809927 -0.0312365089871858 0.0716312966002396 -0.436073482817305 0.662783415716358 0.854568311257905 0.856853254194665
"POLR2A" 2127.88296803138 0.0334368559755283 0.0766688671511682 0.436120386513612 0.662749386656409 0.854568311257905 0.856853254194665
"ZNF383" 70.4422997304253 -0.070078056436441 0.160796058853259 -0.435819490454014 0.662967701583243 0.854659151983139 0.85694617336047
"LINC02018" 29.721471860396 0.100670480007311 0.230994859891593 0.435812641262043 0.66297267134305 0.854659151983139 0.85694617336047
"NAA25" 490.620277293416 0.0309340048932183 0.0710148010861183 0.435599402097955 0.6631274046677 0.854741872066467 0.857030949876801
"MRFAP1L1" 886.228487243922 -0.0263160206961168 0.0604187526317048 -0.435560476670738 0.663155651784679 0.854741872066467 0.857030949876801
"C16orf46" 60.053895078945 -0.0744706925316396 0.171063632551139 -0.435339127440642 0.663316287965524 0.854799442526168 0.857090509068052
"SMIM10" 25.5909797884108 -0.125662271733255 0.288656355189125 -0.435335198668751 0.663319139269159 0.854799442526168 0.857090509068052
"SREK1IP1P1" 11.2677532421143 -0.16111596866003 0.370311745162318 -0.435081983665975 0.663502920176555 0.85495970047468 0.857176264156599
"RNU6ATAC27P" 10.4139235370185 -0.18867042128785 0.433615106806825 -0.435110350922119 0.663482330499482 NA 0.857176264156599
"SLC30A9" 340.161530089113 0.0362105329659622 0.0832569017245581 0.434925300076129 0.663616649694864 0.855029672768847 0.857247341607954
"RNF41" 593.150600488972 -0.041883057210135 0.0963219329508985 -0.434823678543551 0.663690416304392 0.855048147366367 0.857266787726506
"MDK" 6163.01035082685 -0.0449289796480175 0.103415309148016 -0.434451920302355 0.663960301694577 0.85505706919946 0.857281987101095
"KIF13A" 338.996837445701 0.040285666072279 0.0927443773388502 0.434373136444613 0.66401750202355 0.85505706919946 0.857281987101095
"PPP1R18" 674.407422961793 -0.0490574801125407 0.112926705171455 -0.434418767802154 0.663984371538029 0.85505706919946 0.857281987101095
"ANAPC1" 189.60957844519 0.0424161782834837 0.0976606212448316 0.434322224688167 0.664054467099061 0.85505706919946 0.857281987101095
"DMKN" 167.194110062636 0.0872109312985887 0.200726954995253 0.434475436050186 0.663943228671488 0.85505706919946 0.857281987101095
"METTL17" 398.80252629259 0.0397875156659028 0.0915248820778005 0.43471802162041 0.663767115641975 0.85505706919946 0.857281987101095
"NEUROD4" 12.4798862814012 -0.186380992295212 0.429291723786697 -0.434159295341598 0.664172769347593 0.85505706919946 0.85728311573941
"GRHL3" 11.8420404749825 0.16922653746882 0.389736890521192 0.434207132002605 0.664138034500293 0.85505706919946 0.85728311573941
"GLE1" 280.569376006273 0.0355995619958197 0.0820271991759969 0.433997044314991 0.664290587387613 0.855059388411568 0.8572872851204
"SNCG" 52.8086023821392 0.0818649510536495 0.188631904381084 0.433993132403845 0.664293428111239 0.855059388411568 0.8572872851204
"ARHGAP21" 557.135892462559 -0.037597963221794 0.0868375783727129 -0.432968812884452 0.66503742698615 0.855175484804427 0.857387504218374
"CUL2" 410.596884747783 0.0328594583772105 0.075763109186279 0.433713171623128 0.664496740547441 0.855175484804427 0.857387504218374
"RAB23" 122.380933201006 -0.0555587551673066 0.128193582544449 -0.433397320400516 0.664726146890855 0.855175484804427 0.857387504218374
"GPR63" 57.4715385661277 -0.0856332633383282 0.197775664809292 -0.432981799964627 0.665027991951324 0.855175484804427 0.857387504218374
"DDX31" 94.9996909673134 0.0609123508595147 0.140563560399481 0.433343824575887 0.664765004628619 0.855175484804427 0.857387504218374
"CHAC2" 55.7592428429308 0.0761534801876948 0.175621607464747 0.433622498319185 0.664562594386842 0.855175484804427 0.857387504218374
"PSD3" 166.529585587595 -0.0533349237416001 0.123175133090984 -0.433000739704531 0.665014232440484 0.855175484804427 0.857387504218374
"VPS11" 150.917771391945 0.047821748864419 0.110387751111086 0.433216080435363 0.664857797725454 0.855175484804427 0.857387504218374
"OLFML2A" 54.3404763764142 0.0852109896515741 0.196617407214593 0.433384769226321 0.664735263600651 0.855175484804427 0.857387504218374
"SKP1P1" 35.3143134012272 -0.0882405872772726 0.203760351953753 -0.433060634373561 0.664970720370843 0.855175484804427 0.857387504218374
"MIR3936HG" 11.6326183033322 0.156159017196046 0.360294822041561 0.433420098327233 0.664709601972059 0.855175484804427 0.857387504218374
"UBR4" 592.537422065556 0.0284039363520472 0.0657618511657898 0.431921179962514 0.665798700579088 0.855212745844553 0.857387504218374
"AP3B1" 673.73736073328 -0.0333397262861613 0.0771993139469351 -0.431865577316894 0.665839114466964 0.855212745844553 0.857387504218374
"TRMO" 89.6193264137509 0.0688311569747404 0.159104122555693 0.432617055228386 0.665292996960072 0.855212745844553 0.857387504218374
"FRMD6" 195.397760271924 0.0755418678553751 0.174873367446604 0.431980403639457 0.665755655870322 0.855212745844553 0.857387504218374
"TAF1A" 66.9242399142029 0.0730814760477338 0.16898973350488 0.432461040869228 0.665406361844407 0.855212745844553 0.857387504218374
"MRPL55" 477.512948422138 0.0310276757240772 0.0718241107799602 0.431995264363708 0.665744855032801 0.855212745844553 0.857387504218374
"ZNF439" 77.1434241661085 -0.0654876442738631 0.151511957028632 -0.432227565125357 0.665576026867102 0.855212745844553 0.857387504218374
"UNC119B" 608.572438817314 0.031301332395178 0.0723956616358754 0.432364753465652 0.665476331082978 0.855212745844553 0.857387504218374
"EXD3" 130.270069288862 0.0549430423284295 0.127187096847315 0.431985977275566 0.665751604919793 0.855212745844553 0.857387504218374
"ZNF239" 36.4298836605191 0.107415297091684 0.248676914801728 0.431947200154574 0.665779788554727 0.855212745844553 0.857387504218374
"UBXN2B" 291.995737716799 -0.0406287859742618 0.0939051688542829 -0.432657610544393 0.66526352945934 0.855212745844553 0.857387504218374
"RPL15P7" 92.9242789840271 0.057344676594431 0.132694739566886 0.432154859956042 0.665628864649569 0.855212745844553 0.857387504218374
"AP1G2-AS1" 26.0062225670203 0.109623529619254 0.253268567005326 0.432835116159317 0.66513455992861 0.855212745844553 0.857387504218374
"ZNF691-DT" 10.8470231527751 0.169415966574331 0.391649457039398 0.43257041093584 0.665326889351646 NA 0.857387504218374
"RNF167" 1300.66017249081 -0.0264131957219277 0.0612063620753675 -0.431543304099717 0.666073372676861 0.855422421241745 0.857600487024118
"RUNX1" 39.5108482523427 -0.119846019424889 0.277809994544148 -0.431395636508836 0.666180722130508 0.855422421241745 0.857600487024118
"LINC00052" 58.6878572625341 -0.0878412951199588 0.203611605639353 -0.431415954135481 0.666165951482275 0.855422421241745 0.857600487024118
"VAMP2" 986.166304717681 -0.0274910017199003 0.0637743189788327 -0.431066958614248 0.666419684635101 0.855652902242534 0.85783247953426
"CDH23" 14.9112744538673 0.129646038546941 0.300879295749657 0.430890527790956 0.666547971151436 0.855664900867849 0.857846357583263
"MC1R" 14.9062715502871 -0.162537896016331 0.377160355569504 -0.430951698968736 0.666503491212747 0.855664900867849 0.857846357583263
"PRSS23" 1988.24093919796 0.0845019905086744 0.196263626596281 0.430553495694324 0.666793061297466 0.855679619555129 0.857865733173511
"CCDC174" 349.354882084353 -0.0537005665369084 0.12470058096057 -0.430636057372407 0.666733019055728 0.855679619555129 0.857865733173511
"EOGT" 34.137908457286 0.0911133158548931 0.211560870262697 0.430671871134566 0.666706974481428 0.855679619555129 0.857865733173511
"STAT3" 1428.0306114201 0.0351714580395813 0.0816969507444404 0.430511270238256 0.666823770207586 0.855679619555129 0.857865733173511
"DTX3" 410.714742997042 0.0304530739554483 0.0707444579197414 0.430465860520083 0.666856795529029 0.855679619555129 0.857865733173511
"WDR35" 225.103244394277 -0.0463044505618529 0.107608833467976 -0.430303433924252 0.666974929503339 0.855754885472984 0.857942114851401
"DPP10" 67.9464847552927 -0.0826279569347347 0.192068280705274 -0.430200950575104 0.667049470592863 0.85577421158182 0.857962413682734
"PDCD2" 802.888329554247 0.0276127037085254 0.0642122821301603 0.430022151409501 0.667179527729852 0.855775225439303 0.857966199140456
"ARVCF" 332.803568083493 0.0366311430791169 0.0851908435104173 0.429989205056264 0.667203493744844 0.855775225439303 0.857966199140456
"ZFHX2-AS1" 102.455482018063 0.0562280461808216 0.130776717956775 0.42995455964422 0.667228696064645 0.855775225439303 0.857966199140456
"EIF4B" 2163.94919849919 0.0195045424588959 0.045413694093119 0.429485925961067 0.667569633947932 0.85577788286387 0.857974397014314
"PRDM4" 640.697711644814 0.0337473265455021 0.078580621910209 0.429461179170405 0.667587639509597 0.85577788286387 0.857974397014314
"FN1" 1750.44637689235 0.0459851185127004 0.107072793074168 0.429475286787815 0.66757737489957 0.85577788286387 0.857974397014314
"IPPK" 98.9576188232297 0.0622382594169005 0.14483858359613 0.429707733061285 0.667408257468961 0.85577788286387 0.857974397014314
"RSL1D1" 1255.85328464312 -0.0307947445472308 0.0716557044185794 -0.429759846715653 0.667370344240898 0.85577788286387 0.857974397014314
"FAM72B" 55.3578540922311 -0.108734546272001 0.253135332047887 -0.429551044464356 0.667522255174041 0.85577788286387 0.857974397014314
"PYGB" 505.135999112453 -0.0609655047947403 0.142033303094331 -0.429233873088556 0.667753034498274 0.855913644575604 0.858111429036199
"ITPKC" 104.71252094243 0.068971955584485 0.160724468196672 0.429131645967476 0.667827423398606 0.855932742549362 0.858131497759663
"CLEC16A" 128.131955684949 0.0507126458957282 0.118215656399557 0.428984175533606 0.667934740821134 0.855948950091821 0.858149589906236
"TMEM102" 14.9617267993117 -0.148378108720001 0.345909410356795 -0.428950772304672 0.667959050016052 0.855948950091821 0.858149589906236
"CHASERR" 1915.25026905016 0.0355895628056006 0.0829978443275387 0.428801050123082 0.668068014590796 0.856012342499988 0.858214066605685
"EXOC8" 84.1369478202159 0.0708428155242958 0.165445982818021 0.428193022989371 0.668510595497788 0.856052902891347 0.858261176258467
"LAMC1" 793.905296536527 0.0524883638972163 0.122574606553057 0.428215642482983 0.668494128779741 0.856052902891347 0.858261176258467
"IL18BP" 15.7219241201216 0.152871225502866 0.356686978702526 0.428586504780594 0.668224168258422 0.856052902891347 0.858261176258467
"WDPCP" 105.159202473531 0.0572953783058089 0.133809746610774 0.42818538826226 0.668516153522878 0.856052902891347 0.858261176258467
"ATP5ME" 2015.28432054083 0.0201038740100034 0.0469316738273548 0.428364734740946 0.66838559540803 0.856052902891347 0.858261176258467
"ZBTB6" 96.8171176403735 0.0564745370169503 0.131841697401056 0.428351106897219 0.668395515661039 0.856052902891347 0.858261176258467
"RPL23AP32" 21.8762184411455 0.111643285493312 0.26046851094035 0.428624884790312 0.668196232878856 0.856052902891347 0.858261176258467
"MTO1" 134.080851909587 -0.0622516977581904 0.14542174117515 -0.428076966037787 0.668595086064593 0.856077787514227 0.858287045158178
"LCP1" 19.1142482547432 -0.132273153917744 0.309186516410233 -0.427810227475256 0.668789290189489 0.856174064173536 0.858309960978881
"PMEL" 18.369863529132 -0.133515848001591 0.312054272054712 -0.427860984316798 0.668752333990067 0.856174064173536 0.858309960978881
"MIR503HG" 10.8458589801562 0.188298417202024 0.440140818671403 0.427814029542674 0.668786521865677 NA 0.858309960978881
"AMH" 40.822996283169 0.0998532283370929 0.233571138225026 0.427506707788926 0.669010300473516 0.856380800997594 0.858518140025822
"RPL29P11" 226.442734809218 0.0383891634691248 0.089816307829813 0.427418632503419 0.669074438565475 0.856386711331737 0.858524991431101
"CEP70" 89.9132871110407 -0.0686299749012281 0.160681036017842 -0.427119320375849 0.669292421371669 0.856407056769074 0.858549091409581
"CACYBPP2" 29.0814064464956 -0.113646151563328 0.266022302827422 -0.427205352165733 0.669229763351156 0.856407056769074 0.858549091409581
"SPRED2" 246.64064934272 0.0511304242043575 0.119711754284601 0.427112813690799 0.66929716036482 0.856407056769074 0.858549091409581
"TESHL" 14.9407431589616 -0.145745981297615 0.341269625268687 -0.427069889923156 0.669328423225482 0.856407056769074 0.858549091409581
"PTER" 24.3234373704549 0.116511230649157 0.272938313444931 0.42687752107278 0.669468539134033 0.856510167264847 0.858653385444133
"CEP295" 183.757863283653 -0.0510917901364939 0.119720678641076 -0.426758273645171 0.66955540128985 0.856545133258501 0.858689364447352
"DERA" 175.492905348586 0.0488538165086033 0.114590804315741 0.426332782986606 0.669865373017154 0.856823934702064 0.858973490472261
"EIF3I" 1744.96255945486 -0.0277799150876458 0.0651963920554663 -0.426095895981664 0.670037970564568 0.856823934702064 0.858973490472261
"NRXN2" 187.616318467957 -0.0544811965183428 0.127874992938957 -0.426050436181453 0.670071094889326 0.856823934702064 0.858973490472261
"P2RX4" 105.931476152226 0.067010852617427 0.157206609690506 0.426259765727101 0.669918572050988 0.856823934702064 0.858973490472261
"APOM" 76.1199071721221 0.0693939950095501 0.162832075295038 0.426169075618635 0.669984649503332 0.856823934702064 0.858973490472261
"NCOA5" 545.27347633556 0.0429189653225445 0.100775426029606 0.425887212919701 0.670190032954193 0.856899866181901 0.859050537368464
"S100A16" 64.5214610737454 0.104053009985451 0.24439668807986 0.425754582858547 0.67028668435371 0.856947291139255 0.859099006166478
"AXIN1" 299.934903236832 0.0437313438715382 0.102795675560957 0.425420073683994 0.670530475198303 0.857004811824605 0.859160369154788
"MARCHF7" 718.433781811186 -0.0331394172687392 0.0779080179325427 -0.425365939837325 0.670569931298402 0.857004811824605 0.859160369154788
"ZNF792" 20.9970240388322 -0.121003418082521 0.28443638037843 -0.425414702301905 0.670534390153627 0.857004811824605 0.859160369154788
"EIF3C" 1520.2544078706 -0.0239106699933352 0.0561817573101743 -0.425594910841371 0.670403049256814 0.857004811824605 0.859160369154788
"DSC3" 50.0618540198834 -0.0818870125300915 0.192556134079923 -0.425263068981762 0.670644912452646 0.857024513755099 0.859181044724145
"ZNF597" 42.3687864622266 -0.0896820555225514 0.21112033142575 -0.424791183856645 0.670988905067134 0.857225224014639 0.859385955611713
"C11orf24" 345.795471501872 0.039348440199372 0.0926454491074817 0.424720702187133 0.671040290386216 0.857225224014639 0.859385955611713
"MT-TY" 31.2575067274746 -0.107838259564053 0.25380701050179 -0.424882903552788 0.67092203827018 0.857225224014639 0.859385955611713
"MDN1-AS1" 16.7514078836763 0.128492008982533 0.302487766920031 0.424784150085986 0.67099403303419 0.857225224014639 0.859385955611713
"S100PBP" 311.169337447554 -0.0411850909378887 0.0970190940222073 -0.42450500443203 0.67119755640427 0.857350003688267 0.859511973430867
"ALDH1B1" 146.767335321966 0.0464265006389559 0.109506595766665 0.423960769795829 0.67159442385052 0.857780787426656 0.85994476739818
"GAREM2" 31.1928461567429 -0.104310453976151 0.246175033920045 -0.423724747043315 0.671766565126707 0.857848228476864 0.860014346112674
"FABP5P7" 95.2565826483761 0.0620757396531395 0.14647371257329 0.423801230695775 0.671710780510484 0.857848228476864 0.860014346112674
"ACACB" 35.1434882596165 0.0936218506984185 0.221762211459403 0.422172245137253 0.672899298484146 0.857848228476864 0.860031745200194
"AMBRA1" 203.633383737361 0.0438368896448812 0.103819969059785 0.422239478993079 0.67285022805087 0.857848228476864 0.860031745200194
"PTP4A1" 859.306295016886 0.0245102570308844 0.058019357885738 0.422449643085577 0.672696849385604 0.857848228476864 0.860031745200194
"RNF11" 686.257011067546 0.0379258748930871 0.0897213703503906 0.422707262996256 0.672508855835394 0.857848228476864 0.860031745200194
"TIMM17B" 1289.86984480658 0.027291024979354 0.0646261625705058 0.422290662076371 0.67281287316092 0.857848228476864 0.860031745200194
"ENOSF1" 198.849395196668 0.0507534243125273 0.119938602980539 0.423161709835511 0.672177281245403 0.857848228476864 0.860031745200194
"NUMA1" 1118.58605598894 -0.0374592184431191 0.0886239708352223 -0.422675920409464 0.672531726437377 0.857848228476864 0.860031745200194
"GPM6A" 65.769322318662 -0.085576716496458 0.202084137622804 -0.423470726119977 0.671951852458107 0.857848228476864 0.860031745200194
"C4orf33" 23.5652731552424 0.117598222696436 0.278383766038678 0.422432041817039 0.672709694345265 0.857848228476864 0.860031745200194
"H2BC5" 44.2027689010423 -0.0913241843097543 0.216100594264955 -0.422600338607974 0.672586879522575 0.857848228476864 0.860031745200194
"MORC3" 102.1373518242 -0.0657662190082854 0.155721913190659 -0.422331177807739 0.672783304184485 0.857848228476864 0.860031745200194
"CNST" 122.080863493989 0.0542223095416414 0.128382236304935 0.422350561123207 0.672769158134799 0.857848228476864 0.860031745200194
"REEP4" 254.80664278804 0.0622860328990818 0.147192504326257 0.423160358499118 0.67217826711621 0.857848228476864 0.860031745200194
"SCAND1" 1206.46933604829 0.02925030950123 0.0691802536037095 0.422812984595095 0.672431713301611 0.857848228476864 0.860031745200194
"RNF213" 233.199147061182 0.0417475199137387 0.0988351032565574 0.422395672571616 0.672736236001322 0.857848228476864 0.860031745200194
"C11orf68" 290.273107404273 0.0423767172118672 0.100130916788207 0.423213115101113 0.672139778825372 0.857848228476864 0.860031745200194
"GTF2H2B" 23.7696379394729 -0.104067211136695 0.246141388705142 -0.42279444218688 0.672445243006116 0.857848228476864 0.860031745200194
"CRYBB2" 41.8112313907693 0.0855856210842092 0.202306032511561 0.423050267071588 0.672258586483137 0.857848228476864 0.860031745200194
"C8orf44" 55.9049593468764 0.0739003233551238 0.174461562466359 0.423590860418745 0.671864221901763 0.857848228476864 0.860031745200194
"PNPLA6" 254.555269308518 -0.0405534996053381 0.0961391740640045 -0.421820761413445 0.673155850522847 0.857871246884209 0.860058503105013
"RTTN" 108.518280681959 -0.057649736136325 0.136654357703847 -0.421865333129455 0.673123315004763 0.857871246884209 0.860058503105013
"ZNF17" 49.5043265837018 -0.0844501609297817 0.20019008004193 -0.421849878436002 0.673134596225574 0.857871246884209 0.860058503105013
"FBXO17" 74.6712338884439 0.0815909502499828 0.193316485175411 0.422058937063485 0.672981999202345 0.857871246884209 0.860058503105013
"C10orf88" 69.2531604064691 0.0741718727604321 0.175934089352366 0.42158897706219 0.673325053419392 0.858010881994351 0.860199414207415
"HSF2" 312.866194487588 0.0386356588986632 0.0917209760929321 0.42123035040008 0.67358688395912 0.858268516330484 0.860458625781899
"ADAT3" 46.4424306351233 0.0898083320930423 0.213290905086207 0.42106029817232 0.673711051596416 0.858350713749157 0.860541952966431
"IQCG" 198.078887748493 0.0481622832667755 0.114438987382926 0.420855552536644 0.673860563238846 0.85846518362675 0.860657635046395
"DIMT1" 282.124653809142 0.0398903045968233 0.094960491722989 0.420072641506406 0.674432388044505 0.859086488770345 0.861213531183894
"CSK" 420.013765297643 -0.0320349740464261 0.0763733499716657 -0.419452257342529 0.674885639600446 0.859086488770345 0.861213531183894
"HIBADH" 52.7568253713974 0.0811687434703252 0.193404275002329 0.419684329466595 0.674716074305758 0.859086488770345 0.861213531183894
"FAM110A" 48.9755187166563 -0.0982410175696009 0.233972103410829 -0.419883465325354 0.674570587313132 0.859086488770345 0.861213531183894
"AZI2" 563.663813237252 -0.0343663674197677 0.0819073914982946 -0.419575898964909 0.674795297836567 0.859086488770345 0.861213531183894
"ARL6IP6" 433.8133109144 -0.0337552441716864 0.0804624652467508 -0.41951541092074 0.674839494314335 0.859086488770345 0.861213531183894
"COL4A6" 408.113122641186 0.0426433519089135 0.101570981894629 0.419837941048481 0.674603845896612 0.859086488770345 0.861213531183894
"CCNL2" 842.746665117127 -0.0295674262964821 0.0704181941544972 -0.419883336281123 0.674570681587829 0.859086488770345 0.861213531183894
"MIR4700" 44.0651690066344 0.0777061332410148 0.18516594249349 0.419656726256486 0.674736241939828 0.859086488770345 0.861213531183894
"RPL30P14" 10.5613513952698 0.175801668465523 0.419058275626167 0.419516040347458 0.674839034408685 NA 0.861213531183894
"FAM88D" 50.5878520567374 -0.0765667763742588 0.182597451213007 -0.419320071915685 0.674982229285436 0.859133431967344 0.861261516193013
"ZNF526" 88.5472321106692 -0.0606406223010615 0.144787147808369 -0.418826002300437 0.6753433000499 0.859288945977889 0.861421116801659
"TSEN54" 241.112905210589 0.0393733446971755 0.0939981385345667 0.418873664000233 0.67530846516961 0.859288945977889 0.861421116801659
"ZRANB2-DT" 12.7681521146141 0.156692665065904 0.3739440393524 0.419027043022977 0.675196368560812 0.859288945977889 0.861421116801659
"SYNJ2BP-COX16" 486.248555732244 0.0406784770701711 0.0970947345871194 0.418956571055579 0.675247871896963 0.859288945977889 0.861421116801659
"CNTNAP3" 244.990574439753 0.0443817384103784 0.105998122055729 0.418703063315071 0.67543315664019 0.859327284263777 0.861460475201207
"H19" 16.097036740969 0.167785129488883 0.400882398404504 0.418539527194661 0.675552693005571 0.859403372852711 0.861537677576587
"OSBPL10" 32.3312151983588 -0.0955189818483907 0.228370891794242 -0.418262507528549 0.675755198585125 0.859508999049043 0.861570175911754
"ANXA5" 1346.86325339962 -0.0400164874367733 0.0956562447894213 -0.418336382793052 0.675701192350798 0.859508999049043 0.861570175911754
"LRTOMT" 10.5503478764915 0.156609014666467 0.374327991074176 0.418373774873367 0.675673857647253 NA 0.861570175911754
"COX17P1" 44.6389378127436 -0.0795440452780233 0.19022110405433 -0.418166247501666 0.675825571619644 0.859522524923844 0.861584665259619
"DVL3" 654.78653634022 0.0327099001196695 0.0782911227922368 0.417798326976005 0.676094574207126 0.859788645367874 0.861852355334228
"AQR" 497.579184824813 -0.0323536462685131 0.0775915886797833 -0.416973628443607 0.67669769711365 0.859962957055952 0.862042893541338
"PABPC4" 1620.38293956287 -0.0238165871888205 0.057089508598727 -0.417179754623979 0.676546932364404 0.859962957055952 0.862042893541338
"HBEGF" 54.604577813221 0.0743652779904034 0.178667436141199 0.41622177827432 0.677247724937517 0.859962957055952 0.862042893541338
"RLIM" 434.274863360427 -0.0335077610348704 0.0804922348821996 -0.416285634060342 0.677201003539069 0.859962957055952 0.862042893541338
"SPIRE1" 206.49151367792 0.0461886335011727 0.110865461243562 0.416618782649539 0.676957268671331 0.859962957055952 0.862042893541338
"ELP2" 337.371204252886 -0.0365863343673943 0.0878588427950137 -0.416421764770509 0.677101404852888 0.859962957055952 0.862042893541338
"XPO6" 783.783299195701 -0.0257644803020375 0.0617806822999737 -0.417031333142925 0.676655489453406 0.859962957055952 0.862042893541338
"PCBP1" 7157.03825975123 0.0224634728627817 0.0539008768343273 0.416755240027479 0.676857444841533 0.859962957055952 0.862042893541338
"TRH" 59.2386008496711 0.136062410845908 0.326407694610947 0.41684804951698 0.676789554367298 0.859962957055952 0.862042893541338
"TRIB1" 64.8234476774007 -0.0712291025438213 0.171006642944963 -0.41652827818359 0.677023479305759 0.859962957055952 0.862042893541338
"GTF2H2C" 99.8045295747323 -0.0553350659388927 0.132943593169921 -0.416229655145296 0.677241961595807 0.859962957055952 0.862042893541338
"ZNF841" 24.4595275743672 0.11470661471295 0.274775521875813 0.417455725058334 0.676345102449998 0.859962957055952 0.862042893541338
"E2F4" 399.0399729232 0.035484214491899 0.0851707428532739 0.416624456980828 0.676953117566255 0.859962957055952 0.862042893541338
"EIF3CL" 1500.20829372722 -0.0234491713466677 0.0562788717877304 -0.416660295449988 0.676926899857569 0.859962957055952 0.862042893541338
"ATP6V1G2" 23.011704869163 0.113718765951495 0.272540192381905 0.417255029277087 0.676491878231428 0.859962957055952 0.862042893541338
"CKLF" 286.020134528342 0.056064110756328 0.134467976747371 0.416932805210993 0.676727557567789 0.859962957055952 0.862042893541338
"FTH1P8" 21.5352371489991 0.117109759150118 0.281072268646111 0.416653552177953 0.676931832882733 0.859962957055952 0.862042893541338
"NIFK-AS1" 118.549555500089 0.0521115739647948 0.125243591088061 0.416081761246802 0.677350175620308 0.860017148502028 0.862098144546035
"PITHD1" 393.18383804036 -0.0463188094966743 0.111392219973621 -0.415817276176409 0.677543716053741 0.860186974903487 0.862269310389669
"SNORA10" 13.7415196952047 0.143368622518545 0.344890875505615 0.415692709493588 0.677634876738621 0.860226804880473 0.862310165178718
"PER3" 39.5411727327496 0.102825730142697 0.247539467576249 0.415391255178425 0.677855507282228 0.860430969455377 0.862515752664733
"BANP" 298.061937952457 0.0482231499242891 0.116171523392536 0.415103017641823 0.678066490474411 0.860622853294444 0.862639050417011
"STXBP2" 96.5510555975798 0.0578008116544034 0.139381859432687 0.41469393427283 0.678365973350327 0.860623368712151 0.862639050417011
"ECSIT" 333.971311879094 0.03600042763854 0.0867972502411725 0.414764609921514 0.678314229295417 0.860623368712151 0.862639050417011
"EMC7" 389.131321378953 0.039264591785411 0.0946307471917948 0.414924249787763 0.678197357082768 0.860623368712151 0.862639050417011
"DNAJB6P1" 14.8172128420333 -0.144265958689332 0.347848544548107 -0.414737853443513 0.678333818447886 0.860623368712151 0.862639050417011
"HEIH" 136.304698145338 0.051172296747386 0.123387944166393 0.414726877030858 0.678341854643962 0.860623368712151 0.862639050417011
"SUGT1P2" 10.5028980383331 -0.162765114759135 0.392261178931472 -0.41494066581483 0.678185339361979 NA 0.862639050417011
"RNASEK" 964.231824105509 0.0304627771199462 0.0734874563822283 0.414530297000633 0.678485783603359 0.860699475796608 0.862716269824318
"DYNLT2B" 486.171793905125 -0.0430753875990118 0.103984489714692 -0.414248199103539 0.678692346217717 0.860885610277749 0.862903774566779
"NCOA7" 82.081730748289 -0.0701153991999393 0.169301363697358 -0.414145507565298 0.678767546790739 0.860886760054852 0.86290679477453
"DSTNP3" 25.5800163390866 -0.103419623276599 0.249755450103624 -0.414083549462847 0.678812919990429 0.860886760054852 0.86290679477453
"CTPS2" 180.754300992379 -0.0470187741602548 0.113817920213306 -0.413105195316669 0.679529543190108 0.861125981172189 0.863154976313172
"ANGPT2" 30.8672522694321 -0.106199359593738 0.256914988209462 -0.413363814753983 0.679340081868873 0.861125981172189 0.863154976313172
"AJUBA" 1071.0917782961 -0.0446858630043105 0.108041094531785 -0.413600613710593 0.679166623716869 0.861125981172189 0.863154976313172
"EMC8" 502.901352545681 0.0338112542239548 0.0818406809806306 0.413135054826303 0.679507667458026 0.861125981172189 0.863154976313172
"PNISR" 2310.87307589978 -0.0339609806786411 0.0820940221524918 -0.413683966118236 0.679105571093539 0.861125981172189 0.863154976313172
"NAAA" 18.0602793787143 0.127478968751059 0.308598049225573 0.413090650025065 0.6795401994877 0.861125981172189 0.863154976313172
"ZBTB49" 61.8238105041775 -0.07690923953347 0.18605985858261 -0.413357508273728 0.679344701675487 0.861125981172189 0.863154976313172
"SOCS6" 191.337979195145 -0.0463072012473896 0.112032479304119 -0.41333728874897 0.679359513551927 0.861125981172189 0.863154976313172
"ZNF813" 48.5613201466543 -0.0763036922314219 0.184623132598672 -0.413294321017121 0.67939099011004 0.861125981172189 0.863154976313172
"PCDHGA11" 48.9829752981333 -0.0748667970874289 0.181316415008855 -0.41290689033187 0.679674832620294 0.861220739034856 0.86325088996946
"CYRIA" 42.7705429563925 -0.0817121677593029 0.197960477772241 -0.412770107846048 0.679775054126951 0.861271880836436 0.863303084744508
"DHRS3" 15.6015189478664 0.135951278288502 0.329535063774362 0.412554818086337 0.679932809937072 0.861277452940459 0.863311466286323
"MARS1" 738.366566931293 0.0388634470109812 0.09421007048558 0.412519031252925 0.679959034469743 0.861277452940459 0.863311466286323
"RPL22P2" 69.1034575001588 -0.0643520864691966 0.155946106211051 -0.412655936289331 0.67985871277688 0.861277452940459 0.863311466286323
"SARDH" 22.3210541542972 0.109241229423724 0.26496827861831 0.412280405765427 0.680133908730632 0.861327109928066 0.863365898067347
"ESCO1" 184.596770567338 -0.056197954872582 0.136341494081464 -0.412185265030204 0.680203636448357 0.861327109928066 0.863365898067347
"WDR19" 336.813728424992 -0.0361478864749193 0.0876810529596627 -0.412265652096457 0.680144721371687 0.861327109928066 0.863365898067347
"TMEM125" 12.3910690254207 -0.176422148376179 0.428149741638975 -0.412057117448742 0.680297558883969 0.861327109928066 0.863365898067347
"AARD" 15.4540939445961 0.154435774482621 0.374780937756928 0.412069448907733 0.680288520646263 0.861327109928066 0.863365898067347
"ACP2" 215.949522327652 -0.0395718113707523 0.096141027733002 -0.411601709528726 0.680631378392098 0.861598123553186 0.863639415651605
"YJEFN3" 55.1454352730118 0.072881802584512 0.177042906626441 0.411661805453138 0.680587323767982 0.861598123553186 0.863639415651605
"ALG6" 108.354891908595 -0.0622762094619341 0.151422816066161 -0.411273618334531 0.680871911987306 0.86176138995812 0.863810513652647
"OLFM1" 84.1701677930643 0.0684984171528275 0.166592342607973 0.411173863579184 0.680945051656641 0.86176138995812 0.863810513652647
"SNX7" 174.979981997966 0.0683276208640521 0.166208472652852 0.411095895254167 0.681002219717012 0.86176138995812 0.863810513652647
"ARHGAP12" 260.946831204474 0.0355034375286326 0.0864022609757056 0.410908662895006 0.681139510010867 0.86176138995812 0.863810513652647
"NHLH2" 37.6579384910343 -0.120844391784256 0.294088314231692 -0.410911912974044 0.681137126762708 0.86176138995812 0.863810513652647
"ZNF354B" 50.230442330916 0.0726275910607545 0.176807422511711 0.410772296937614 0.681239508575456 0.86176138995812 0.863810513652647
"LINC00663" 13.7544843102702 0.147806583689208 0.359644803926143 0.410979338713209 0.681087684908075 0.86176138995812 0.863810513652647
"LL0XNC01-250H12.3" 18.9636231039237 -0.128617243226616 0.313075355654228 -0.410818804175268 0.681205403708364 0.86176138995812 0.863810513652647
"TSPAN7" 20.2837540591049 0.131869686778605 0.321143233865931 0.410625767172965 0.681346966608239 0.861821552137085 0.863871748823107
"QRICH1" 386.190576988539 0.0366453303699611 0.0892885509922945 0.410414660812712 0.681501793444388 0.861941614282511 0.863993026489668
"THOC5" 270.830344734053 0.0398376334934839 0.0970870789064901 0.410328891776151 0.681564700870052 0.861945408817642 0.863997759802364
"G3BP1" 1752.54453271554 0.0257380650811961 0.0627477235515847 0.410183248481308 0.681671528229822 0.862004741445832 0.864058163354773
"UBA3" 288.785716044449 0.0319342055410105 0.0778984676227465 0.409946517762895 0.681845180582443 0.862148559470972 0.864203253618424
"SLC16A1" 675.371190545388 -0.0309227222984899 0.0754818215517109 -0.409671118989961 0.682047218853801 0.862328241201098 0.864384293245755
"SLC16A5" 11.5921986118487 0.187368796952325 0.457531136749705 0.409521411555486 0.682157056908281 0.862391330708756 0.864448462759748
"COL11A1" 969.899202901875 0.037868280705165 0.0925131375131268 0.409328682640256 0.682298469079847 0.862418551622669 0.864477607344225
"IKBKB" 138.684259126402 0.056036168041363 0.13688821352941 0.409357143296517 0.682277585765394 0.862418551622669 0.864477607344225
"STX8" 215.043514663989 0.0398852502363239 0.0974709401124455 0.409201452148825 0.682391828804044 0.862460789953671 0.864520875693523
"ZNF524" 67.5926065543641 -0.0649770403977432 0.158883488479614 -0.408960308081858 0.682568789845792 0.862608673544248 0.864670041691689
"UPF1" 632.320704140172 0.0292506715852127 0.071554696568814 0.40878758471266 0.682695551804528 0.862635017693747 0.864702020606479
"TTYH2" 101.501478106897 0.0580311402598243 0.142073350764536 0.408459010416399 0.68293671771565 0.862635017693747 0.864702020606479
"RILPL2" 189.859158684424 -0.0456361397209933 0.111691638562861 -0.408590475600455 0.682840221434485 0.862635017693747 0.864702020606479
"RAPGEF6" 97.3437947813352 0.0558479622044325 0.136734205885834 0.408441778285258 0.682949366593652 0.862635017693747 0.864702020606479
"LINC02987" 128.100937109574 0.0559197599880085 0.136851584936946 0.408616093220794 0.682821418541605 0.862635017693747 0.864702020606479
"HERPUD2-AS1" 62.3743877912698 -0.0799124835608697 0.195595320590032 -0.408560303589094 0.682862367424476 0.862635017693747 0.864702020606479
"WDR26" 689.620210050425 0.0294575243899541 0.0721869580925558 0.408072665316977 0.683220327460409 0.862835757910955 0.864905098241359
"RAB24" 158.14657757707 -0.0472664428953423 0.115831551438299 -0.408061899443005 0.683228231156485 0.862835757910955 0.864905098241359
"GOLGA5" 214.159645074305 -0.0618398688830196 0.151596358417864 -0.407924501145091 0.683329104268754 0.862887410235109 0.864957802464506
"MIR3677HG" 29.3106947324338 0.105036476572677 0.257639344197553 0.407688029558628 0.683502726825558 0.8630309112388 0.865102575795767
"TBC1D23" 264.228366425683 -0.0397843333212964 0.0977121925682946 -0.40715833178638 0.683891703125586 0.863189615858615 0.865266299891769
"TRO" 456.936821600485 0.0399546296380855 0.0981242183955866 0.407184182369829 0.683872718155798 0.863189615858615 0.865266299891769
"PLLP" 12.122481726804 0.160822848616471 0.395036936326145 0.407108383616297 0.683928386209911 0.863189615858615 0.865266299891769
"FXR2" 624.868635807031 -0.0361056943780241 0.0886391147386341 -0.407333652693703 0.683762949326321 0.863189615858615 0.865266299891769
"FTH1P2" 178.889983990506 0.0452528574194123 0.111118009039503 0.40725043411572 0.683824063013801 0.863189615858615 0.865266299891769
"SDCBP" 3466.68789078468 -0.0342234008264252 0.0840957773717506 -0.406957422786385 0.684039259847532 0.863253826040373 0.865331591841433
"FAM193A" 367.554311564934 -0.0334772812539579 0.0822934429503813 -0.406803750745281 0.684152131738683 0.863320546523081 0.865399400114053
"CPT1B" 52.1870426864852 -0.0784771435623446 0.193138820992535 -0.406325062766009 0.684503772579411 0.863688527569286 0.86576919468399
"ZNF821" 150.714560552972 -0.0535497355728752 0.131883187857224 -0.406039135411618 0.684713845449012 0.863877833069132 0.865959883707321
"RAPGEF5" 11.5494877673334 -0.152972254724012 0.376934196995951 -0.405832784457216 0.684865468122826 0.863993367413522 0.866076623944343
"NSUN7" 167.098726646914 -0.0494294917161591 0.121845002670736 -0.405675166258014 0.684981291468724 0.864063722746976 0.86614807627391
"ZNF304" 105.526694894579 -0.0556188527791608 0.137157407857057 -0.405511110541881 0.685101853192478 0.864140042406713 0.866150502940806
"TNS2" 10.7929843707757 0.160318612859379 0.395277845775919 0.405584614904684 0.685047835108715 NA 0.866150502940806
"TTC38" 148.870931708594 0.0462487761661523 0.114125209627275 0.405245925218428 0.685296750285052 0.864310101954885 0.866321891853857
"FBRSL1" 336.744145467973 0.0381131406360021 0.0941059640161441 0.405002393147619 0.685475751840346 0.864460085676124 0.866473158395021
"STAG3L4" 12.6223933652447 0.14038136536702 0.346759911770138 0.404837354613462 0.68559706891638 0.8645373030297 0.866551489200837
"RNF181" 1795.92939433503 -0.0438793471698488 0.108458736237758 -0.404571809445195 0.685792283756647 0.864707683699119 0.866723200478733
"RPS6KA6" 205.524233387451 0.0509033342158446 0.125846478509314 0.404487553555796 0.68585422863843 0.864710010659808 0.866726466362274
"MSTO1" 243.94280476481 -0.0421064054830643 0.104173117328132 -0.404196462225803 0.686068255061873 0.864891584903452 0.866921903259057
"ZMYND8" 730.410258982541 -0.0236080755818344 0.0585312670145145 -0.403341270162154 0.68669718511848 0.864891584903452 0.866923381197282
"MRPS31" 291.716842458729 0.0360032342916599 0.0891468288550673 0.403864442000434 0.686312405412652 0.864891584903452 0.866923381197282
"TWNK" 142.841814420087 0.0499146449767978 0.123764357237538 0.403303875937381 0.686724690739183 0.864891584903452 0.866923381197282
"UGDH" 657.680919580363 -0.0340516429880254 0.0843056886767109 -0.403906824349708 0.686281237820877 0.864891584903452 0.866923381197282
"THSD1" 14.216389114026 -0.139993928947496 0.346644069017341 -0.403854966693497 0.686319373539626 0.864891584903452 0.866923381197282
"FAHD2B" 86.9682814443297 0.0642080371034109 0.159279303565129 0.403116008585235 0.686862884347045 0.864891584903452 0.866923381197282
"ADM" 116.242126346568 0.0812499209313456 0.201533113054678 0.40315916178649 0.686831140297409 0.864891584903452 0.866923381197282
"STXBP5" 122.491015263045 0.0553624080747557 0.137145843126608 0.403675436401284 0.686451404894298 0.864891584903452 0.866923381197282
"FUNDC2" 443.692149386574 -0.0346857051917151 0.0860704233474035 -0.402992152736535 0.686953997368486 0.864891584903452 0.866923381197282
"CHD3" 310.215092945957 -0.0571112506736888 0.141660312878138 -0.403156321720241 0.686833229469677 0.864891584903452 0.866923381197282
"ZNF415" 33.0617533742403 -0.0948523794084313 0.234846724157828 -0.403890579051407 0.686293184401515 0.864891584903452 0.866923381197282
"PDIK1L" 167.854562331215 -0.0463091723720708 0.114712158145173 -0.40369890272193 0.686434146593886 0.864891584903452 0.866923381197282
"ACOT1" 147.739118752059 -0.0490571629125813 0.121602090221366 -0.403423681478477 0.686636568281179 0.864891584903452 0.866923381197282
"RPS3AP49" 474.825933104057 -0.0319435434427434 0.0792454688442849 -0.403096150588894 0.686877492329985 0.864891584903452 0.866923381197282
"NNT-AS1" 201.179570755404 0.0436466736393742 0.108308717042251 0.402983941009548 0.686960038384532 0.864891584903452 0.866923381197282
"KCTD7" 72.0864985956615 -0.0593869330400875 0.147447979498742 -0.402765322671608 0.687120873887428 0.865018385991103 0.86705141125489
"TBC1D8B" 15.4456083332366 -0.137764334752384 0.342161728672381 -0.402629292548067 0.687220957147848 0.865068690414981 0.867102764890747
"EEF1AKMT3" 43.8534477568029 -0.0807432159046962 0.200702525883571 -0.402302938387213 0.687461092403846 0.865219576408899 0.867180942564886
"MIR4647" 212.033993694071 -0.0371145843627328 0.0922444905475026 -0.402350147336117 0.687426353549101 0.865219576408899 0.867180942564886
"LINC00882" 10.060119880135 -0.2027264131268 0.503834075880355 -0.402367411875772 0.687413649547626 NA 0.867180942564886
"NUBP1" 340.011072655555 -0.038211891354833 0.0950032640251898 -0.402216615891231 0.687524614792369 0.865223839555025 0.867186152434639
"UBQLN4" 251.532088204224 0.0421136554820065 0.104751537615953 0.402033769054601 0.687659174114032 0.865317491442426 0.867280953721947
"MKKS" 263.047712368325 0.0351476062990694 0.0874587042453556 0.401876595386855 0.687774848129113 0.865387364659526 0.867351922398789
"POU2F2" 93.1946075491384 0.0810111132438351 0.20171986979206 0.401602050047643 0.687976920887078 0.865399220969534 0.867367551709098
"WDR18" 592.512728792093 0.0296279277545977 0.0737863098928003 0.401536921925521 0.688024860207847 0.865399220969534 0.867367551709098
"SMARCD1" 1498.90252429447 -0.0276733418966037 0.0688813511288221 -0.401753761258964 0.687865254597662 0.865399220969534 0.867367551709098
"SPDYA" 16.5823400598251 -0.130448276805137 0.324759736097481 -0.401676261881126 0.687922296782576 0.865399220969534 0.867367551709098
"SUGP2" 641.529856017717 -0.0389356211713093 0.0970220158483669 -0.401307072738632 0.688194056954677 0.865536371631458 0.867505950582339
"MIEF2" 112.108043253033 -0.0556517966353068 0.138713767608834 -0.40119879659128 0.688273766677558 0.86556096101361 0.867531532049294
"NDUFAF7" 149.446231001041 0.046329909593137 0.115550214119182 0.400950443461324 0.688456610043819 0.865673148078442 0.86764958864024
"EMC6" 859.019418837689 0.0300112441286901 0.0749181056254865 0.400587333036896 0.688723973175836 0.865673148078442 0.86764958864024
"RCOR2" 264.498318287123 -0.0472066640247802 0.117812654164896 -0.400692645110157 0.688646426461921 0.865673148078442 0.86764958864024
"MAFK" 170.809434880214 -0.0632709638523246 0.157854711913258 -0.400817708166306 0.688554340330487 0.865673148078442 0.86764958864024
"PRRC2A" 981.377480006592 -0.0293279960352237 0.0732117115895857 -0.400591591132744 0.688720837656665 0.865673148078442 0.86764958864024
"PARP4P2" 15.0315941091489 0.12569832921889 0.31376645385325 0.400611115927898 0.688706460319925 0.865673148078442 0.86764958864024
"RPS3A" 14093.1348209906 -0.0227427357894247 0.0568123210845179 -0.400313441790048 0.688925668750922 0.865851023933287 0.867828805921164
"PDXP" 208.484283081986 0.0376258478918195 0.0940230587237456 0.400176811970882 0.689026292246488 0.865901851064937 0.867880684359125
"MROH8" 19.7501437039971 -0.127158286865784 0.318381201299284 -0.399390059296413 0.689605817455593 0.866420661555489 0.868403486812561
"RETREG2" 457.675610614363 -0.0424843829339491 0.106337872276353 -0.399522597401043 0.689508176585785 0.866420661555489 0.868403486812561
"ATP5MK" 2647.34098696609 0.0239402725049213 0.0599449289231636 0.399371105028877 0.689619781493846 0.866420661555489 0.868403486812561
"TTYH1" 3662.55895795944 -0.0339370980217714 0.0850014744898467 -0.399253050908253 0.689706757018019 0.866454275733455 0.868438113075207
"AASS" 596.923850461812 -0.0385971195206614 0.0967970335295387 -0.398742793175403 0.690082732872279 0.866626579707135 0.868617354448841
"PRORP" 110.48999832568 0.0489250919065929 0.122772934974364 0.398500629774866 0.690261194162824 0.866626579707135 0.868617354448841
"DCPS" 268.162971378704 0.0401686751638441 0.100787502782484 0.398548173681163 0.690226155523786 0.866626579707135 0.868617354448841
"ARRDC3" 1350.42584752344 0.0602562083524176 0.151046269227401 0.398925499190594 0.689948099853865 0.866626579707135 0.868617354448841
"BCLAF3" 132.547791874286 -0.0471235553791214 0.118253898069639 -0.398494731660945 0.690265540967735 0.866626579707135 0.868617354448841
"SS18L1" 268.316069228344 0.0417146649167859 0.104659996757681 0.398573153153902 0.690207746559356 0.866626579707135 0.868617354448841
"ZNF334" 107.15068174674 0.0606066694772311 0.152020028985589 0.39867555533078 0.690132281788962 0.866626579707135 0.868617354448841
"FAM177A1" 575.547802011033 -0.0390008222059269 0.0979680920848313 -0.398097190380678 0.690558545355427 0.866918798584232 0.868911178967131
"SYMPK" 362.322098016468 -0.0322778213602894 0.0812397487454451 -0.397315622693862 0.691134728281662 0.867459375010801 0.869455801653219
"LNX2" 81.5344386563949 0.0580332119610566 0.146080851119808 0.397267756288335 0.69117002190185 0.867459375010801 0.869455801653219
"QSOX2" 274.377846281724 -0.0356702042316501 0.0897755174970535 -0.397326634545112 0.69112660894315 0.867459375010801 0.869455801653219
"URB2" 81.1828188240162 0.0624559386751958 0.157409859584729 0.396772723385715 0.691535066792329 0.867841826516182 0.86984006807674
"TADA2A" 155.543997298709 0.0441652044458626 0.11135456915954 0.396617801848672 0.691649323056505 0.867909511611459 0.869908843651307
"CFLAR" 307.569157439779 -0.0327830099739227 0.0826918297382014 -0.396447993443998 0.69177456660718 0.867985117009009 0.86999116169954
"CHN1" 504.680118112341 -0.0322569062262519 0.0814643170147424 -0.395963624422389 0.692131863180731 0.867985117009009 0.86999116169954
"NUDT15" 255.606442575423 0.0371995724502846 0.0938958195121889 0.396179219091385 0.691972820520031 0.867985117009009 0.86999116169954
"GDPD1" 84.8579076786836 -0.0615225912765819 0.155366250944233 -0.395984268801497 0.692116633380526 0.867985117009009 0.86999116169954
"ADPRM" 96.4838801760055 -0.0560927230375263 0.141635357349954 -0.396036159946503 0.6920783527223 0.867985117009009 0.86999116169954
"SRCIN1" 72.6087183991287 -0.0764599995356021 0.193073115238601 -0.396015775894599 0.692093390163775 0.867985117009009 0.86999116169954
"SMIM10L3" 69.8085031438031 0.0610131306446738 0.154030925098941 0.396109616335046 0.692024164496007 0.867985117009009 0.86999116169954
"FNIP1" 218.539666442211 -0.0431532376119913 0.109009858736093 -0.395865457604737 0.692204284646038 0.868000283030085 0.870007296213894
"CAVIN1" 1715.16683476799 -0.0323255953153828 0.0816826130864165 -0.395746341772683 0.692292164790383 0.868034829368543 0.870042855750076
"SNORA12" 80.8537667662233 0.0854396608025054 0.215994762559615 0.395563576588687 0.692427011601835 0.86808896282157 0.870098980702103
"BCAN-AS1" 11.8660116549492 -0.160568559292929 0.405963850037634 -0.395524279509231 0.692456006832302 0.86808896282157 0.870098980702103
"PCDHB14" 47.2728456853153 -0.0811571345917359 0.205298230237832 -0.395313366791899 0.692611635838403 0.868182402659578 0.870194502726009
"LAMA5" 802.683047229142 0.0354982531026652 0.0898099435340142 0.395259719645863 0.692651223250577 0.868182402659578 0.870194502726009
"CLASP1" 572.252300149169 0.0372062370228382 0.0942106561054727 0.394925994159135 0.692897505496567 0.86818964910374 0.870205495730782
"ATM" 532.94024613361 0.0334048928214623 0.0845854472519686 0.394924823438643 0.692898369520312 0.86818964910374 0.870205495730782
"ZDHHC11B" 35.2706032315368 0.0976262253455744 0.247075103869287 0.395127731676369 0.692748623657118 0.86818964910374 0.870205495730782
"BGLAP" 32.4781043360653 0.0867099197710422 0.219510417496216 0.395015055595422 0.692831776891738 0.86818964910374 0.870205495730782
"CHTOP" 944.377822992996 0.0227541291498042 0.0577592433288004 0.393947840006732 0.69361954918732 0.868941930666709 0.870961389549713
"ANKRD37" 24.8716441626479 0.107321473122705 0.27239427728521 0.39399312714024 0.693586113452262 0.868941930666709 0.870961389549713
"ABCA7" 32.2003468837308 0.0813981059212166 0.207060423931987 0.393112814006182 0.694236160231318 0.869335305168354 0.871365931897961
"MEF2A" 200.690406987625 -0.040205980538584 0.10235506337524 -0.39280890668971 0.694460625794072 0.869335305168354 0.871365931897961
"SNX19" 464.771429176195 -0.0328961032011542 0.0837855392557405 -0.392622682784731 0.694598183779218 0.869335305168354 0.871365931897961
"CYP4V2" 36.9816448921832 -0.0861618227124631 0.219336602279814 -0.392829203228671 0.694445633960575 0.869335305168354 0.871365931897961
"ZNF41" 30.7125218046851 -0.0946071072023187 0.240806134833891 -0.392876648543772 0.694410589424097 0.869335305168354 0.871365931897961
"MIPOL1" 47.57744742143 -0.079480831033035 0.202368353433683 -0.392753262476295 0.694501727443288 0.869335305168354 0.871365931897961
"SERPINI1" 14.7911326779137 0.13300342148278 0.338742813428031 0.392638356329404 0.694586605816527 0.869335305168354 0.871365931897961
"MON1A" 56.6309848742462 0.0751972071936647 0.191203725596653 0.393283169347309 0.694110347717471 0.869335305168354 0.871365931897961
"XRRA1" 97.3053648560424 -0.0583235458370179 0.148302820504718 -0.393273341926511 0.694117605332549 0.869335305168354 0.871365931897961
"NHLH1" 52.0691656584908 -0.159618326902268 0.406397883304004 -0.392763676829652 0.69449403480331 0.869335305168354 0.871365931897961
"HECTD4" 207.887016088844 -0.0396298952775686 0.100918267090398 -0.392692982352439 0.694546254425632 0.869335305168354 0.871365931897961
"TRIM37" 318.639369645409 -0.0369355113041403 0.0941392606342174 -0.392349706756834 0.694799841119068 0.86945932355168 0.871496755847983
"SENP6" 883.029436974105 0.0337854383551432 0.0861675564708545 0.392090013212466 0.694991706252663 0.86945932355168 0.871496755847983
"CHD1L" 172.395957132112 0.0455202205302053 0.116147900467292 0.391915999747442 0.695120280707185 0.86945932355168 0.871496755847983
"C21orf91" 179.423409528011 0.0439744115512292 0.112189658642083 0.391964928706309 0.69508412736453 0.86945932355168 0.871496755847983
"NPY1R" 18.8147764231897 0.143640295460868 0.366503998819633 0.391920131631518 0.695117227653622 0.86945932355168 0.871496755847983
"MTF1" 312.732275046664 -0.0355281136367298 0.0905606519666556 -0.392312918085122 0.694827019903418 0.86945932355168 0.871496755847983
"SRRM2-AS1" 46.0835977298622 0.0772783563120753 0.197135844955388 0.392005605726161 0.695054071862723 0.86945932355168 0.871496755847983
"ZNF441" 51.3145883653203 0.087655459893864 0.223889677908603 0.391511840620214 0.695418938204729 0.869757274242841 0.871796335256053
"AARS2" 144.874785568736 0.0428451687993723 0.109516228352894 0.391222099626296 0.695633074346924 0.869949471856023 0.87198991402296
"FBXO30" 328.437214374713 0.0459343421108192 0.117490404763356 0.390962497774505 0.695824956456338 0.869973678808262 0.872017898518939
"ITPR2" 107.017084526526 -0.0587956747327828 0.150423082981495 -0.3908686989218 0.695894291729517 0.869973678808262 0.872017898518939
"KIAA1958" 221.498732873282 -0.0399394863261 0.102119388381224 -0.391105812120623 0.695719024683569 0.869973678808262 0.872017898518939
"CCDC7" 32.2927564799867 0.100487532864628 0.257068808554065 0.390897415481249 0.695873064435531 0.869973678808262 0.872017898518939
"PDE4B" 25.7450401207421 -0.10740279557523 0.274854881308899 -0.39076182698216 0.695973293609858 0.869996850430811 0.872042054406379
"PUS3" 131.519125630402 0.044675400909469 0.114396226604852 0.390532120117799 0.696143108694867 0.870133528616258 0.872179983701197
"NPR2" 47.3070492340851 0.0907091500542453 0.232344913332351 0.390407299016238 0.696235391411734 0.87017328106602 0.872220759330993
"MFAP3" 284.607875555371 -0.0323968403206006 0.0830179443325874 -0.390239008940188 0.696359818722696 0.870239352930056 0.872288845695338
"THUMPD3-AS1" 485.48084189026 0.0430420809214089 0.110315604014268 0.390172191015169 0.696409223633351 0.870239352930056 0.872288845695338
"SCD" 13007.0713911135 0.0320657826893594 0.0823139625431532 0.389554599227913 0.696865929516163 0.870734432816201 0.872786021347186
"INHBA" 11.5118094716318 0.161693258408176 0.41533750348551 0.389305702112732 0.697050018701495 0.870888821559319 0.872941703667598
"PRICKLE3" 29.4667726808897 0.105736779441629 0.271661619921535 0.389222369623538 0.697111657030539 0.870890207637006 0.872944022667487
"TRAF5" 69.5461564646201 0.0661221515489232 0.170041018467595 0.388860006513806 0.697379708468385 0.871149439611315 0.873204795759102
"ZSCAN32" 129.682449816161 0.0475739692236666 0.122462368082079 0.388478272703175 0.69766212988117 0.87135093096617 0.873408622000769
"TGIF2-RAB5IF" 446.373164122274 -0.0309488547721435 0.0796578602325452 -0.388522296252931 0.697629557421882 0.87135093096617 0.873408622000769
"PRKAR1B" 70.633904586071 0.0752290816719657 0.193701248837793 0.388376854167642 0.697737170273399 0.87136901361806 0.873427676882879
"NPIPB12" 55.1287776606163 -0.0637467661356516 0.164205873484332 -0.388212460267044 0.697858812924466 0.871445287307517 0.873472437619677
"ZNF839" 117.616082177715 -0.0502275970207517 0.129468547599204 -0.387952116186872 0.698051469433074 0.871470872605216 0.873472437619677
"DSE" 248.397978897285 0.044155877631932 0.113827296952854 0.387919934971492 0.698075285117577 0.871470872605216 0.873472437619677
"MMP16" 103.117459364644 -0.0610104614360894 0.157298363743662 -0.387864565047313 0.69811626228461 0.871470872605216 0.873472437619677
"PLXNB1" 476.75506675486 -0.0305575563662477 0.0788021760507056 -0.38777553993668 0.698182148215202 0.871470872605216 0.873472437619677
"SOCS3-DT" 15.5495833931722 -0.13198331378025 0.340350769262096 -0.387786147997841 0.698174297254908 0.871470872605216 0.873472437619677
"ISY1" 370.934541197952 -0.0298997653227031 0.0771335201960971 -0.387636467863631 0.69828507758098 0.871523741866338 0.873472437619677
"PPP1R26-AS1" 33.3761632830564 0.103316225016996 0.26660905431597 0.387519565988002 0.698371602737662 0.871527920599359 0.873472437619677
"TMEM147-AS1" 68.8073576946671 0.0740520514829106 0.191158091730318 0.387386433985655 0.698470145428913 0.871527920599359 0.873472437619677
"MISFA" 20.8813322687082 0.107792677862866 0.278219226853379 0.387437917508386 0.698432037347897 0.871527920599359 0.873472437619677
"DHX35" 85.2853400254423 0.0646343760799329 0.167176179592176 0.386624315961805 0.699034353710706 0.871542441593188 0.873472437619677
"SSR1" 1608.72239607448 -0.0348342293105527 0.0901532882142607 -0.386388893855594 0.699208674124977 0.871542441593188 0.873472437619677
"CD164" 1273.55284243928 -0.0268099584460653 0.0693398452962392 -0.386645778217786 0.6990184625794 0.871542441593188 0.873472437619677
"TBX19" 22.8654351057339 -0.104410418495104 0.26970156034189 -0.387133164386395 0.698657626540127 0.871542441593188 0.873472437619677
"MRPS5" 446.303044226698 -0.0282828937114413 0.0731292484532167 -0.386752145135676 0.698939708095858 0.871542441593188 0.873472437619677
"TM4SF18" 227.384665572377 0.0744511879779936 0.192520045744421 0.386719147557397 0.698964139285757 0.871542441593188 0.873472437619677
"TMED9" 2247.24286702059 -0.0301229351402789 0.0779362417351106 -0.386507412593241 0.699120913877932 0.871542441593188 0.873472437619677
"CD47" 1488.81603461245 -0.0260950766457417 0.0674238613788418 -0.387030290346595 0.698733783604212 0.871542441593188 0.873472437619677
"MT-ATP6" 41503.5357952319 0.0257120454055203 0.0665425812438965 0.386399879969771 0.699200539005201 0.871542441593188 0.873472437619677
"POU3F3" 175.00820434504 0.0395795798020218 0.102239668600608 0.387125470414391 0.698663322238729 0.871542441593188 0.873472437619677
"SYNRG" 536.780905136814 0.0304372925257666 0.078635327166771 0.387068937364688 0.698705173081819 0.871542441593188 0.873472437619677
"SPICE1-CFAP44" 39.2982492442297 -0.0797841608908844 0.206440295406792 -0.386475715575146 0.699144384356324 0.871542441593188 0.873472437619677
"SYN2" 10.3887330863217 0.148072032935743 0.382380530286125 0.38723737535733 0.698580482845908 NA 0.873472437619677
"FBXO41" 10.3706769757506 0.158327193613652 0.409609594545495 0.386531945838165 0.699102748108012 NA 0.873472437619677
"SPECC1L" 379.640943926569 0.0309296897378689 0.0802060002800894 0.385628127943777 0.699772098459124 0.871951549155366 0.873888083495298
"TMEM268" 82.8957491869381 -0.0571307031987067 0.148216356762025 -0.385454780071508 0.699900503280187 0.871951549155366 0.873888083495298
"CRK" 776.610103307006 -0.0258993342088744 0.0671858316343235 -0.385488034885664 0.699875869613112 0.871951549155366 0.873888083495298
"TBL1XR1" 925.97851721027 0.0222576108839681 0.0577380973279236 0.385492628161194 0.699872467146501 0.871951549155366 0.873888083495298
"CNOT10" 337.430874883702 -0.0339761043626304 0.0881244942255137 -0.385546659430287 0.699832443962525 0.871951549155366 0.873888083495298
"RPL32P32" 13.5190986999256 -0.140810805472449 0.364980290337949 -0.385803861742963 0.699641935060024 0.871951549155366 0.873888083495298
"EEF1E1-BLOC1S5" 61.0443867712932 0.0599587225292904 0.155689721404418 0.385116769356549 0.700150904290808 0.872187983630836 0.874125981492098
"RABGEF1" 138.095993641759 0.0451140029863073 0.117182205415643 0.384990219515743 0.700244661801814 0.872229261016752 0.874168288899477
"AKAP3" 13.690096250342 0.144544340792026 0.375553074459833 0.384883923530457 0.700323417283918 0.872229719824091 0.874170624853086
"KDM6A" 144.066253740626 -0.0475275448563735 0.123503959674598 -0.384826081541003 0.700366274195699 0.872229719824091 0.874170624853086
"GLRX3" 1397.32649034285 0.0249935022632799 0.0649752714641343 0.384661759775425 0.700488030457836 0.872305849249381 0.874247861587731
"CRB2" 2642.20152185586 0.0306331611276523 0.0797216904054924 0.384251274299897 0.700792218411961 0.872609124925252 0.874552750515645
"PROS1" 58.8049954615801 0.0674519450743889 0.175620573335008 0.38407769541738 0.700920862504769 0.872693784157028 0.874638536315882
"RPSA" 8210.01506479265 0.0260939762704541 0.0679548603414277 0.383989844719706 0.700985974346614 0.872699333641869 0.874645036013922
"TJP1" 828.783812673649 0.029527013317788 0.0769302994785852 0.383815135491671 0.701115469198069 0.872785029487958 0.874731860699052
"THOC3" 146.900722912619 -0.0429558320874038 0.111954130373121 -0.383691355953019 0.701207220111189 0.872823728952314 0.874771584145888
"MTPAP" 333.675846216638 0.0338206877846617 0.0881822787437832 0.383531569681125 0.701325667263714 0.872831783185503 0.874781531209354
"ITGA1" 25.9508942650011 0.108479931261033 0.282854158238437 0.383518955268771 0.701335018446456 0.872831783185503 0.874781531209354
"CYB5R4" 109.272282533299 0.0494064196331991 0.128851788274207 0.383436041477814 0.70139648434686 0.872832781247416 0.874783468689545
"TMCO3" 438.962734963888 -0.0397378335325634 0.103711639862579 -0.383156929976397 0.701603410482151 0.873014777308414 0.874966808716253
"LDAF1" 172.696459840721 -0.0515179933253295 0.134561178733573 -0.382859260079264 0.701824119724221 0.873083173494517 0.875044722010279
"RPAP1" 364.512871376973 -0.0310693051952947 0.0812668948331541 -0.382311951983423 0.702229990431578 0.873083173494517 0.875044722010279
"GTF3C2" 367.572391426367 -0.0385849492113185 0.100937832817147 -0.382264490275084 0.702265190912708 0.873083173494517 0.875044722010279
"ARGLU1" 1665.48616218469 -0.0309139482275079 0.0808028204167546 -0.382585014583202 0.702027483058603 0.873083173494517 0.875044722010279
"TPM3" 1403.6252126994 0.0215574320584513 0.0563927429260529 0.382273160337658 0.702258760620845 0.873083173494517 0.875044722010279
"DZIP1L" 31.5312050538283 -0.0988769406066123 0.258456588087049 -0.382566919026688 0.702040902343904 0.873083173494517 0.875044722010279
"GUSB" 200.247372047998 -0.0493845032030885 0.12905470713769 -0.382663323937496 0.701969411554366 0.873083173494517 0.875044722010279
"RPS21" 14730.9254634923 -0.0169983755742835 0.0444365986872604 -0.382530978437753 0.702067555406576 0.873083173494517 0.875044722010279
"CEP83" 141.956295015347 0.0646349660122591 0.169054809672204 0.382331423386214 0.702215549443227 0.873083173494517 0.875044722010279
"KIAA0825" 39.0049383980378 0.0910412238269126 0.237753086430983 0.382923415184941 0.701776549385231 0.873083173494517 0.875044722010279
"RAB21" 614.851183134085 -0.0300328282917365 0.0786356348605725 -0.381923899323598 0.702517812548305 0.873321780451444 0.875284800837768
"JMY" 236.926638445021 0.0469600611077497 0.122998576474514 0.381793533338006 0.70261451573689 0.873346745664792 0.875312628672279
"GPR19" 115.059454840541 -0.0538522990115056 0.141103391154982 -0.381651344951424 0.702719994061808 0.873346745664792 0.875312628672279
"MIR600HG" 18.2615067418331 -0.115211652406639 0.301830224484521 -0.381710123972517 0.702676389858022 0.873346745664792 0.875312628672279
"ASCL1" 26.069486341658 0.111938512338748 0.293554378029474 0.381321215817496 0.70296491284178 0.873541588712948 0.875510716002485
"NABP2" 360.005939040456 -0.0406974741105035 0.106763007445592 -0.381194526870588 0.703058910015008 0.873541588712948 0.875510716002485
"TNFRSF18" 13.7241751177488 0.153290624013405 0.402125747482892 0.381200718862019 0.703054315746336 0.873541588712948 0.875510716002485
"FKBP10" 1249.47330819524 -0.0220465809204827 0.0578961943020344 -0.380794993285216 0.703355374659437 0.873834481530091 0.875805204281293
"TYMS" 1656.82929382154 0.0295357910367237 0.0776260167043419 0.380488298777692 0.70358298082135 0.874041782771333 0.876013908328859
"MRPL48" 346.653936395123 0.0345305019312811 0.0908122325777517 0.380240645462788 0.703766790326593 0.874155997032328 0.876130250637514
"ZNF561-AS1" 179.568911153586 -0.0426680555144711 0.112225081170172 -0.380200709766222 0.703796432417465 0.874155997032328 0.876130250637514
"NNT" 231.21270879029 -0.0344053504506077 0.0905580993973573 -0.379925712659244 0.704000559999385 0.874312312450423 0.876288789128366
"MTERF3" 91.4230743454211 0.0588581560164042 0.154943935200856 0.379867440052466 0.704043817907326 0.874312312450423 0.876288789128366
"ZFP14" 88.2378369401728 0.0651799914450126 0.171644497685072 0.379738309844356 0.704139679441252 0.874355890895032 0.876333400913887
"ARL13B" 188.335598590265 -0.0413311301707041 0.10895862604738 -0.379328665109376 0.704443815782355 0.874658061915475 0.876637190338206
"MAPK1IP1L" 1501.43344953485 0.0206751715225341 0.0545459415599623 0.379041426937435 0.704657100874991 0.874771904002534 0.876753159767852
"EXOSC6" 1107.45160679175 0.0314511634993159 0.0829722003682111 0.37905664017277 0.704645803895853 0.874771904002534 0.876753159767852
"DNAH5" 47.1943447174825 -0.0762094672792259 0.201615703750737 -0.377993707144191 0.705435268759038 0.874816303754289 0.876809798533446
"LRRC40" 257.823283999647 0.038751808108948 0.102515868251618 0.378007900336312 0.705424725056508 0.874816303754289 0.876809798533446
"PIGU" 666.469893020222 -0.0240224531805843 0.063510416318379 -0.378244303425114 0.705249116514916 0.874816303754289 0.876809798533446
"PRKD2" 183.504124488698 0.0445697570830118 0.117843572668653 0.378211183467178 0.705273718240689 0.874816303754289 0.876809798533446
"FARSB" 329.605352000667 -0.0349470307888125 0.0924086021035391 -0.378179411800388 0.705297318736409 0.874816303754289 0.876809798533446
"AMPD2" 328.205417181714 0.0468009172907425 0.123681233330912 0.37839950354898 0.705133836933459 0.874816303754289 0.876809798533446
"MCHR1" 40.9293705281619 -0.241385983170125 0.638276069385694 -0.378184291638015 0.705293693897541 0.874816303754289 0.876809798533446
"CMIP" 559.405573799913 0.0313129376303891 0.0827655175821546 0.378333133714863 0.705183134304774 0.874816303754289 0.876809798533446
"ERCC3" 349.902102711013 -0.0302749306137277 0.0800605864608878 -0.378150247856577 0.705318982423943 0.874816303754289 0.876809798533446
"ATP1A1" 1625.19255401475 0.0420205973623245 0.110959128078982 0.378703384659021 0.704908139663997 0.874816303754289 0.876809798533446
"RNU6-1099P" 14.0417458843237 0.160259432745296 0.423652615892584 0.378280286096309 0.705222388695936 0.874816303754289 0.876809798533446
"MTND1P23" 7468.82907899786 -0.0315103650258533 0.0833764001996187 -0.377929065663804 0.705483289717891 0.874816303754289 0.876809798533446
"GTF2A1-AS1" 11.8816171096931 0.14440139968589 0.38165874596144 0.378352130571846 0.705169023925897 0.874816303754289 0.876809798533446
"PMS2P3" 16.9931211533416 -0.124478834037234 0.329599828088325 -0.377666562386301 0.705678310595683 0.87491060648281 0.876906181426544
"COG8" 356.028360456252 0.0300324811718632 0.079521904397426 0.377663002407112 0.705680955534682 0.87491060648281 0.876906181426544
"GLT8D2" 15.4462105185053 0.169448093684179 0.449088614165365 0.377315497074223 0.705939156853862 0.87508825018055 0.877087027594793
"RPS27AP5" 126.480608434511 0.0422220904456115 0.111928253085129 0.377224599525364 0.70600670059048 0.87508825018055 0.877087027594793
"XKR5" 13.4106292955336 0.147005216286154 0.38965148990911 0.377273589587569 0.705970296990402 0.87508825018055 0.877087027594793
"BDNF" 39.8608597407628 0.111677830853486 0.296519747196746 0.376628645846596 0.706449596483994 0.875561787769119 0.877562579399591
"RSC1A1" 17.0668196169365 0.110911646988004 0.294738017149973 0.376305873468532 0.706689513286676 0.875783696569225 0.877785927987984
"ADISSP" 718.313322136299 -0.0238879956636849 0.0635174873887855 -0.376085337215377 0.706853454707456 0.875789851393919 0.877794894030667
"GOT2" 742.24210830115 -0.0270535864260074 0.0719249712658521 -0.376136214584095 0.706815632471154 0.875789851393919 0.877794894030667
"FAM110C" 71.2994466476448 -0.0628592717731613 0.167155109491886 -0.37605354669827 0.706877088145509 0.875789851393919 0.877794894030667
"FAM78A" 15.5680088743978 -0.130397312327082 0.346976077200476 -0.375810670808122 0.707057654214282 0.875938137492259 0.877944451839675
"STARD3NL" 1114.12443333343 -0.0203807798762566 0.0542924936642115 -0.375388539018078 0.707371527285796 0.876032390933451 0.878045442991053
"CDC14B" 155.444384214486 -0.0426877174035326 0.113778745345352 -0.375181825691282 0.707525245646348 0.876032390933451 0.878045442991053
"WASF1" 1538.90070142932 -0.0344510628575252 0.0918169673087631 -0.375214558564898 0.707500903684457 0.876032390933451 0.878045442991053
"ATG10" 79.4160548442652 0.0638477582686525 0.170145258352521 0.375254408420643 0.707471269547459 0.876032390933451 0.878045442991053
"PALM2AKAP2" 168.407476868419 -0.0643303081804385 0.171403310055601 -0.375315436788068 0.707425886979916 0.876032390933451 0.878045442991053
"LEMD2" 467.81995486972 0.04943284632469 0.131627936057522 0.375549809601874 0.707251609823135 0.876032390933451 0.878045442991053
"SMIM12" 299.048280327353 -0.0400800540325363 0.106841631893022 -0.375135172707467 0.707559939883072 0.876032390933451 0.878045442991053
"RPL41P1" 143.444879002173 0.0398692791153831 0.106347624464772 0.37489581282175 0.707737953234007 0.876177393833323 0.878191710305918
"PEX5" 242.142464634671 0.0395692742083651 0.105636557588563 0.374579360702767 0.707973325050494 0.87618043501474 0.878198481749578
"IGIP" 24.9091370195692 -0.105181792741997 0.280715629915905 -0.374691615046539 0.707889828944523 0.87618043501474 0.878198481749578
"SREBF2-AS1" 19.1456272116577 -0.111979820408146 0.298959636074445 -0.374565014456539 0.707983996210827 0.87618043501474 0.878198481749578
"COL5A2" 703.544542956953 0.0551154488852345 0.147054349543046 0.374796454892352 0.707811851001195 0.87618043501474 0.878198481749578
"SNHG7" 1516.97746201807 0.0408060449144938 0.109017403675825 0.37430762005519 0.708175463486783 0.876342011580617 0.878361361057638
"NCKAP1" 1366.06418550394 0.0246286944294115 0.0658312043764432 0.374118849300965 0.708315895602776 0.876405339447844 0.878427625885825
"CD2BP2" 606.119804593409 -0.0294489586802178 0.0787419630166219 -0.373993199458354 0.708409375714375 0.876405339447844 0.878427625885825
"ZBED3-AS1" 46.0315543352964 -0.0812198109851519 0.217168064711298 -0.373995187059963 0.708407896957908 0.876405339447844 0.878427625885825
"RPS19P3" 773.791591365599 -0.0290186903420766 0.0776605057030616 -0.373660847033766 0.70865665817474 0.876635886666508 0.878659635360851
"TIMM44" 741.073045574422 0.0395764434861621 0.106103028862798 0.373000129311468 0.709148347717757 0.877098279388675 0.879124956589404
"ZNF20" 46.8722115379073 -0.0723439002922324 0.193954217503714 -0.372994726401591 0.709152368927471 0.877098279388675 0.879124956589404
"LIMCH1" 279.324036893373 -0.0562974776011985 0.151152408712646 -0.372455047727522 0.709554074988868 0.877277743449872 0.879309486154835
"UBB" 14985.8157081061 -0.0207635465982259 0.0557574969185689 -0.372390220969748 0.709602333769086 0.877277743449872 0.879309486154835
"COPG1" 659.335241258701 -0.0463153670272053 0.124345687530788 -0.372472644181872 0.709540975916535 0.877277743449872 0.879309486154835
"NELFE" 726.064541302402 0.0517836612431031 0.139041104294979 0.372434191354254 0.709569600906361 0.877277743449872 0.879309486154835
"C2orf74-AS1" 144.051983709518 -0.0690794181239937 0.185361078867608 -0.372674881620283 0.709390433409018 0.877277743449872 0.879309486154835
"RSPH14" 15.8416304360736 -0.126282564341747 0.339418333528419 -0.372055813924306 0.709851293859928 0.877510131115787 0.879543341959335
"RHOXF1" 13.6446299214884 0.124617037711044 0.33524662003483 0.37171750664659 0.710103189125261 0.877746106970297 0.879780794604831
"PDCD10" 474.240428669387 0.027646575568419 0.0744181953524308 0.371502902448654 0.710262994547685 0.877868221420161 0.879904122127164
"STAG2-AS1" 19.7130063102541 0.109449682506962 0.294733980854744 0.371350742081224 0.710376308773382 0.877932857810635 0.879969838330377
"LTBP1" 107.830823272385 -0.0491971478020793 0.132592478816462 -0.371040259909307 0.710607545523115 0.877943784633482 0.879985437756683
"RAC2" 17.1890041854876 0.115700833885844 0.311672157240096 0.371226082273092 0.710469148032069 0.877943784633482 0.879985437756683
"PAPSS1" 689.743538195314 -0.0243731231034291 0.0656973202362725 -0.370991130471898 0.710644137928629 0.877943784633482 0.879985437756683
"DLGAP1-AS1" 80.2208479240473 -0.0667781487767284 0.180016421342681 -0.370955873240079 0.710670398500449 0.877943784633482 0.879985437756683
"FAM226B" 14.0815584731206 -0.125718020727031 0.338927244786666 -0.370929226436673 0.710690246012383 0.877943784633482 0.879985437756683
"USP31" 98.3002215453981 0.0500419416603972 0.135010543024733 0.370652102711932 0.7108966695059 0.878054277080595 0.88009804518426
"WDCP" 72.2830018492041 -0.059376104092902 0.160196568854775 -0.370645292326634 0.710901742682225 0.878054277080595 0.88009804518426
"GALNT8" 13.7825884250148 -0.150821964363629 0.407043023850103 -0.370530768313008 0.710987055561389 0.878084270851267 0.880129037579639
"PLEKHA7" 100.618681788243 0.0566657337675547 0.152970158735724 0.370436523279369 0.711057264645966 0.878095607563827 0.880141329357049
"TENT4A" 297.461982373115 0.0457471986802677 0.12359775832639 0.370129679532383 0.711285868933528 0.878227158861718 0.880275044270083
"ARHGAP19-SLIT1" 17.7922000786277 0.112458672437923 0.303811114635972 0.370159836228085 0.711263400484614 0.878227158861718 0.880275044270083
"DVL2" 572.857766701504 0.0365778296076497 0.0989087529912091 0.369813878968838 0.711521173327945 0.878442306662303 0.880491622320648
"SRRM1" 1597.01709988494 -0.0240150598199011 0.0649627791032238 -0.369674144970645 0.711625298518636 0.878495477913868 0.88054584607378
"PTPN23" 403.250342976149 0.0371492572105573 0.100595406488775 0.36929377301838 0.711908766461345 0.878582900806874 0.880637185638101
"MRPL22" 759.726731888295 -0.0331420296471955 0.089754656036733 -0.369251369351043 0.711940369787833 0.878582900806874 0.880637185638101
"USP7" 886.14186670019 -0.0355130714797702 0.0961639298838215 -0.369297214898295 0.711906201260249 0.878582900806874 0.880637185638101
"RPL13AP5" 698.960406428863 -0.0212528123251956 0.0575431122355321 -0.369337206479289 0.711876396145846 0.878582900806874 0.880637185638101
"DGKD" 271.012853999568 -0.0405603504913103 0.109940087172777 -0.368931401951388 0.712178856485243 0.878726471752824 0.88078294795367
"PQBP1" 712.912429019024 0.0251741282609727 0.0682329093071471 0.368944084556802 0.712169403009094 0.878726471752824 0.88078294795367
"JUNB" 205.800473734151 0.0963692302084984 0.261325397304215 0.368771008109528 0.712298416127232 0.878798628986333 0.880856201734032
"TXLNA" 928.994231568548 -0.0242562579823041 0.0657916533209859 -0.36868290668973 0.712364091073084 0.87880429926773 0.880862812818267
"KANSL1L" 109.01717151236 -0.0544365626823352 0.147724403773275 -0.368500811591589 0.712499840092417 0.878896407686016 0.880956064458411
"MRPS15" 884.146851223295 -0.0197735699841981 0.0537226807762183 -0.368067447463481 0.712822942833884 0.879219588640713 0.881280930424855
"SLC27A3" 53.0638877315295 0.071292706154943 0.193812229934819 0.367844207658718 0.712989403568154 0.879349523276067 0.881412097324411
"CENPT" 190.227478492863 0.0368302977011447 0.10016923956596 0.367680715763969 0.713111321417022 0.879402151155611 0.881466703547583
"GLTP" 428.789550382668 0.0339872974557442 0.0924514834505194 0.36762306225118 0.713154316074762 0.879402151155611 0.881466703547583
"RPS3AP25" 421.694353991568 0.0284601068104633 0.0774601848325075 0.367415942422584 0.713308781588813 0.879517246507827 0.881582996443056
"PANK4" 64.2710935997699 0.0593253959209557 0.161578508254393 0.367161428595146 0.713498608625069 0.879562673205314 0.881631311047165
"MIR3659HG" 39.1738416305725 -0.0816260268411696 0.222274034658471 -0.367231498571526 0.713446345741756 0.879562673205314 0.881631311047165
"EPCAM-DT" 29.3682974789611 -0.107404940041964 0.292560327847097 -0.367120657924946 0.71352901874148 0.879562673205314 0.881631311047165
"NUDT8" 70.9340681063848 -0.0565306231067958 0.154043738511756 -0.366977740562181 0.713635621849769 0.879570383797743 0.881641819598179
"B3GALT5-AS1" 14.9067291740312 -0.126748526070005 0.345489594467977 -0.366866406686391 0.713718670478082 0.879570383797743 0.881641819598179
"FAM187A" 17.3580264561191 0.108534092602475 0.295809860750542 0.36690491766264 0.713689943134685 0.879570383797743 0.881641819598179
"NPIPA1" 56.1638749642092 0.0630996445499752 0.172055399056397 0.366740276074057 0.713812760713873 0.879610997015348 0.881683454799362
"PIP4K2B" 316.956361049106 -0.0338160307695786 0.0922338063115351 -0.366633798624327 0.713892193577195 0.879633542963833 0.881706980072799
"RHOH" 55.6436155711228 -0.0646302083827352 0.176319897406515 -0.366550850660529 0.713954075441306 0.879634461161972 0.881708826483846
"RIOK1" 221.417464009806 -0.036288597560815 0.0990278947316259 -0.366448238237925 0.714030630231209 0.879653455584094 0.881728791610782
"SKAP2" 21.6602852714635 0.101739568031789 0.277814329151886 0.366214256630966 0.714205204779889 0.87979319232646 0.881869783931599
"ACAD11" 102.361649020763 0.0473884607635338 0.129469761058496 0.3660195274642 0.714350504342664 0.87989684585928 0.881974607974568
"AGFG1" 454.84505526706 -0.0250791622508926 0.0686094923750974 -0.365534875462734 0.714712178348223 0.88026697672267 0.882346538941608
"CALML4" 32.9515754136242 -0.0836705793445243 0.22949809647719 -0.364580711687255 0.715424415081904 0.880616518453113 0.882703387241075
"ZC3H4" 297.467239736345 0.0345943352911026 0.094849770574181 0.36472766440744 0.715314705883776 0.880616518453113 0.882703387241075
"COX17" 429.831194734268 -0.029803347297211 0.0817081773109933 -0.364753544602704 0.715295385343217 0.880616518453113 0.882703387241075
"CCNL1" 874.214754579335 -0.0296409749667743 0.0812165146486776 -0.364962410600772 0.715139465685081 0.880616518453113 0.882703387241075
"ACSF2" 32.607572293119 -0.0925585282644152 0.253658248656555 -0.364894612158804 0.715190076305949 0.880616518453113 0.882703387241075
"ZNF34" 40.3573181828588 0.0836547222316792 0.229410871531201 0.364650208916981 0.71537253041444 0.880616518453113 0.882703387241075
"LINC02984" 21.2694358438685 -0.109619075223777 0.300281042884206 -0.365054930444103 0.715070402892631 0.880616518453113 0.882703387241075
"PAF1" 349.009196955368 -0.0306437085875534 0.0842195042252357 -0.363855247896025 0.715966104291152 0.880680542749516 0.882774961050085
"CD74" 36.0289104638444 0.0837197194766285 0.229750588615498 0.364393928133688 0.715563868917913 0.880680542749516 0.882774961050085
"SCFD1" 880.368443744714 -0.0346789991383529 0.0952802697423054 -0.363968314029185 0.71588167067217 0.880680542749516 0.882774961050085
"FBH1" 362.294239532025 0.0285773015411672 0.078485005542611 0.364111607607035 0.715774669304345 0.880680542749516 0.882774961050085
"PTPN9" 288.256311277313 0.0393311863713894 0.107992232917587 0.364203844191317 0.715705796590997 0.880680542749516 0.882774961050085
"ERN1" 69.5251941993797 -0.0613742473127603 0.168509671679352 -0.36421795082211 0.715695263426382 0.880680542749516 0.882774961050085
"SUMO2P1" 71.543962423587 0.0531488944551242 0.146039141807797 0.36393595441059 0.71590583528722 0.880680542749516 0.882774961050085
"RPL32P26" 12.9690871252448 0.142694523553312 0.392109710370137 0.363914791650055 0.715921638778257 0.880680542749516 0.882774961050085
"TYW5" 191.173717631856 -0.0545948106878575 0.150122569513733 -0.363668240323205 0.716105762274173 0.880701744388478 0.882798061040628
"RAB7B" 15.8148901538058 -0.124693067012291 0.34282119626527 -0.363726246716102 0.716062441857889 0.880701744388478 0.882798061040628
"TFB1M" 165.48786851243 0.0369311939624896 0.101617061596861 0.363434972258936 0.716279981085032 0.880840715200978 0.882938286519422
"NPIPA8" 14.4248196904279 0.11378102382449 0.313232610481501 0.363247695217897 0.716419861685802 0.880937438674927 0.883036164146074
"SAMHD1" 46.2272629709982 -0.105115450464458 0.289580167523713 -0.362992574261323 0.71661043144186 0.881096469627883 0.883196497803883
"CPSF1" 1047.52366122856 0.0209762286882316 0.057823196418726 0.362764945340146 0.716780480149697 0.881143001850711 0.883245911642907
"GRINA" 2081.6647282986 -0.0209452186923824 0.0577409747069718 -0.362744460042055 0.716795784247499 0.881143001850711 0.883245911642907
"ZKSCAN5" 135.051530537263 0.0449832095468649 0.124024559858711 0.362695982135392 0.716832001436097 0.881143001850711 0.883245911642907
"ARAP2" 11.1324386650971 -0.129611081473257 0.357455365096716 -0.362593750518163 0.716908379382405 0.881161606232192 0.883265483702852
"EDC4" 400.87091707624 0.0286526179026295 0.0790526042040803 0.362450019086792 0.717015766914452 0.881182610989263 0.883289307576006
"WWC1" 260.234686667344 -0.0412592672494234 0.113857956136427 -0.362374915635984 0.717071881948102 0.881182610989263 0.883289307576006
"DCAF12L2" 16.2021272013483 -0.115207201842792 0.317966499034705 -0.362324968801878 0.717109201561946 0.881182610989263 0.883289307576006
"GLIS2" 205.635570206709 0.0370043082370915 0.102173229938289 0.362172246677935 0.717223317702474 0.881185378491407 0.883293926898377
"CEBPB" 1068.75835856466 -0.0699993294976301 0.193283937277779 -0.362158027632841 0.717233942696196 0.881185378491407 0.883293926898377
"TMEM108" 56.8514395741183 -0.0656559351006738 0.18155347025131 -0.361634151139009 0.717625440617327 0.881515823410066 0.883627007796727
"ZNF276" 99.6358297338172 -0.048627864921117 0.134455647188988 -0.361664726902595 0.717602589017152 0.881515823410066 0.883627007796727
"PDRG1" 257.841377655051 -0.0448260629554491 0.124197941428297 -0.360924363479313 0.718155990048767 0.881571770797682 0.883690464515419
"RLN2" 28.8901518180571 0.0886473762678438 0.245497856160634 0.361092262287782 0.718030477390931 0.881571770797682 0.883690464515419
"STC2" 505.265206846875 -0.0994563021775257 0.27553634191587 -0.360955297170537 0.718132865013983 0.881571770797682 0.883690464515419
"OPRD1" 16.3799033299859 0.156633448184193 0.43397949240227 0.360923617190198 0.718156547953748 0.881571770797682 0.883690464515419
"EBNA1BP2" 842.868724561634 0.0502471945818511 0.139072639610097 0.361301796835984 0.717873850633727 0.881571770797682 0.883690464515419
"PPIB" 6215.77388041807 -0.0423736668761831 0.117353948394735 -0.361075766566061 0.718042808421208 0.881571770797682 0.883690464515419
"IFT70A" 124.315616997561 0.0529284767416201 0.146649812725883 0.360917451974886 0.718161156902949 0.881571770797682 0.883690464515419
"RN7SL329P" 15.8176966272479 0.122864759315434 0.340093815970251 0.361267254933509 0.717899669837428 0.881571770797682 0.883690464515419
"TENT5B" 438.952664195603 -0.0307048510216698 0.085119829998594 -0.360725004058126 0.718305030946833 0.881597951485373 0.883718550459615
"STARD9" 86.6614118587549 -0.0529760191398073 0.146829200413068 -0.360800297153237 0.718248740646533 0.881597951485373 0.883718550459615
"R3HDM4" 367.949838664201 -0.0366544540213858 0.101675310198868 -0.360504963788091 0.718469545270026 0.881724651769459 0.883846476576599
"KLHDC7B" 18.6986902908295 -0.189612977199862 0.526686327402773 -0.360011200850594 0.718838757347253 0.881793150803283 0.883920664026616
"ARMC5" 65.3689963308151 -0.0667484315890386 0.18543958811615 -0.359947044032641 0.718886735537113 0.881793150803283 0.883920664026616
"FBXO38" 166.3952836092 0.0392708703283882 0.109069309390173 0.360054267767522 0.718806551372841 0.881793150803283 0.883920664026616
"MIDEAS" 171.74701136859 -0.0426358407651352 0.118453107650416 -0.359938558057623 0.718893081659891 0.881793150803283 0.883920664026616
"NUDT4B" 112.953601643141 0.0435991616569535 0.121050605531817 0.360173015784659 0.71871775272043 0.881793150803283 0.883920664026616
"ASMER1" 59.5376941692505 0.0710684010712147 0.197421176553882 0.359983677089566 0.718859340218525 0.881793150803283 0.883920664026616
"NAMPT" 664.0985828334 -0.0491289507354255 0.136561072188239 -0.359758091732795 0.71902804557295 0.881808346377736 0.883937736247423
"FBXO44" 93.851426071417 -0.0563615315243853 0.156632838439844 -0.359832153243085 0.718972656720724 0.881808346377736 0.883937736247423
"GDPGP1" 31.0341533344524 0.0795780679287008 0.221357734182771 0.359499830545766 0.719221204552053 0.881970058049513 0.884100758348588
"RPS23P8" 2218.77448088384 -0.01973421820913 0.0549193665052146 -0.359330769178779 0.719347658821279 0.882049950155153 0.884181763317577
"PRPSAP2" 591.349742219363 -0.0240550836282592 0.0669830236558538 -0.359122092664101 0.719503754962562 0.88216617182798 0.884235048791472
"NOP2" 71.6997899310912 0.0599012801157725 0.16685379708791 0.359004596606288 0.719591650601241 0.882173669987003 0.884235048791472
"CYB561D2" 162.250468716168 0.0460269993270588 0.128233381782718 0.358931494180261 0.719646338429818 0.882173669987003 0.884235048791472
"TREX1" 84.5787698716286 0.0535168076622542 0.149126703358675 0.358868039438497 0.719693810001908 0.882173669987003 0.884235048791472
"EIF4A1P2" 10.153753093985 -0.158256051025242 0.440794409166043 -0.359024633104246 0.71957666157411 NA 0.884235048791472
"ZBTB48" 66.5969293552319 -0.0675737054641524 0.188360589260048 -0.358746517674464 0.71978472551883 0.882209952360927 0.884272341379927
"RAB8B" 632.025247559961 0.0233396227332789 0.0651145943901583 0.358439194037374 0.720014664876207 0.882411282886837 0.884410109519778
"FSBP" 70.8882531807305 -0.0587803989479757 0.1640247251458 -0.35836303883897 0.720071648066052 0.882411282886837 0.884410109519778
"CNTNAP3P2" 10.9114174320648 -0.138634915870568 0.386866071670987 -0.358353771556559 0.720078582423883 NA 0.884410109519778
"MT1X" 15.4330374751339 0.116344155089511 0.324836395613749 0.358162313892474 0.720221848123044 0.882461932051786 0.884454218720349
"MAGI2-AS3" 387.972683563931 0.0262027210943284 0.073162555198694 0.35814387596452 0.720235645543795 0.882461932051786 0.884454218720349
"HS1BP3" 233.780270891861 -0.0406559021901818 0.113587412190436 -0.357926124085123 0.720398599936401 0.882586431870311 0.884579930844453
"MACROD2" 18.3850303117345 0.113032042127877 0.316204888241972 0.357464562791265 0.720744050836255 0.882859305587607 0.884855283465918
"GIHCG" 412.837323427045 0.0452932524444678 0.126691589571374 0.357507965585599 0.720711564023118 0.882859305587607 0.884855283465918
"ERCC4" 226.824150389406 0.0348095107260211 0.0974825628821942 0.357084484617907 0.721028559313576 0.883132622065526 0.885130149196025
"ITCH" 192.406777330887 -0.0457601865178218 0.128226570218082 -0.356869769190543 0.721189302161283 0.883135642202136 0.885137830508274
"LZTS2" 857.282942496719 -0.0363324554900904 0.101852299018462 -0.356717087785174 0.721303611846665 0.883135642202136 0.885137830508274
"HSPH1" 1444.11832741244 0.0469249837301906 0.131521104357453 0.356786722248439 0.721251477066428 0.883135642202136 0.885137830508274
"FIGNL1" 69.7443199968268 0.0556590002539192 0.155970521460781 0.356855896438833 0.721199688171346 0.883135642202136 0.885137830508274
"SERTAD2" 314.507369081635 -0.0457461939360785 0.128258705865314 -0.356671257732142 0.721337925157041 0.883135642202136 0.885137830508274
"ARID1B" 804.088135615028 -0.0264971038474394 0.0743931702519199 -0.356176565102837 0.721708340992782 0.883174521465551 0.885182378214672
"PLGLB2" 19.0707002893275 -0.107677682446594 0.302349056177979 -0.356136988842487 0.721737977716983 0.883174521465551 0.885182378214672
"INTS11" 520.733533826642 0.0273959489525367 0.0768733346466976 0.356377787934474 0.721557661526352 0.883174521465551 0.885182378214672
"SLC27A2" 12.0158421375167 -0.157422226100415 0.441682240291823 -0.356415114169871 0.721529712122413 0.883174521465551 0.885182378214672
"ABCE1" 647.718731751752 -0.0222946909531199 0.0625832086509306 -0.356240778216928 0.721660255823555 0.883174521465551 0.885182378214672
"RPS9P2" 13.2426743909754 0.119046403694983 0.334247503626398 0.356162431741139 0.721718924727605 0.883174521465551 0.885182378214672
"MRTFA" 170.654627613188 0.0541978294070323 0.152315174875838 0.355826853438685 0.721970237399838 0.883383601982215 0.885392863789269
"SERPINB6" 155.336594147341 -0.0509489089905903 0.143258502092012 -0.355643178216862 0.722107803433216 0.883476792159618 0.885487195593213
"FAM118A" 196.017213304745 -0.0404503066518829 0.113838208559044 -0.355331546094234 0.722341225067979 0.883684148680198 0.885696883263398
"SSX2IP" 211.993819342655 0.0319134682920061 0.0898330920253227 0.355252920416122 0.722400122100117 0.883684148680198 0.885696883263398
"RPL38" 8698.23960538159 0.0160994255641167 0.0453603451400812 0.354922907098671 0.722647346874288 0.883911419436135 0.885925601319184
"GPR180" 132.088601733788 0.0453357218128264 0.127847359603916 0.354608198036167 0.72288313365994 0.883974377621895 0.885991491191873
"NXF1" 584.255744771977 -0.0319490390930744 0.0900786031884425 -0.354679557211136 0.722829667526488 0.883974377621895 0.885991491191873
"NFATC2IP" 561.106912522023 -0.0286319260809018 0.0807056487016898 -0.354769790485586 0.722762061839583 0.883974377621895 0.885991491191873
"GNPAT" 541.830765531133 -0.0236173443493956 0.0666189433108272 -0.354513944167547 0.722953755803417 0.883985607079083 0.886003675380703
"UAP1" 380.307467492164 0.0339374034768943 0.0958344086608855 0.354125454010818 0.723244866981699 0.883995524577261 0.886020114980541
"CFAP74" 20.8642809180801 0.109821294462245 0.31012747253621 0.354116626831318 0.723251482005085 0.883995524577261 0.886020114980541
"FLCN" 420.705546594225 0.037198919639505 0.105102715210607 0.353929197404319 0.723391945119035 0.883995524577261 0.886020114980541
"ZNF283" 41.8764967226967 -0.0749146583569627 0.211629529006064 -0.353989628521151 0.723346655893114 0.883995524577261 0.886020114980541
"FIBP" 651.539436310174 -0.0325327735234587 0.0918882675728882 -0.354047087650802 0.723303594878489 0.883995524577261 0.886020114980541
"PEX26" 310.077444167279 0.0304122167340449 0.0859184623675053 0.353966026579486 0.723364343911424 0.883995524577261 0.886020114980541
"ZNNT1" 28.0142461670114 0.0843767052225807 0.238213000677361 0.354206970159708 0.723183780356579 0.883995524577261 0.886020114980541
"SLC25A40" 107.591469822744 0.0447631857359226 0.126550801518231 0.353717125446051 0.723550887042427 0.884039585832748 0.886066132827852
"PPIG" 1148.43574588615 -0.027765281095976 0.0784816549889605 -0.35378052488676 0.723503369708401 0.884039585832748 0.886066132827852
"ATAD3A" 236.006873554594 -0.0407310424447389 0.115216907900374 -0.353516191216988 0.723701492553872 0.88407344836688 0.886101928115647
"ATP5MF" 3035.29875930527 -0.0263068571032836 0.0743984323941235 -0.353594239243158 0.723642992225971 0.88407344836688 0.886101928115647
"ZBTB39" 173.985898126599 -0.0362647903417609 0.1026943033517 -0.353133417903075 0.723988420859257 0.884348875059257 0.886378914385881
"AKAP9" 1877.71312453376 -0.0326589682314496 0.0925943311869227 -0.352710234123512 0.724305686144202 0.884586216131294 0.886618655549253
"CWC25" 385.618875563977 0.0365067584996611 0.1034870964364 0.352766284462304 0.724263661899715 0.884586216131294 0.886618655549253
"MYH10" 2375.8759399496 0.0205678235583333 0.0583308514743371 0.352606263040445 0.724383641596555 0.884606334687764 0.886639747753483
"PKNOX1" 176.227104748717 0.0377749358675977 0.107220454950137 0.352310908260602 0.724605108330787 0.884801688760363 0.886827750345402
"MIRLET7A1HG" 69.040703001764 -0.0717527820866967 0.20375142644404 -0.352158428232666 0.724719451895167 0.884866214686665 0.886827750345402
"DBTP1" 10.914920402826 -0.142812279329605 0.405458976111672 -0.352223745788455 0.724670470025899 NA 0.886827750345402
"SAMD13" 32.7692784240793 0.0819361038266057 0.232852469772644 0.351879900207232 0.724928333703735 0.885046148946062 0.887009017045859
"RNASEK-C17orf49" 1577.09856425319 -0.0208003931788974 0.0591556394065759 -0.351621474935577 0.725122157782944 0.885207670641524 0.887171830550424
"IGF2R" 1221.62917643012 0.0236061191820336 0.0672056078501029 0.35125222339608 0.72539913432131 0.885470666379486 0.88743634354633
"ARIH2" 868.916972871706 0.0261551213629137 0.0744829468837684 0.351155834418435 0.725471441858123 0.885483806027712 0.887450445925809
"CACNG7" 13.8386768246013 -0.1354631636505 0.386121248489909 -0.350830637216382 0.725715411132227 0.885669524927748 0.887641243747681
"LYSMD2" 30.0186827352934 0.0870058014134237 0.248175665523866 0.35058151744961 0.725902324463563 0.885669524927748 0.887641243747681
"SLC20A2" 405.639366385076 0.032965740005752 0.0940297699029145 0.350588330055354 0.725897212781939 0.885669524927748 0.887641243747681
"IRX5" 28.7135916947161 0.0916925019497066 0.261572920141509 0.350542792809369 0.725931380836317 0.885669524927748 0.887641243747681
"SMIM47" 11.5065308836722 0.150186357611508 0.428367862509038 0.350601365685643 0.725887431831381 0.885669524927748 0.887641243747681
"WDR48" 698.207208623121 -0.0262405931101406 0.0749650600730672 -0.350037645331897 0.726310445740089 0.885831541350208 0.88780735188372
"C15orf39" 43.1991857770823 0.0814295150098809 0.232556114152365 0.350149964049238 0.726226155479011 0.885831541350208 0.88780735188372
"SMAD2" 724.000507342291 0.0190889109799825 0.0545093914899058 0.35019490143304 0.72619243287581 0.885831541350208 0.88780735188372
"ZNF445" 227.420967597888 -0.0309547278326319 0.0884318053694967 -0.350040663574525 0.72630818063831 0.885831541350208 0.88780735188372
"ZNF449" 41.2490679757378 0.0861329596993776 0.246330875502839 0.349663677050443 0.726591116380735 0.886066121595634 0.887999422618086
"NEURL1B" 21.4521919488509 -0.100016856067805 0.286075275105745 -0.349617267800701 0.726625950007429 0.886066121595634 0.887999422618086
"ISOC1" 142.686548261793 0.0408306628265468 0.116926834922064 0.349198392770674 0.726940372733772 0.886090805752656 0.887999422618086
"ZNF697" 93.4368102540089 0.0575993967079789 0.164873324704756 0.349355463117663 0.72682246466587 0.886090805752656 0.887999422618086
"TBCA" 2310.78060709747 0.0278722561471717 0.0797923000894897 0.349310097790288 0.726856518412189 0.886090805752656 0.887999422618086
"HERC2P3" 19.3866178634437 -0.0981782651843015 0.280976235526335 -0.349418394763495 0.726775225554286 0.886090805752656 0.887999422618086
"ZNF358" 516.265623298771 0.0288910495516329 0.0827396840431303 0.349180080704353 0.726954119481815 0.886090805752656 0.887999422618086
"STING1" 10.176812567613 0.146450457658302 0.419030308475322 0.349498484229397 0.72671510857131 NA 0.887999422618086
"HEBP2" 727.624747233297 0.0315435042991893 0.0904634238726146 0.348687933187308 0.727323604306927 0.88613487800319 0.888051087253774
"POLR2F" 1276.43852603529 0.0291680867207622 0.0835974555766022 0.348911178212054 0.727155992938837 0.88613487800319 0.888051087253774
"AAR2" 445.245557227931 -0.0307938946027736 0.0882477501263956 -0.348948211809005 0.727128189541834 0.88613487800319 0.888051087253774
"HNRNPA1" 11062.7409060225 0.0233442375008802 0.0669864375838071 0.348491998423921 0.727470722004147 0.88613487800319 0.888051087253774
"FAM220A" 69.9391669340893 0.0536387753733671 0.153887609134353 0.348558117674942 0.727421075214215 0.88613487800319 0.888051087253774
"FAM72A" 58.5433775037295 -0.0887730933486807 0.254492846868425 -0.34882353056696 0.727221796843336 0.88613487800319 0.888051087253774
"RPL37P23" 28.4113364234749 0.0837673569987931 0.240318293568955 0.348568374694944 0.72741337365481 0.88613487800319 0.888051087253774
"EDIL3-DT" 33.6067282463039 0.0756220067298667 0.217007997203338 0.348475667737758 0.727482984360139 0.88613487800319 0.888051087253774
"SLC25A17" 264.854915514274 -0.045743522069149 0.131371017571684 -0.348201018114125 0.727689223224638 0.88626971128436 0.888188085185003
"RPS2P53" 12.191938054928 -0.142025837706774 0.407927748575589 -0.34816419869132 0.727716873027066 0.88626971128436 0.888188085185003
"CCZ1" 612.791859395209 -0.0216629797731638 0.0622508179819918 -0.347995102320271 0.72784386167804 0.886324589343556 0.888245890653065
"TRAF2" 91.104037440854 -0.0652877204391776 0.187675477743138 -0.347875605402926 0.727933606444779 0.886324589343556 0.888245890653065
"PURB" 700.002213701278 0.0250966563083768 0.0721462425062935 0.347858120347537 0.727946738412066 0.886324589343556 0.888245890653065
"FGF13" 58.4400519382833 0.0577764471794618 0.166137067383625 0.347763735627107 0.728017626444651 0.886335895184095 0.888258156908026
"KAT14" 166.567310318319 0.0358338350651665 0.103136313901791 0.347441494751193 0.728259664309984 0.886555550392762 0.888479224481123
"ZNF337-AS1" 22.8121528553791 0.0899902551016905 0.259336304343709 0.347002149696799 0.728589703778412 0.886882289167833 0.888807608394068
"NTMT1" 276.286284652809 -0.0373399006367891 0.107673357537255 -0.346788671690388 0.728750088308604 0.887002476151273 0.88892899243057
"USP45" 47.2696014447251 0.0668559824146539 0.192899167452391 0.346585126818417 0.728903021202692 0.887057973535256 0.88898648228145
"PWWP2B" 86.6565581669826 -0.0549510417993998 0.158559635910395 -0.346563874745862 0.728918989512603 0.887057973535256 0.88898648228145
"OXCT1" 170.926480294559 0.0380377220489637 0.10997634792409 0.34587184214572 0.729439030843847 0.887287447190943 0.889224872952153
"PMM1" 406.483498015952 -0.0401274118520923 0.116093010904195 -0.345648816750969 0.729606654141457 0.887287447190943 0.889224872952153
"MED13" 589.711986415004 -0.0269010484849631 0.0778070468348719 -0.345740515535238 0.729537732835013 0.887287447190943 0.889224872952153
"ARHGDIB" 16.2750759940989 0.117927100800161 0.341228279985286 0.345595918384156 0.729646413836112 0.887287447190943 0.889224872952153
"GRTP1" 65.7913592162146 0.0562285307937221 0.162710337383144 0.345574421994574 0.729662571251267 0.887287447190943 0.889224872952153
"ITGB1" 1120.01572692789 -0.0286942109715656 0.0830312116641043 -0.345583430573621 0.729655800083246 0.887287447190943 0.889224872952153
"AQP11" 26.8146460736346 0.095054594370402 0.274770072091369 0.345942313320038 0.729386068215186 0.887287447190943 0.889224872952153
"AKR1C1" 536.112039077517 0.143931813943954 0.416137837473314 0.345875335004075 0.72943640575487 0.887287447190943 0.889224872952153
"DNASE1" 132.411720838996 -0.0448525864887651 0.129728307893312 -0.345742476851326 0.729536258723009 0.887287447190943 0.889224872952153
"ZNF44" 90.6595982654119 0.0594428776520955 0.172157724602503 0.345281501537871 0.72988275215522 0.887480185752498 0.889418967135567
"PRR14" 686.816677683958 0.0339433896637801 0.0983659711156265 0.345072480643541 0.730039881495244 0.887485651363642 0.88942818222971
"PAQR6" 16.1167604395721 -0.130335682828556 0.377748715608772 -0.345032762370904 0.730069740585994 0.887485651363642 0.88942818222971
"PEA15" 749.919880704485 0.0461663673118914 0.133835994335124 0.344947318105557 0.730133976591008 0.887485651363642 0.88942818222971
"PSMC1P1" 137.258239268106 0.0380649754704097 0.110325847553832 0.345023186446282 0.730076939560546 0.887485651363642 0.88942818222971
"VPS36" 262.230608768934 -0.0294023358075542 0.0852672050465962 -0.344825842379688 0.730225303888158 0.887521682069844 0.889465225833903
"COLQ" 26.4154749208942 -0.105722708082661 0.306681765490922 -0.344730988206702 0.730296619357147 0.887533386207503 0.889477889492301
"PSMC1P5" 24.6625611384929 -0.0816298946224942 0.236881295651115 -0.344602533509953 0.730393200870178 0.887575791733119 0.889521321703684
"ACD" 411.356951738957 -0.0394981556496209 0.114705907223726 -0.344342820745773 0.73058848473155 0.887588205549062 0.889536563172562
"STYXL1" 214.202234108367 0.0395712617901304 0.114873067953803 0.344478148751493 0.730486726384156 0.887588205549062 0.889536563172562
"SHMT1" 326.11299902108 -0.0328912969628015 0.0955158748508221 -0.34435424492705 0.730579894265712 0.887588205549062 0.889536563172562
"SPCS1" 2476.72310792686 -0.0203938987633363 0.059269320010858 -0.344088623922126 0.730779637946009 0.887745477099559 0.88969511328689
"ARSG" 53.5764523782189 0.0689610867206843 0.200582112085292 0.343804769048202 0.73099311344764 0.8879078549011 0.889859714241062
"WDR17" 73.3187647616096 0.0561827146085155 0.163442156139288 0.34374677828305 0.731036728465279 0.8879078549011 0.889859714241062
"PPP1R3C" 14.7090674381137 0.113930815403505 0.331606440898083 0.343572383862474 0.731167896237957 0.887992208244427 0.889945186142915
"PI4K2A" 173.085502273746 0.0409454082691935 0.119239507324273 0.343387935659966 0.731306634342354 0.888018051200915 0.889972951778518
"ZNF496" 189.599812404888 -0.0389014795173861 0.113289886046917 -0.343379986288236 0.731312613892107 0.888018051200915 0.889972951778518
"ZNF185" 149.00551073692 -0.0489211294081885 0.14258442947187 -0.343102887106197 0.731521059222519 0.888196202539545 0.890152428178015
"STAU2" 337.918691210488 0.0307496824353141 0.0902314236417673 0.340786847799222 0.733264052370366 0.888661010484175 0.890641543471031
"THAP3" 111.401242291489 0.0472270263922434 0.138342004295566 0.341378792599705 0.73281843829416 0.888661010484175 0.890641543471031
"PICK1" 105.762703407241 0.0455861490284954 0.13360039302669 0.341212686547924 0.732943473295138 0.888661010484175 0.890641543471031
"GNPNAT1" 231.481689120955 0.0302630411347347 0.0884782033849849 0.342039507776335 0.732321160451757 0.888661010484175 0.890641543471031
"CARS1" 705.04051985523 -0.0534247739372722 0.156800242796601 -0.340718693953644 0.733315364132458 0.888661010484175 0.890641543471031
"UBN1" 582.821991390608 0.0272633641144939 0.0800363680072847 0.340637197730068 0.733376722686916 0.888661010484175 0.890641543471031
"ZNF410" 202.822816815724 0.0373883973647682 0.109452715326226 0.34159405962046 0.73265640831566 0.888661010484175 0.890641543471031
"PSMB2" 2813.39098163818 -0.0234155288562626 0.0686251573735005 -0.341209109784926 0.732946165752811 0.888661010484175 0.890641543471031
"GDF1" 56.0835760848381 -0.0571428803021357 0.166980069191234 -0.342213777841311 0.732190017295827 0.888661010484175 0.890641543471031
"ERAL1" 230.083647261721 0.0404646206587342 0.118433973673007 0.341663961816022 0.732603795984999 0.888661010484175 0.890641543471031
"GPALPP1" 341.455159456009 -0.0310389176986453 0.090703043611213 -0.342203706324229 0.732197596184567 0.888661010484175 0.890641543471031
"RTL8C" 1629.87180505907 0.0245062251179477 0.0719502555246567 0.340599556447018 0.733405063406058 0.888661010484175 0.890641543471031
"KIAA0513" 25.982409659327 0.0934464921550299 0.27324105124221 0.341992873070144 0.732356255713981 0.888661010484175 0.890641543471031
"CKAP4" 2591.39889171578 -0.0417794349080193 0.122257052896872 -0.341734353299534 0.732550816658413 0.888661010484175 0.890641543471031
"PCSK6" 27.0431086088673 0.0878944801931662 0.257005748975486 0.341994218197624 0.732355243421397 0.888661010484175 0.890641543471031
"LSM14B" 410.006121572968 -0.0279026842141537 0.0818317486969867 -0.340976267261184 0.733121448241856 0.888661010484175 0.890641543471031
"PWWP3B" 27.2944963783043 0.090539528751079 0.265578048135084 0.340914956589435 0.733167604871753 0.888661010484175 0.890641543471031
"RILP" 15.2652020779757 0.117535554763357 0.343187166521547 0.342482371805059 0.731987908053795 0.888661010484175 0.890641543471031
"GPS1" 765.292026957434 0.0215860267192511 0.0633871628382274 0.340542560239548 0.733447977446454 0.888661010484175 0.890641543471031
"EHBP1L1" 24.0934919818885 -0.094959269793501 0.278769816409773 -0.340636841593773 0.73337699082588 0.888661010484175 0.890641543471031
"MEX3D" 426.425683561696 -0.0312865622260805 0.0918094418255298 -0.340777175026682 0.733271334748253 0.888661010484175 0.890641543471031
"SAMD5" 526.51452043656 0.0401693209511473 0.117501960620969 0.341860856949641 0.73245560836938 0.888661010484175 0.890641543471031
"KANSL1-AS1" 160.220130515475 0.039908246144689 0.116797055693173 0.341688802922639 0.732585099471211 0.888661010484175 0.890641543471031
"SMG1P1" 23.3091839609993 0.0868661057484882 0.254396438174211 0.341459598931185 0.73275761453819 0.888661010484175 0.890641543471031
"ZNF346-IT1" 17.1008683475993 -0.122317785030402 0.357480709027528 -0.342166113978986 0.732225884924313 0.888661010484175 0.890641543471031
"NUDT16" 473.015851614766 -0.0288288526635474 0.0846760567660208 -0.340460500460102 0.733509764014809 0.888661037777457 0.89064250015636
"TPBG" 10797.24076059 -0.0209576735544337 0.0615736709495583 -0.340367453023914 0.733579825781825 0.88867108978268 0.890653503761885
"NXPE3" 298.219092024987 -0.0376406858231809 0.110733871871783 -0.339920253730174 0.733916583610258 0.889004193044653 0.890988279478954
"SMYD5" 120.230349901224 0.0463915417477846 0.136522710608725 0.339808238064825 0.734000943624529 0.889008701744084 0.890995585470682
"TMEM100" 14.2461231334038 -0.121245457167835 0.356906948677568 -0.339711674477284 0.734073669116025 0.889008701744084 0.890995585470682
"CYFIP1" 664.782341376497 -0.034671176838404 0.102073365473083 -0.339669184784027 0.734105670379584 0.889008701744084 0.890995585470682
"SSNA1" 809.691529153942 -0.0227470313759159 0.0669962619501251 -0.339526873795582 0.73421285577025 0.889063673524857 0.891051608935369
"CLCN6" 377.340752518815 0.0406593786588572 0.119963175152896 0.338932164866727 0.734660832994131 0.889195035651308 0.891194400300792
"CCDC80" 1970.32604705701 -0.0323715394278776 0.0955839191120882 -0.338671397119808 0.734857290366656 0.889195035651308 0.891194400300792
"ADA2" 149.579458898358 0.0565019471406429 0.166894969188554 0.338547934760144 0.734950310571265 0.889195035651308 0.891194400300792
"IDH3B" 358.101079403573 -0.0285088459183103 0.0841842325404512 -0.338648284340082 0.734874703924738 0.889195035651308 0.891194400300792
"TRIM2" 1783.39040286411 0.0235268566045139 0.0694974774126225 0.338528209661907 0.734965172405725 0.889195035651308 0.891194400300792
"DMGDH" 11.5783447423189 -0.166931771313999 0.49323373766228 -0.338443538159382 0.735028969101384 0.889195035651308 0.891194400300792
"LINS1" 106.254847600261 0.0488211629353061 0.143996172650338 0.339044865128862 0.734575932171113 0.889195035651308 0.891194400300792
"SF3B4" 1604.13297690429 -0.0211408464565524 0.0623546521571914 -0.339042007695879 0.734578084729505 0.889195035651308 0.891194400300792
"JAZF1" 328.259705099161 0.0558427911122514 0.164824052518509 0.338802439686286 0.734758563264287 0.889195035651308 0.891194400300792
"COLGALT2" 68.6463343079954 0.05377316689088 0.158683588678895 0.338870373039603 0.734707384191271 0.889195035651308 0.891194400300792
"BMS1P4-AGAP5" 15.4999048774365 0.107653964339029 0.317358655184537 0.339218617738439 0.7344450449584 0.889195035651308 0.891194400300792
"TMED2-DT" 21.5064664052453 0.0984386955970659 0.290895834377013 0.338398436704615 0.735062952045917 0.889195035651308 0.891194400300792
"PRKCG" 30.582056631274 -0.0823399980482746 0.24350376280128 -0.338146717328024 0.73525262652956 0.889294550640412 0.891295993019886
"SNAPC3" 521.424574060864 -0.0356199383694112 0.105345408483724 -0.338125210031479 0.735268833362409 0.889294550640412 0.891295993019886
"STK35" 194.811476811208 0.0421691269099837 0.124771443761742 0.337970978283365 0.735385058217251 0.889360361236429 0.891362878551393
"TBC1D4" 20.6577034482113 0.0959655333945118 0.28417615505039 0.337697346131998 0.735591274879622 0.8894551139918 0.891395516331664
"CCT3" 2577.16265076119 -0.0241622598249817 0.0715662370059257 -0.33762093461727 0.735648864088297 0.8894551139918 0.891395516331664
"ZNF521" 1480.70400253052 -0.0291019173156343 0.0861926746571114 -0.337637942335663 0.735636045720934 0.8894551139918 0.891395516331664
"EYA2" 10.8374695487564 0.138862545422778 0.41130903622454 0.337611219771428 0.735656186000723 NA 0.891395516331664
"MGME1" 198.526109289716 -0.043776673021575 0.129705457671089 -0.3375083347116 0.735733730176693 0.889482977042455 0.891403969261553
"SNORD104" 10.093411694683 0.129538791700563 0.38388693166933 0.337439962171321 0.735785263854547 NA 0.891403969261553
"CHD4" 2867.04846488455 0.0234360041673223 0.0696028190843732 0.336710559652949 0.736335102296393 0.889910915736288 0.891774123144462
"DAB2IP" 188.399407421175 0.0374590208170671 0.111188979568046 0.336895085849247 0.736195989927736 0.889910915736288 0.891774123144462
"UBR3" 223.869985870866 -0.0330631237822256 0.0981789304015467 -0.336763943618036 0.736294855794905 0.889910915736288 0.891774123144462
"MUC20-OT1" 369.363386888608 -0.0358641702824786 0.106505864711632 -0.336734229420906 0.736317257422644 0.889910915736288 0.891774123144462
"TALDO1" 1883.02887832248 0.0351351219066946 0.104469532517013 0.336319317797013 0.736630084024513 0.890192646476121 0.892057382171512
"UBE4B" 591.99147136811 -0.0312803500122682 0.0930371654782638 -0.33621348900162 0.736709881650182 0.890214308993266 0.892065897107776
"WRAP73" 239.522545890234 0.0302680075645671 0.0900541248595579 0.336109063430142 0.73678862399215 0.890226694000835 0.892065897107776
"IFNGR2" 393.000028202052 0.0369222044834598 0.109902643943916 0.335953741952755 0.736905749621208 0.890226694000835 0.892065897107776
"PER1" 410.002030357062 0.0462424027151669 0.137612217639718 0.33603413641828 0.736845124580508 0.890226694000835 0.892065897107776
"SLC16A3" 12.9188488170852 0.121677874796414 0.362606479585161 0.335564535238364 0.737199271489197 0.890264617326916 0.892065897107776
"FAM219A" 376.0917239936 -0.0383643224350305 0.114297351028598 -0.335653644548869 0.737132065945441 0.890264617326916 0.892065897107776
"NYAP1" 60.3900902534288 -0.0645195120228297 0.192401539091 -0.335337816566603 0.737370269994778 0.890264617326916 0.892065897107776
"PARL" 445.02933743185 0.031434438888802 0.0937283677838182 0.335378067836459 0.737339910244559 0.890264617326916 0.892065897107776
"SIX5" 312.512009629187 0.0276626869128212 0.0823967943834181 0.335725280574607 0.737078040073616 0.890264617326916 0.892065897107776
"RINL" 17.9254458462488 0.100994930073377 0.301164777452394 0.335347748590361 0.737362778671038 0.890264617326916 0.892065897107776
"MILIP" 56.990797928636 -0.0594460959411349 0.177227376360276 -0.335422761212072 0.737306200490875 0.890264617326916 0.892065897107776
"MRRFP1" 10.0240020839042 0.12860725105389 0.383377538975163 0.335458491902474 0.737279251160908 NA 0.892065897107776
"RAB35" 313.089429711555 0.041433338909699 0.123602944337535 0.335213203308109 0.737464262854797 0.890303391001412 0.892105691958815
"AKAP11" 301.240098458525 -0.03804465188808 0.113581004708039 -0.334956113356052 0.737658192184429 0.890334938255198 0.892141072549596
"HIPK2" 2612.26848753931 -0.0356901687496348 0.106508140828503 -0.335093340959751 0.737554675919342 0.890334938255198 0.892141072549596
"AMMECR1L" 167.255849115415 -0.045970052900834 0.137285332950392 -0.334850430944764 0.737737915893694 0.890334938255198 0.892141072549596
"ATG16L2" 77.2434083425474 0.0562267861665716 0.167882238282652 0.334918015995869 0.737686931389526 0.890334938255198 0.892141072549596
"MTMR1" 127.911521013549 -0.0457113002444768 0.1368718431137 -0.333971540125344 0.738401034551438 0.890382821571951 0.892201287219815
"SERPINE2" 338.182947521159 0.0402136829120488 0.120303422473817 0.334268818668072 0.738176717591694 0.890382821571951 0.892201287219815
"OTULINL" 52.1527193714893 -0.0579886563889479 0.173548830036721 -0.334134527882891 0.738278046399808 0.890382821571951 0.892201287219815
"TAF1" 241.519427009378 0.0326802281719508 0.0976543735326476 0.334651966826916 0.73788763902251 0.890382821571951 0.892201287219815
"POLR2G" 2455.98753088475 -0.0240635169104463 0.0720373474957959 -0.334042239851359 0.738347684761331 0.890382821571951 0.892201287219815
"RND1" 31.488610634427 0.0975980780018887 0.292003096938305 0.334236448261059 0.73820114219307 0.890382821571951 0.892201287219815
"KDM2A" 356.230442937513 -0.0288829378921296 0.0863365818688801 -0.334538816187955 0.737973005341174 0.890382821571951 0.892201287219815
"ENDOV" 302.1357962104 -0.0322257124263678 0.0964883869476533 -0.333985399132548 0.738390576489072 0.890382821571951 0.892201287219815
"RESF1" 281.615474221827 -0.0302926287964013 0.0907643405078623 -0.333750332199872 0.738567965489382 0.890382821571951 0.892201287219815
"C2CD4C" 101.032609959922 -0.0715514201159652 0.214296088708201 -0.333890462244479 0.738462217215059 0.890382821571951 0.892201287219815
"CCDC159" 38.0057796883415 -0.0712259812719972 0.213422927930348 -0.333731628380819 0.738582080585296 0.890382821571951 0.892201287219815
"TBK1" 211.711135561613 0.0323087242244506 0.096667042749698 0.334226881317847 0.738208360836072 0.890382821571951 0.892201287219815
"MRM1" 13.6486515911412 0.135596833120565 0.405320446168829 0.334542297094198 0.737970379128842 0.890382821571951 0.892201287219815
"PAQR5" 33.9521982492875 0.0938678565967571 0.281798748569308 0.333102460792762 0.739056941916354 0.890806004883346 0.892627215561311
"SHANK3" 38.9839735129232 -0.0753459284460406 0.226159746746348 -0.333153576310578 0.739018358998516 0.890806004883346 0.892627215561311
"AMACR" 60.8297365079365 -0.0520019339710983 0.156255304329585 -0.332801079580709 0.739284443261707 0.891005576281575 0.892828135323754
"WDR49" 97.890038524501 -0.0482657308195382 0.145155371213325 -0.332510815246413 0.739503574466694 0.891120387724187 0.892945062089662
"PPIAP6" 32.5442491808293 0.0689453220003844 0.207326386901346 0.332544848877299 0.739477880134067 0.891120387724187 0.892945062089662
"RXRB" 341.505104742784 -0.0271765111012815 0.0817573592890363 -0.332404462883941 0.739583869065947 0.891142130868961 0.892968169373348
"CDC14A" 78.675773775159 -0.0565869253068133 0.17027696442224 -0.332322845305682 0.73964549116188 0.891142130868961 0.892968729655582
"TSPAN17" 289.843995619115 -0.0286980169778163 0.0864202705283408 -0.332075065286969 0.739832577816525 0.891217174981223 0.893047685838607
"PLA2G15" 83.167098067134 0.0524762727750401 0.158102865600899 0.331912217881659 0.739955544365144 0.891217174981223 0.893047685838607
"ETNK1" 603.499817177085 -0.0262643401345305 0.0791050170027596 -0.332018639647271 0.739875184228206 0.891217174981223 0.893047685838607
"MXRA7" 680.123660005125 0.023337992717966 0.0703032661995808 0.33196171358117 0.739918169315503 0.891217174981223 0.893047685838607
"CYP2U1" 85.7065175877267 -0.047748275644449 0.144021680117431 -0.331535332774319 0.740240156890895 0.891485341704712 0.893317342818742
"GALNT18" 69.2877185539283 -0.0627732281921775 0.189523052093133 -0.331216849343109 0.740480693918606 0.891625761494761 0.893459929915343
"ATP5MC3" 4948.33765153617 0.0189617956225605 0.0572469306429112 0.331228162097255 0.740472149440422 0.891625761494761 0.893459929915343
"GPX7" 327.692617140125 -0.0398345505916097 0.120477377154523 -0.330639258028652 0.740916988864823 0.891927178362372 0.893764784733582
"ABTB3" 69.5029090561217 -0.0583217182893312 0.176387960489687 -0.330644552652114 0.740912989088353 0.891927178362372 0.893764784733582
"MT-TI" 28.0547716819758 -0.0881397929543989 0.266444527132643 -0.33079978749393 0.740795721412634 0.891927178362372 0.893764784733582
"ZKSCAN7" 71.0730687822295 0.0585680680666479 0.177248119332995 0.330429842003663 0.741075195963361 0.892042995023913 0.89388177912111
"TAF7" 1352.78022142039 0.0326490754374884 0.0989279077391347 0.330028969414591 0.741378072894463 0.892332918922999 0.89417323990848
"TAF6" 1201.59365011837 -0.0166053999083994 0.0503293355440804 -0.32993481294534 0.74144921807515 0.892343902104998 0.894185184861259
"FLRT3" 663.034746698689 -0.0290808616382719 0.0882085737160171 -0.329682936852558 0.741639547991709 0.892498311852184 0.894340852347782
"VAV3" 13.2074178784052 0.116194746265358 0.352708601140676 0.329435533722678 0.741826513305382 0.89264864710528 0.894492437094053
"PEF1" 1982.07464611131 -0.0191156520629659 0.0580405088794057 -0.32935018027984 0.741891019393339 0.892651612897755 0.894496347990268
"RBM6" 832.70868148079 0.0256491515308733 0.0779797989737192 0.328920462330477 0.742215807396779 0.892679580316466 0.894529065916793
"PAIP2B" 52.6293016806078 -0.0764607352813203 0.232310672912413 -0.329131392556156 0.742056377069051 0.892679580316466 0.894529065916793
"MFSD14B" 328.787606197808 -0.0270561674780963 0.0821915973452975 -0.329184105820816 0.742016535797027 0.892679580316466 0.894529065916793
"PNMA8B" 12.9563049456268 0.116612298839208 0.354542754642305 0.328908988584062 0.742224480075471 0.892679580316466 0.894529065916793
"GTF3C2-AS2" 18.0530424418166 -0.10742728207617 0.326545593318443 -0.328980957864003 0.742170081084252 0.892679580316466 0.894529065916793
"C1orf56" 718.077298352467 -0.021401555477301 0.065102005866944 -0.328738802933994 0.742353122412116 0.892734491950498 0.8945859674341
"ARRDC3-AS1" 14.8347727167075 -0.115560618728943 0.351585324412035 -0.328684420836388 0.742394231038901 0.892734491950498 0.8945859674341
"ZNF394" 91.476473010823 -0.0536456509480571 0.163256740834511 -0.328596851032548 0.742460428528898 0.892739482339444 0.894591906003502
"YTHDC1" 594.569418296713 -0.0305033579638286 0.0929928587641009 -0.328018284083596 0.742897838093048 0.893083105318852 0.894939055642665
"TLE5" 585.383110844188 0.0402349438209303 0.12267778059046 0.327972544231527 0.74293242198786 0.893083105318852 0.894939055642665
"CDHR3" 21.2685450375382 0.0982479238015674 0.299557252829395 0.327977115805378 0.742928965398268 0.893083105318852 0.894939055642665
"MCTS1" 481.798325498426 0.0307047108822777 0.0936433902156509 0.32788978284071 0.742994999180773 0.893083713300999 0.894940602461514
"TBC1D19" 92.69451744029 0.0487547092092529 0.14877933106538 0.327698134277992 0.743139914200337 0.893183283394407 0.895041317102955
"INTS3" 787.495071781557 0.0261655148734159 0.0798832422651611 0.32754698146281 0.74325421478917 0.893246044302254 0.895105146002695
"TRMT44" 86.2358808738131 -0.0556517696504317 0.170054094068115 -0.327259216870959 0.743471835786648 0.893358340846692 0.895219550908861
"SLC4A2" 427.359808408479 0.0274545731274509 0.0838917437460271 0.327261919963978 0.743469791486331 0.893358340846692 0.895219550908861
"FOXB1" 38.3078454083495 -0.0895813119475929 0.274071274329689 -0.326854071688785 0.743778260194362 0.893471367582158 0.895336561022888
"ZNF846" 54.2591079080237 -0.0657578676655861 0.201122215834776 -0.326954769231495 0.743702095593871 0.893471367582158 0.895336561022888
"RPL17P19" 13.3334311912167 0.118794660796317 0.363501597010298 0.326806434341338 0.743814292528432 0.893471367582158 0.895336561022888
"NBPF14" 282.627380870363 0.0339590675911476 0.103911020675716 0.326809104273227 0.743812273008248 0.893471367582158 0.895336561022888
"ANKS6" 113.219738395399 -0.0501063087161128 0.153460080469248 -0.326510376919512 0.744038239483319 0.893526588122508 0.895395642501311
"GSTA4" 368.682328480692 -0.0294048148042823 0.0900177564288212 -0.326655717392082 0.743928296765849 0.893526588122508 0.895395642501311
"TEDC1" 64.0946311650586 0.0580708949351436 0.177861440980409 0.326495133599754 0.744049770586181 0.893526588122508 0.895395642501311
"IL1RAP" 29.5234487664149 0.0750005115122093 0.229768821264372 0.326417270626608 0.744108672427293 0.893526588122508 0.895395642501311
"A2M" 633.248534783993 0.0891332061400847 0.273224701542645 0.326226749034156 0.744252804658904 0.8936250816517 0.895495278189094
"MIR3654" 124.813310370947 -0.0392748966352672 0.120473556329368 -0.326004293655048 0.744421106580202 0.893752576892185 0.89562397636598
"ATP9A" 190.774692696867 -0.0389670635478441 0.119997406233339 -0.324732548569185 0.745383498339526 0.893835771455766 0.895722303355827
"BCKDK" 414.044789090432 0.0273363183844661 0.0841908011636242 0.324694836094244 0.745412043291196 0.893835771455766 0.895722303355827
"SNX15" 291.35396562559 0.0259980388404665 0.0799372080282581 0.325230759013701 0.745006430669448 0.893835771455766 0.895722303355827
"TTC1" 708.613684807858 0.0296384067775023 0.0912238866275978 0.324897435016059 0.745258698235046 0.893835771455766 0.895722303355827
"EFNB2" 1348.81630143765 -0.0238843242148408 0.0735520214588305 -0.324726958431859 0.745387729548638 0.893835771455766 0.895722303355827
"BST2" 57.0413699898485 -0.146412822499112 0.451057152839588 -0.324599269909332 0.745484379863024 0.893835771455766 0.895722303355827
"ACKR3" 183.752792674645 0.0356845207032591 0.109674796100128 0.325366647325979 0.74490359499314 0.893835771455766 0.895722303355827
"PITPNC1" 48.3692667725564 -0.0703167929336042 0.216156268072306 -0.325305361536325 0.744949973442087 0.893835771455766 0.895722303355827
"ICE1" 290.811540893976 0.0513627860068726 0.157900087047719 0.32528662249154 0.744964154529572 0.893835771455766 0.895722303355827
"SETD2" 610.69116916539 -0.0276408670101335 0.0850320714619096 -0.325064020373952 0.745132619039232 0.893835771455766 0.895722303355827
"ZSCAN26" 94.5197363479075 -0.0506747716617981 0.156098663078333 -0.324632963937485 0.745458875706211 0.893835771455766 0.895722303355827
"ZNF251" 124.569834661187 0.0409250350370206 0.12569366534041 0.325593457125983 0.744731963140023 0.893835771455766 0.895722303355827
"LRRC69" 17.2353349497421 -0.0974565199628549 0.299470357602536 -0.325429604262207 0.744855952855328 0.893835771455766 0.895722303355827
"LINC03086" 34.3848277049281 0.0764674546112219 0.235266167431589 0.325025291337129 0.745161930285011 0.893835771455766 0.895722303355827
"RPL23AP74" 29.0128176118158 -0.0768455508944703 0.236274287266852 -0.325238737500369 0.745000392695121 0.893835771455766 0.895722303355827
"RPS17P16" 229.403402386433 0.0342124542815271 0.105226545711623 0.325131401493379 0.745081623955134 0.893835771455766 0.895722303355827
"GLUD1" 1067.12674150751 0.0214103755308908 0.065976413832977 0.324515600152084 0.745547713556617 0.893837222119207 0.895724690664047
"ATP6V0E2-AS1" 11.9353306907236 -0.131157214163571 0.405128144018736 -0.323742539490186 0.746132961925639 0.894464343958181 0.89635407084715
"LAMP2" 934.802148275153 0.0189772951806496 0.0586655836352624 0.323482594132803 0.74632978742441 0.894476716489997 0.896369270887868
"AKAP8L" 538.314390800626 -0.0295515502423644 0.0913120713056918 -0.323632459759155 0.746216310106111 0.894476716489997 0.896369270887868
"SLC7A3" 229.734811572919 -0.0859538972963225 0.265709205417103 -0.323488594086887 0.746325244190838 0.894476716489997 0.896369270887868
"PRKCZ-AS1" 10.7653400332692 0.151480600953014 0.468597948988092 0.323263474114913 0.746495713637912 NA 0.896494811221184
"SETD9" 109.784247768585 0.0459818150848566 0.14233608591703 0.323051001357871 0.746656617510744 0.894736254772724 0.896557489540524
"RPS14" 40057.3430151165 0.0185269176382802 0.0573531268922616 0.323032389726251 0.746670712472623 0.894736254772724 0.896557489540524
"TIMM21" 275.83356308139 0.0272067024704102 0.0842960372380002 0.322751855981026 0.746883176566581 0.89491631782478 0.896738858732723
"EME2" 40.567503828835 -0.0701196856675814 0.217610263166891 -0.32222600463382 0.747281485390887 0.89531901172488 0.897143312628872
"KAT5" 392.000627021564 0.0354682711490598 0.110155161629579 0.321984649873509 0.747464323408252 0.895375162767824 0.897202397005353
"ABHD17AP6" 41.7531138498051 0.0635480217140767 0.197305264787585 0.322079706197862 0.747392311903894 0.895375162767824 0.897202397005353
"GUSBP11" 79.8804067327718 -0.0627934286506586 0.195060503846221 -0.32191769944449 0.747515044145615 0.895375162767824 0.897202397005353
"LAT" 20.569183509039 0.0978838765075299 0.304198083179233 0.321776769546102 0.747621814298236 0.895386570061109 0.897215706109846
"MTCO1P40" 35.6623755069284 0.0680941184324748 0.211642752628541 0.321740846718189 0.747649030630676 0.895386570061109 0.897215706109846
"IFRD1" 788.192093181562 0.033599289880583 0.104618896964247 0.321158900117876 0.748089976585106 0.895541602727346 0.897376688350697
"IFFO1" 101.398163699209 0.048083006802399 0.149748475702629 0.321091794602854 0.748140828314646 0.895541602727346 0.897376688350697
"PVR" 125.754381132585 0.0498996564348376 0.155277218229895 0.321358516102206 0.747938716539856 0.895541602727346 0.897376688350697
"TLN1" 1009.85793606805 0.0247116842410155 0.0769465603118531 0.321153851983282 0.748093801960965 0.895541602727346 0.897376688350697
"TIRAP" 77.1074826412947 0.0467464044542877 0.145575111956538 0.321115359803013 0.748122970772504 0.895541602727346 0.897376688350697
"PCF11-AS1" 18.4933886382512 -0.0949776887118722 0.295809567551463 -0.321077135868328 0.748151936668244 0.895541602727346 0.897376688350697
"IQCH-AS1" 30.4679027332391 -0.084066552666064 0.261897157257501 -0.320990703169064 0.748217436221772 0.895545501402451 0.897381533290134
"RIMKLA" 14.3078671062494 0.107796402137843 0.336065324913994 0.3207602633965 0.748392074638343 0.895680017459364 0.897517263391741
"HROB" 35.9751848615914 0.10447523145862 0.326009978299667 0.320466361193971 0.748614826687052 0.895797582033709 0.897636945426431
"HAPLN4" 13.2310510452395 -0.115030064289703 0.358923650135866 -0.320486165361797 0.748599816208288 0.895797582033709 0.897636945426431
"WNT7A" 13.8024427020685 0.123701589689031 0.386504627293313 0.320052027721664 0.748928890692259 0.896098867299811 0.897939787567554
"KCNN3" 190.647809961432 -0.040153428172574 0.125530819120914 -0.319869084371204 0.749067574671207 0.896190276431842 0.898032322668059
"ABHD5" 151.22172544179 0.0394248357103307 0.123332660418112 0.319662574184939 0.749224133727033 0.896210898355812 0.898055800659682
"POMZP3" 70.9207682255493 0.0643474464568573 0.20133752769603 0.319599863935978 0.749271677531419 0.896210898355812 0.898055800659682
"DHX37" 101.519417415102 0.0450187045541076 0.140845136223869 0.319632653005154 0.749246818364516 0.896210898355812 0.898055800659682
"NFS1" 145.546841826515 0.042960020538895 0.134472214223209 0.319471355380423 0.749369109329477 0.896252929761639 0.898098856219297
"BUD31" 1182.38305079882 -0.0244354412268542 0.0765832098940035 -0.319070475900325 0.749673071275588 0.8965419457662 0.898389405260576
"DDX17" 3610.90448114792 -0.019609602468954 0.0614922722497528 -0.318895395332099 0.74980583616929 0.89662619438196 0.898474765195552
"PDE6D" 484.47400683882 0.0212069587486657 0.0665674392709582 0.318578557038138 0.750046115840985 0.896695263718526 0.898546789362315
"HELQ" 125.991236551808 -0.0399420682914037 0.125378191929122 -0.318572693359491 0.750050562889384 0.896695263718526 0.898546789362315
"CCDC43" 174.546876088557 -0.0443813928045438 0.139290741138115 -0.318624141431893 0.750011544651784 0.896695263718526 0.898546789362315
"CRYBB2P1" 73.6565468842778 0.0486937704064967 0.152910987195303 0.318445203314942 0.750147254143147 0.896736348671619 0.898588896360988
"LARP6" 324.7684489168 0.0347606646484567 0.109190996866484 0.318347351393459 0.750221469855383 0.896750561458773 0.898604075583137
"ATOSA" 206.512083261551 0.0353208015086605 0.111024339962881 0.318135658545408 0.750382036038283 0.896833772411893 0.898642458479916
"CIAO3" 146.833841036519 0.0366338835435381 0.115167857429847 0.318091213651806 0.750415748267082 0.896833772411893 0.898642458479916
"CARMIL2" 10.8742168388411 0.122332269399615 0.384618076598221 0.318061674275922 0.750438154663764 NA 0.898642458479916
"FAM13C" 50.9649913846047 0.0649013303193414 0.204431425843781 0.317472375156922 0.75088519757585 0.89732028427918 0.899104048696489
"RASA4B" 163.930140559895 -0.0384432980110003 0.121131951561513 -0.317367115079279 0.750965056786483 0.897341187363501 0.899125936378798
"EMC1" 356.614788099205 0.0272255872017972 0.0858528871159263 0.317119063975504 0.751153259913926 0.897417014335428 0.899203799951073
"SMN1" 232.909297019393 -0.0307402382371054 0.0969250942443092 -0.317154587021825 0.751126306702779 0.897417014335428 0.899203799951073
"MINDY4" 33.8870927466327 0.078117581647279 0.24651934467255 0.316882156858895 0.751333021617186 0.897557249670215 0.899345257307143
"CIART" 88.5612969256396 -0.0649670108603864 0.205222167621575 -0.316569168006177 0.751570533735499 0.897693020502154 0.899484126531054
"TOB2P1" 19.5320786110237 -0.0909741127269972 0.287450908133572 -0.316485737748038 0.751633848901129 0.897693020502154 0.899484126531054
"FAM227A" 134.08778580857 -0.0443972806493184 0.140278211393397 -0.316494487692108 0.7516272084961 0.897693020502154 0.899484126531054
"GK" 58.9374501630969 0.0526659455869263 0.166522962465196 0.316268368081271 0.751798818443215 0.897815521228501 0.899607814136156
"HYAL3" 27.6119233863352 0.0794654234399775 0.251370313176312 0.316128911309587 0.751904663101313 0.897867399178495 0.899660738010511
"ZNF532" 428.863998315517 -0.0289822334587175 0.0918630143632894 -0.315494039245238 0.752386576146406 0.898219221506347 0.900016090309166
"SAMTOR" 285.701294623307 0.0384468836478061 0.121851837524853 0.315521574633328 0.752365672824771 0.898219221506347 0.900016090309166
"XRCC6" 2664.14348561344 0.0268356945787841 0.0850297624329324 0.315603546463521 0.752303445485811 0.898219221506347 0.900016090309166
"OSTM1" 319.41576066236 -0.0265546160172039 0.0844121077726376 -0.314583022719066 0.753078271083449 0.898707529818362 0.900510087052969
"BABAM1" 1345.2278069584 -0.0155163105944127 0.0493214911640738 -0.314595326057679 0.753068928375593 0.898707529818362 0.900510087052969
"ARPC5L" 400.977573892024 0.0249756019436924 0.0794025737670434 0.314543984644219 0.753107915417013 0.898707529818362 0.900510087052969
"MTATP6P1" 4830.74570970591 0.0273756201271362 0.08702539351194 0.314570483652914 0.753087792831429 0.898707529818362 0.900510087052969
"FOXD1" 35.5056048890708 -0.0905976755687092 0.287975283975159 -0.314602261409782 0.75306366193739 0.898707529818362 0.900510087052969
"BTF3L4P2" 28.473159519463 -0.0750805662397989 0.238772595812725 -0.314443816235455 0.753183981942854 0.898723762829142 0.900527294492926
"ZNF609" 378.217561063791 0.0226374718541186 0.07203547715812 0.314254486083692 0.753327763225935 0.898820785910503 0.900625454094971
"CARINH" 23.9532742367016 0.0891374006034711 0.283810034930515 0.314074168044461 0.753464708475856 0.898909637276171 0.900715425614539
"TRAM1" 1165.21707253932 0.0342520495143277 0.109142498097028 0.313828711194402 0.753651136840247 0.898999379855898 0.90080817310165
"CCT6B" 34.9275149053767 -0.0793673127999359 0.252981015595321 -0.31372833496287 0.75372737831538 0.898999379855898 0.90080817310165
"CPB2-AS1" 21.4972345911345 0.0866740565948912 0.276207469782195 0.31380055240084 0.75367252480831 0.898999379855898 0.90080817310165
"KDM4C" 85.9144283080946 0.0497031805146964 0.158504925354658 0.31357499083063 0.753843856568798 0.89906377721418 0.90087364132927
"PROCA1" 50.3056113067341 -0.058372405006887 0.186253973294712 -0.313402200094403 0.753975112926722 0.899145787384143 0.900956757823314
"DACT1" 17.3936810042474 -0.0995846899422106 0.317985029326934 -0.313174145817485 0.754148359795249 0.899277855190953 0.901090032845371
"STAM2" 183.070722776751 0.0314150069708921 0.100475482429081 0.312663410131578 0.754536397209872 0.89966600505972 0.901479906362928
"SHOC2" 538.624792185028 -0.0276058478741724 0.0883697167502651 -0.312390362777638 0.754743873559395 0.899838817763721 0.901654008987132
"CCSER2" 328.880496967239 -0.0249181819327306 0.0798225793962698 -0.312169590624568 0.754911641285779 0.899964263387173 0.901780649137991
"MT2A" 190.126263020492 0.0577106169631595 0.184992144838354 0.311962526914789 0.755069002290017 0.900077282928647 0.901894838222884
"GGA1" 403.784354624967 0.0225348319186546 0.072274453720156 0.311795257642606 0.755196128369615 0.90015424529716 0.901972897368078
"AFMID" 131.71743420206 -0.0363819236526701 0.116721200608932 -0.311699361066082 0.755269013579589 0.900166547993964 0.901986166143921
"GUF1" 118.099125000134 0.0406339888825186 0.13051054012815 0.311346415719523 0.75553728483267 0.900411700006002 0.902232755037361
"ECHDC2" 16.9092837580967 0.110387213475625 0.354855155140569 0.311076820715476 0.755742221943749 0.900581339185577 0.9024036786556
"SPRTN" 122.470406298245 0.0427107535190593 0.137467181093562 0.310697820230924 0.756030354506773 0.900777202733724 0.902602762272796
"GPAT3" 113.768101518027 -0.107200523017821 0.345125038030696 -0.310613578283145 0.756094403490074 0.900777202733724 0.902602762272796
"ATPAF2" 180.502206648231 0.0342896884819235 0.110384265246454 0.310639278210215 0.756074863709587 0.900777202733724 0.902602762272796
"ASF1A" 710.781892350631 -0.0245365406112229 0.0790441180787231 -0.310415767897948 0.75624480491506 0.900881789461657 0.90270850200824
"TTLL9" 12.0677131049204 0.116286993022656 0.374913209881054 0.310170434004046 0.756431352780224 0.901029415001396 0.902857367934607
"FANCE" 136.487078659872 0.0352953926977001 0.113841971148895 0.310038488806003 0.756531687613769 0.901074331240638 0.902903316237424
"MAP3K14-AS1" 16.5835981070675 0.094897758803995 0.30675732661532 0.309357757974591 0.757049399632464 0.901616319999328 0.903373511280942
"LINC02422" 10.0477774181584 0.119630311453008 0.386653786566671 0.309399042785217 0.757017998442132 NA 0.903373511280942
"RRP36" 627.14895181836 -0.0259498930648181 0.0839146081189095 -0.309241664193275 0.757137702608904 0.90164685193982 0.903405049913591
"YAF2" 266.059997620562 0.0310194730535303 0.100448720688454 0.308809040482841 0.757466791739343 0.901964098282353 0.903723862247601
"JARID2" 831.41003143462 0.0237343251522663 0.0769158412200256 0.308575252845143 0.757644648123969 0.902069082504178 0.9038309457851
"CCNH" 217.265140958474 -0.0308897703933932 0.100119722231447 -0.308528326936277 0.757680349045245 0.902069082504178 0.9038309457851
"ZNF362" 292.503322857016 0.0308139828649161 0.100095918542253 0.307844548645695 0.758200621652022 0.902559899230794 0.904324616042535
"LINC02506" 13.5673607886506 -0.115728956498807 0.375961096218705 -0.307821627457658 0.75821806380335 0.902559899230794 0.904324616042535
"OSBPL1A" 958.125346501481 0.0460003362132518 0.149503521056197 0.307687309892591 0.75832027682928 0.902606894690576 0.904372650656238
"CFDP1" 1315.70184635482 0.0214816990444954 0.069851847348056 0.307532296711594 0.758438244062685 0.902626387601486 0.904395022634183
"MAGED1" 3616.31386492602 0.0195793089297264 0.0636733325036974 0.307496217958899 0.758465701313028 0.902626387601486 0.904395022634183
"CAPN10-DT" 36.4766210139069 0.0764002131820848 0.248521855924373 0.307418487995414 0.758524857693186 0.902626387601486 0.904395022634183
"ELAC2" 475.652855725296 0.0213814446105848 0.0695938360711517 0.307231873074575 0.758666886728336 0.902659727725506 0.904430321338239
"RPS2" 49487.8159775471 -0.014860499580317 0.0483713747396142 -0.307216812842552 0.758678349137097 0.902659727725506 0.904430321338239
"MAPK3" 303.477590047087 -0.025377927828624 0.0826546993892169 -0.307035510577814 0.758816343248858 0.902749259687826 0.904520975408325
"GTF2B" 446.779835865952 0.0250596670209229 0.0817451832734303 0.306558331848135 0.759179573734477 0.903032052487736 0.904806216316799
"TTLL11" 33.4280800452713 -0.0702964160030319 0.229288285736302 -0.306585291862132 0.75915905023974 0.903032052487736 0.904806216316799
"GAS2L3" 128.067794285205 -0.0527870579136634 0.172358789056526 -0.306262640870329 0.759404681639712 0.903075837625604 0.904852926115671
"SMG1P3" 30.8921740638201 0.0692146241618005 0.225946664070817 0.30633169312961 0.759352110711638 0.903075837625604 0.904852926115671
"PDLIM7" 1003.706353323 -0.0162616770173808 0.0530696701303821 -0.306421294449898 0.759283897011647 0.903075837625604 0.904852926115671
"CILP2" 17.3469677929803 -0.0913364258622695 0.298460773494544 -0.306024891622614 0.759585693612965 0.90321644295069 0.904994754177307
"ZNF891" 86.7922372058038 0.050412690286044 0.164917372492312 0.305684534771461 0.759844849489251 0.903449937563123 0.905229654650176
"PEX6" 61.5076845055933 0.0526635104703591 0.172553973805896 0.305200218278368 0.760213666169892 0.903813768703719 0.905595148873835
"ST7L" 103.797203988943 -0.0417507852333011 0.136963009552332 -0.304832562965466 0.760493679439216 0.903824172454059 0.905611248159498
"MYL9" 1596.79522468437 -0.0347298930018115 0.113967861432616 -0.304734094026549 0.760568680583146 0.903824172454059 0.905611248159498
"TAF1C" 167.986282909235 -0.0399024965625179 0.130865352559827 -0.304912612712183 0.760432709357811 0.903824172454059 0.905611248159498
"NACC2" 237.045364732495 -0.02944647841367 0.09652329940612 -0.305071196227706 0.760311928237814 0.903824172454059 0.905611248159498
"RPL8" 17751.2019358927 0.0164112787041868 0.0538550220736687 0.304730702398333 0.760571263935289 0.903824172454059 0.905611248159498
"EEF1A1P12" 57.239096469657 0.0502284571666963 0.16484892981229 0.304693862580062 0.760599324442156 0.903824172454059 0.905611248159498
"SORCS2" 246.59455445719 0.0468971504850129 0.154109314828789 0.304310940173307 0.760891011107117 0.904096115931059 0.905884674916423
"ZNF875" 138.634873414853 0.0361836322138468 0.118952303507946 0.304186057325319 0.760986146508447 0.904134490170399 0.905924070539734
"TCIRG1" 25.6760601557244 -0.0776415708140742 0.255593963102537 -0.303769188722688 0.761303741993573 0.904267356159676 0.906060980404219
"THAP9" 54.2200270555374 -0.0563673832893557 0.185451151363921 -0.303947335321434 0.76116801431373 0.904267356159676 0.906060980404219
"HIC2" 961.788353853025 -0.0183089479492483 0.060284449224962 -0.303709301231653 0.761349371178643 0.904267356159676 0.906060980404219
"NBPF15" 72.1368284914303 0.0465225744240278 0.153174191740212 0.303723322417992 0.761338688150323 0.904267356159676 0.906060980404219
"SLC6A8" 573.189615256118 0.0272293023319812 0.0897123760271223 0.303517792503334 0.761495290144511 0.904291369643382 0.906086931089561
"OSGEPL1-AS1" 12.4752602936565 0.106857033660501 0.352012990261597 0.303559915732345 0.761463193866429 0.904291369643382 0.906086931089561
"HELZ-AS1" 46.402332237655 0.0568631040036736 0.187422379833264 0.303395485930018 0.761588485367935 0.904327401788714 0.906123979372329
"WBP1L" 178.005221500328 -0.0355939962748374 0.117407819455425 -0.303165465809124 0.761763765580688 0.904460889517655 0.906258676871476
"DNAAF4-CCPG1" 166.991170018536 0.0481986759734137 0.159083948728171 0.302976361592404 0.761907876162043 0.904557349799445 0.906356273410623
"LINC02604" 37.6731558679152 0.0642360205443708 0.212320042591469 0.302543366892447 0.762237879364954 0.904874472632257 0.906674971617735
"FAM222B" 871.493733255746 0.0189523209232743 0.0626675530264419 0.302426375500534 0.76232705077356 0.90490566838792 0.906707174026128
"FZD6" 356.393230497725 -0.0403050500164494 0.133341145500033 -0.302270164736506 0.762446120297234 0.904955200173493 0.906758693222656
"CCDC71L" 161.424059217679 0.0341487767734923 0.112998116127479 0.302206602585898 0.7624945712888 0.904955200173493 0.906758693222656
"GSTO2" 32.4141324161373 0.0792935969093535 0.262561027873732 0.302000634105861 0.762651579561324 0.904992241379656 0.906797696512613
"PSMD8" 2057.35301078851 0.0154184645903447 0.0510471156405149 0.302043796145603 0.762618676643636 0.904992241379656 0.906797696512613
"ANKRD6" 147.169969432393 -0.0418964078112748 0.139001281179826 -0.301410227701956 0.763101696165948 0.905353587581054 0.907164483452027
"C1RL" 107.238489089583 0.0501144582496245 0.166388983246373 0.30118855991457 0.763270712910633 0.905353587581054 0.907164483452027
"XKR8" 151.736367008764 -0.0394129577950788 0.130830799822249 -0.30125137084407 0.763222819831492 0.905353587581054 0.907164483452027
"KCMF1" 662.13132659477 -0.0321184143496177 0.106583720254009 -0.30134446680106 0.763151836208675 0.905353587581054 0.907164483452027
"MIR670HG" 21.4380686170544 -0.10361876721838 0.343803112786642 -0.301389846003763 0.763117236285017 0.905353587581054 0.907164483452027
"ELOVL6" 760.004430013746 -0.0296593038211984 0.0985078190317762 -0.301085782963391 0.763349081873447 0.905371905860618 0.907183781900879
"CLMP" 28.8520153824527 0.073395482892771 0.243863289316802 0.30096978966532 0.763437531411418 0.905402176223828 0.907215056249541
"NSUN5" 328.456649174769 0.0244630331790653 0.0813154696181229 0.300841073585994 0.763535686194374 0.905443950627599 0.907257857594731
"AGK" 158.338552732717 0.0320877486144804 0.106939575247535 0.300054947293427 0.764135243511149 0.905594796887213 0.907418432151019
"RABAC1" 1056.76558399428 -0.0255373160712459 0.0850184356853477 -0.300373864390533 0.763891996974268 0.905594796887213 0.907418432151019
"RND2" 278.141602023042 0.0332219958523554 0.11079349177069 0.299855120742247 0.764287668390582 0.905594796887213 0.907418432151019
"DTX4" 1226.32184742731 -0.0343994625065712 0.11451538336109 -0.300391628591093 0.763878448431758 0.905594796887213 0.907418432151019
"OSBP" 734.166638469657 0.0317363277638323 0.105746356293259 0.300117459137979 0.764087562232765 0.905594796887213 0.907418432151019
"UBL3" 366.146877318703 0.0284309773058585 0.094765499881474 0.300014006589086 0.764166471759715 0.905594796887213 0.907418432151019
"KIF2C" 351.836637063206 -0.0716420458054923 0.238686004936939 -0.300151849390668 0.764061331245967 0.905594796887213 0.907418432151019
"DAPK3" 448.559931707308 -0.0393237189636713 0.130847153893702 -0.300531710423118 0.76377161223335 0.905594796887213 0.907418432151019
"CLEC19A" 12.7113540205021 0.119789532274667 0.399499457857207 0.299849048399668 0.764292300431014 0.905594796887213 0.907418432151019
"IKBKE" 37.876708261648 0.101598154902934 0.338662914591828 0.299997875543546 0.764178776106223 0.905594796887213 0.907418432151019
"MOXD1" 10.415227402199 -0.122367121806713 0.408264679958954 -0.299724976990454 0.764386945123496 NA 0.907457011606486
"RIMBP2" 75.0776561125883 0.0453506041139324 0.151545178795616 0.299254680844024 0.764745730421979 0.905823499701581 0.907551179141021
"WNT2B" 643.046413831759 0.0489101682219434 0.163478875026183 0.299183415680527 0.764800102472533 0.905823499701581 0.907551179141021
"FSTL1" 3388.35842939713 -0.05239286349249 0.175048945979606 -0.299304078635206 0.764708042853784 0.905823499701581 0.907551179141021
"YIF1B" 545.709882101176 0.0312876546307097 0.104468102385007 0.299494811491857 0.764562530291027 0.905823499701581 0.907551179141021
"RPS3AP20" 216.104982228994 0.0289498644246694 0.0967562706033659 0.299204012764649 0.76478438772309 0.905823499701581 0.907551179141021
"ARL6" 76.244414107694 0.0470988344184294 0.157698557871617 0.298663697716075 0.765196658477371 0.905863158433653 0.907551179141021
"VSTM2L" 196.097042344773 -0.0376768028664734 0.126083060226027 -0.298825256929287 0.765073378718416 0.905863158433653 0.907551179141021
"GGH" 513.806464594967 -0.0231385816206879 0.077500103144926 -0.298561946135974 0.765274304334241 0.905863158433653 0.907551179141021
"CASP6" 199.362916965383 0.0337070261312027 0.1128005782605 0.29881962176967 0.765077678596611 0.905863158433653 0.907551179141021
"TATDN2" 200.462342244033 -0.0315638585524454 0.105702414305624 -0.298610573465076 0.765237196894929 0.905863158433653 0.907551179141021
"PACRGL" 175.731998346551 0.0304142747482917 0.101787594621476 0.298801389908025 0.765091590370047 0.905863158433653 0.907551179141021
"SELENOM" 235.912253296992 -0.0860829446343325 0.288072522013516 -0.298823865714945 0.765074440276354 0.905863158433653 0.907551179141021
"PRECSIT" 10.0967983001327 -0.13196180985313 0.441297820376895 -0.299031184292791 0.764916251920809 NA 0.907551179141021
"MTHFD1L" 537.98661794992 -0.0356858607892241 0.119678705527627 -0.298180537898501 0.765565375046098 0.90599294480611 0.907684063406316
"PEMT" 400.826159995728 -0.0269950776952167 0.0905356368749347 -0.298170738363585 0.765572853972247 0.90599294480611 0.907684063406316
"LINC00324" 23.7305312173372 -0.0860159227839377 0.288407202145424 -0.29824471144991 0.765516398848517 0.90599294480611 0.907684063406316
"ATG16L1" 166.500643745685 -0.0427924481243879 0.143633232903523 -0.29792860091878 0.765757658259991 0.905997732082574 0.907692665533406
"POLR1F" 358.322101150177 -0.0286661759870078 0.0962219785971957 -0.297917132914197 0.765766411208164 0.905997732082574 0.907692665533406
"FAM193B" 450.906128165794 -0.0254578750321231 0.0854763162846403 -0.29783542551538 0.765828775200742 0.905997732082574 0.907692665533406
"ATXN7L3-AS1" 27.1368555630156 -0.0774013646907014 0.259862422400139 -0.297855164959241 0.76581370873296 0.905997732082574 0.907692665533406
"HSBP1L1" 15.0763029676374 0.102152774479449 0.34315300001162 0.297688711670859 0.765940759824669 0.906055714244622 0.907751707321428
"SPPL2B" 247.52311326964 -0.0272511912438544 0.0916528482282989 -0.297330544228961 0.766214164560186 0.906157657227721 0.907856693980603
"CRTC1" 198.800985115041 0.0311544314608899 0.104781252043165 0.297328299227192 0.76621587835922 0.906157657227721 0.907856693980603
"SNRNP27" 456.974196207816 -0.0244602983548169 0.0822463739971001 -0.297402756693923 0.76615903931064 0.906157657227721 0.907856693980603
"DPH3" 895.623208245875 0.0217618638813633 0.0732308097346092 0.297168144941029 0.766338140573141 0.906227760875019 0.907927879788091
"NGDN" 639.39153901789 -0.0214300512351788 0.0722116280587032 -0.29676731866172 0.766644157935214 0.906303755276757 0.908010668014202
"MORC4" 163.057964363447 0.0443124771006303 0.149436031426474 0.296531409979481 0.766824283288031 0.906303755276757 0.908010668014202
"GSC" 16.8849241857402 0.0980436893995686 0.330204014763672 0.296918526171581 0.766528711816428 0.906303755276757 0.908010668014202
"PRELID3A" 18.4032904514509 0.0927047689656753 0.312505261882108 0.29665026568624 0.766733530808682 0.906303755276757 0.908010668014202
"RPL13" 17158.8679767102 0.00933261510820725 0.0314496661311999 0.296747668775687 0.766659160897702 0.906303755276757 0.908010668014202
"B3GNTL1" 71.1130542537968 0.0470000158826384 0.15851262132127 0.296506457914034 0.766843335886797 0.906303755276757 0.908010668014202
"MIR3658" 58.4813854676524 0.0485009847731933 0.163566313248802 0.296521843708846 0.766831587769526 0.906303755276757 0.908010668014202
"SP140L" 14.2948738299608 0.112685869737527 0.380280013455447 0.296323408410548 0.766983110939908 0.906320055864274 0.908028898308084
"PAXBP1-AS1" 27.6348296191454 -0.0737113191054821 0.24869402818263 -0.2963936031924 0.766929509901517 0.906320055864274 0.908028898308084
"RAB15" 68.4371005095906 0.0446023321145204 0.150725560153534 0.295917507747769 0.76729308029404 0.906537431373842 0.908248582519114
"ADAMTS9-AS2" 45.2758760911193 -0.0693211095672832 0.234232929379286 -0.295949462575494 0.767268676378182 0.906537431373842 0.908248582519114
"RPL24P8" 115.656903570313 0.0365726900985013 0.123649757464679 0.295776480669186 0.767400785491668 0.906590237429519 0.908302437497069
"ZZZ3" 260.198489971543 0.0265933658254943 0.0899491396337988 0.295648918197119 0.767498211370133 0.906605133943774 0.908319260209173
"RNF135" 59.5576844842444 0.0704403111276119 0.238300102743459 0.295594967508026 0.767539417331743 0.906605133943774 0.908319260209173
"NPIPA6" 36.2213714601065 0.0606819225877283 0.205525318498278 0.295252784577179 0.767800781963585 0.906839406574623 0.908554924827807
"MTLN" 394.075238124994 -0.0316704269937762 0.107334732290948 -0.295062244231703 0.76794633108389 0.906936863796684 0.908653515409715
"STAT2" 277.792548446881 0.0315031230928118 0.1068292517757 0.294892293722659 0.768076159035276 0.907015740003246 0.908733489836647
"ZNF324B" 18.8086596338941 -0.0868681817689873 0.29475538962075 -0.294712785000326 0.768213295726786 0.907103233394912 0.908822097788592
"VPS13B" 338.250857066311 -0.0269408436120367 0.0914840593474786 -0.294486753257295 0.768385984258776 0.907184138770393 0.908906002385956
"FLOT2" 427.166276791805 -0.026243412598043 0.0891391278187126 -0.294409573441371 0.768444952366917 0.907184138770393 0.908906002385956
"RPS15A" 16509.055135296 0.0124178056873304 0.0421835535610667 0.294375524085562 0.768470967704584 0.907184138770393 0.908906002385956
"PCBP2P2" 330.550288568203 0.0235719212263567 0.080107308705672 0.294254314708836 0.768563579586447 0.907219032167511 0.908941910379209
"GLT8D1" 575.898150088676 0.0204264589421846 0.0694621149328045 0.294066182147557 0.768707331694986 0.907239856322489 0.908964670398323
"AGAP5" 13.1145088010751 0.101503884527649 0.345164135513277 0.294074250723377 0.768701166332147 0.907239856322489 0.908964670398323
"GLS2" 22.450142776314 0.0894290527863523 0.304426030556407 0.293762831722703 0.768939138532998 0.907339132728067 0.909066979180719
"GDAP2" 124.72126636995 -0.0362691606278087 0.123486916133055 -0.293708530130669 0.76898063556339 0.907339132728067 0.909066979180719
"ZNF143-AS1" 21.330571859431 0.0972734985427239 0.331167564015203 0.29372894302613 0.768965036043604 0.907339132728067 0.909066979180719
"MT-TH" 59.6843121086687 -0.187743596849768 0.63986445179699 -0.293411512895443 0.76920762649528 0.907458128075934 0.909188096369917
"NME1" 942.789615907785 -0.0320565353719125 0.109247905214094 -0.293429291015612 0.769194039278903 0.907458128075934 0.909188096369917
"NEFM" 1442.85492461925 0.0696458430211721 0.237599859382606 0.293122408414484 0.769428589223709 0.907523045201444 0.90925597916325
"SLC25A51" 86.9423711499421 -0.0436101195830187 0.148738384920201 -0.293200168916825 0.76936915498338 0.907523045201444 0.90925597916325
"VPS51" 470.406509759058 0.0231949623636302 0.0791388616401182 0.293091938434857 0.769451878538533 0.907523045201444 0.90925597916325
"BCAS2" 530.402099940559 -0.0269604092470222 0.0921341560753157 -0.29262122100498 0.769811691422004 0.907798591605589 0.909533946144415
"KDM8" 70.7626157580911 0.0484943785161679 0.1656884839288 0.29268406208006 0.769763653305752 0.907798591605589 0.909533946144415
"LUZP1" 262.57348790661 0.0264900376387564 0.0905897589724119 0.292417575002309 0.769967372267926 0.907907765300026 0.909644275627801
"TET3" 219.624793302176 -0.0514064677758941 0.175884555389371 -0.292273916047325 0.770077200514581 0.907962858395787 0.909700421093317
"KPNA1" 558.310334636462 0.020822255087342 0.071324173650156 0.291938259102375 0.77033383049976 0.908191015505617 0.909929961906561
"TAPT1-AS1" 38.3371768278695 -0.0707819244564324 0.242575081302207 -0.291793881203528 0.770444223850671 0.908246742545141 0.909986742634173
"NTNG2" 17.5117754241449 0.0857836753219597 0.294246114581149 0.291537155704062 0.770640531226752 0.90840373286011 0.910144980703859
"ESRRA" 155.749235323705 0.0530158520346569 0.181934212957288 0.291401222303928 0.770744479828547 0.908451837124038 0.910194124067989
"DNAAF11" 109.483462298983 -0.0383167292951091 0.131674695710024 -0.290995388965931 0.771054846060088 0.908743211427961 0.910487004231569
"MCM9" 57.4882603664358 -0.0544440917335221 0.187190507513492 -0.290848571632822 0.771167135523208 0.908801109501837 0.910545960356976
"BRD8" 290.207757529161 -0.0271660028432216 0.0934623922240624 -0.290662395823285 0.771309534200495 0.908818465839439 0.910566190005092
"P4HTM" 262.946739391019 0.0266410493270968 0.0916818278557382 0.290581568345437 0.771371358411957 0.908818465839439 0.910566190005092
"LINC01456" 20.1060480038419 -0.0889386446046959 0.305972699002222 -0.29067509910108 0.771299817709533 0.908818465839439 0.910566190005092
"ANKS1A" 207.386250869331 -0.0295750500987642 0.101817393290087 -0.290471491589873 0.771455557468387 0.908843245791792 0.910591963993203
"PMS2" 121.552520686719 0.0344283484208769 0.118614345699467 0.290254506888298 0.771621539603257 0.908964361536897 0.910714259134036
"MRPS33" 527.333255050462 -0.0245332170647424 0.0845667646166565 -0.290104714020362 0.771736129541639 0.909024922787156 0.910775883239369
"LINC01876" 40.7709429612237 -0.0685857908632935 0.236523251989784 -0.289974834551387 0.771835489974039 0.909067536816181 0.910819525508037
"RPL24P4" 66.0757505067418 -0.0454813479932485 0.156899824908527 -0.289875071688348 0.77191181313229 0.909083012797527 0.910835977335103
"PHF11" 105.639337266703 0.0481978970370705 0.166474689771959 0.289520870128023 0.772182811369456 0.909217007142486 0.910973067618856
"DCDC1" 61.262131506119 -0.0496964831444558 0.171675854952168 -0.28947858251996 0.772215167311731 0.909217007142486 0.910973067618856
"EEF1A1P4" 16.7740098335917 -0.0918812682648695 0.31723704126981 -0.289629697393138 0.772099545092735 0.909217007142486 0.910973067618856
"DNAAF10" 101.911800813721 0.0390366999255967 0.134982958254846 0.28919724704726 0.772430438428112 0.909396051722745 0.911153403739608
"VAV2" 429.608367910282 0.0337160610046518 0.116654633469984 0.289024619097769 0.772562537842458 0.909477155496423 0.911235609906917
"KCTD11" 112.08534412337 -0.0444488295416388 0.153867068073514 -0.28887812121306 0.772674647019206 0.909534714989146 0.911294226262312
"SLC1A1" 12.6048527581665 0.0934862369128056 0.324816120571351 0.287812799279677 0.773490039337133 0.909725467419611 0.911497628839796
"COQ3" 99.3575905134521 -0.0378914966659283 0.131586014255441 -0.287959908811977 0.773377427504345 0.909725467419611 0.911497628839796
"PTGFRN" 248.030037777541 -0.0298512335563053 0.103720951313513 -0.287803314357147 0.773497300175823 0.909725467419611 0.911497628839796
"CREB5" 279.921597556931 0.0328077055875823 0.11395849887798 0.28789169663169 0.773429643096926 0.909725467419611 0.911497628839796
"CNOT11" 638.91548102724 0.0274321729127389 0.0953253607128776 0.287774131748269 0.773519639988717 0.909725467419611 0.911497628839796
"LPL" 146.703652558066 -0.0596386538553764 0.207372052531958 -0.287592532972521 0.773658661339058 0.909725467419611 0.911497628839796
"SMIM10L2B" 74.2900432959919 -0.04823665929427 0.167342065450414 -0.288251846088056 0.773153964668639 0.909725467419611 0.911497628839796
"RBM20" 89.5760132570186 -0.0441759062255708 0.15318646878733 -0.288379950104474 0.773055913626585 0.909725467419611 0.911497628839796
"PLIN5" 51.075533495224 0.0657989381317398 0.228466713453757 0.288002296426687 0.773344980818617 0.909725467419611 0.911497628839796
"MTND2P28" 2752.6780718818 -0.0249298170655672 0.0866627924964984 -0.28766459454413 0.773603494365638 0.909725467419611 0.911497628839796
"ZNF688" 150.489287845961 0.0338819316559377 0.117573310978827 0.288177064793551 0.773211204078299 0.909725467419611 0.911497628839796
"VPS9D1-AS1" 13.2725948264584 -0.108818920450801 0.378037764087343 -0.287851984082891 0.773460043041265 0.909725467419611 0.911497628839796
"LINC03009" 35.2690450928236 0.0681776532685664 0.23704256399085 0.287617768390314 0.773639342151776 0.909725467419611 0.911497628839796
"RHBDD2" 1136.07585012484 -0.0292704735412203 0.102117396028783 -0.286635526164122 0.774391409364669 0.910036786663922 0.911818987273356
"BRF2" 158.269245267444 0.0319707425393735 0.111621615797165 0.286420710818859 0.774555913920378 0.910036786663922 0.911818987273356
"EFNB3" 538.040131427347 -0.0467331907106402 0.163117982667655 -0.286499317526853 0.774495716107755 0.910036786663922 0.911818987273356
"TRIM32" 163.830848650106 -0.0326426770593764 0.113682928308666 -0.287137897879853 0.774006735080834 0.910036786663922 0.911818987273356
"SWAP70" 195.676509457881 0.0277656817444864 0.0968168144008236 0.286785739815152 0.774276382492299 0.910036786663922 0.911818987273356
"MORN3" 15.7120652580677 -0.0976577243495354 0.340628275397177 -0.286698819220645 0.774342941778659 0.910036786663922 0.911818987273356
"RPS11" 20527.3240283429 -0.0166323628509743 0.0579906820327731 -0.286810954242176 0.77425707490133 0.910036786663922 0.911818987273356
"FBXO10" 149.606772082208 -0.0322148951777522 0.112420954130326 -0.286555966607493 0.77445233450893 0.910036786663922 0.911818987273356
"PXYLP1" 69.3263789698067 -0.0535437363087962 0.186526885213696 -0.287056400729864 0.774069135020638 0.910036786663922 0.911818987273356
"REPIN1" 991.46555478657 0.0191667548745937 0.0668834612057957 0.286569422829644 0.774442029900961 0.910036786663922 0.911818987273356
"TNFRSF12A" 1395.14341896409 -0.0440207211833265 0.154015622027422 -0.285819844791385 0.77501610795757 0.910117435184292 0.91190638818736
"GPATCH2L" 401.439712856249 -0.0208122692794722 0.0728136829863334 -0.285829097305495 0.775009020999924 0.910117435184292 0.91190638818736
"DYNC2I2" 678.910522636893 -0.0230431345038219 0.0806259681358841 -0.28580288753849 0.775029096403928 0.910117435184292 0.91190638818736
"GSTM1" 54.7609536237206 -0.0500310088594597 0.174868669023504 -0.286106191228201 0.774796789763629 0.910117435184292 0.91190638818736
"USP32" 123.041858204511 -0.0426209517310545 0.14915314460196 -0.285752954420073 0.77506734315493 0.910117435184292 0.91190638818736
"FGD5-AS1" 890.025508181647 0.0249013016387304 0.0870146456058853 0.286173683353439 0.774745098874344 0.910117435184292 0.91190638818736
"PNMA8C" 20.3853956419285 0.0974888230821304 0.340916020808935 0.285961401434894 0.774907684781574 0.910117435184292 0.91190638818736
"MTERF2" 92.7219620646463 -0.0409067948947131 0.143222005426573 -0.285618084824858 0.775170650542455 0.910164462216815 0.911954449163676
"RAC1" 4519.01448800486 0.0131298746294646 0.0460316318372669 0.285235915074267 0.775463406466696 0.910433903895784 0.912225362376751
"GNAO1" 30.2296657478664 0.0695964919499302 0.24426259187507 0.28492488929916 0.775701687076679 0.910596239932087 0.912389900988009
"TMEM14A" 422.47202341175 -0.0402073255724825 0.141132701673018 -0.284890213932392 0.77572825360353 0.910596239932087 0.912389900988009
"CCDC59" 496.426936382898 -0.0269598875540947 0.0946716935933737 -0.284772422788702 0.775818501229728 0.910627883479632 0.912422548244483
"KCTD10" 312.440833556145 0.0305586970650525 0.10752049520131 0.284212763416293 0.7762473348245 0.91103345917506 0.91283268892282
"KIAA1614" 23.1267192523862 -0.0849039186006303 0.298953301480421 -0.284003950383504 0.77640735327722 0.91103345917506 0.91283268892282
"FAM222A" 45.2305747123108 0.0720870530191404 0.253690611749265 0.284153412387162 0.776292815980868 0.91103345917506 0.91283268892282
"DCLK2" 145.009722472904 0.0361258471223091 0.127207737930689 0.283990956131873 0.776417311398706 0.91103345917506 0.91283268892282
"SMN2" 230.43192360774 -0.0287833902185879 0.101471120828996 -0.283660907492045 0.776670255899552 0.911255944049804 0.913056554459691
"WNT3" 27.8976968734648 -0.071079909722403 0.25074340214932 -0.283476690166604 0.776811447691316 0.911347285500868 0.913149017610571
"SLX4IP" 101.365735917595 -0.0377293529944475 0.133162685051679 -0.283332774341438 0.776921755873714 0.911402382675173 0.913205164829504
"TTLL4" 243.829792628331 -0.0265948504092578 0.0938991518805434 -0.283227802132773 0.777002217503473 0.911422460903307 0.913226223759817
"WNK1" 1684.81864078046 -0.0213267348569583 0.0753629214548329 -0.282987103541892 0.777186722993766 0.911466731841554 0.913275285204137
"LRP2" 546.9872541103 -0.0245373033007204 0.0867418762232713 -0.282877248787679 0.777270935413721 0.911466731841554 0.913275285204137
"SH2B3" 83.3703293779984 -0.0609604233747856 0.215547801193089 -0.282816261809958 0.777317687920027 0.911466731841554 0.913275285204137
"GRHPR" 884.337863249629 -0.0173363642013279 0.0613100692080337 -0.282765366688842 0.777356704644683 0.911466731841554 0.913275285204137
"STARD7-AS1" 26.6306070718474 -0.071002756617319 0.250966072805729 -0.282917749891563 0.777239887786735 0.911466731841554 0.913275285204137
"HDAC11" 73.6490209046141 0.0427612840338755 0.151299318504659 0.282627076291549 0.777462722324632 0.911516757562484 0.913326350363018
"EIF1B" 1765.0984876638 -0.0245439990372896 0.0868723430865211 -0.282529492877208 0.777537535270827 0.911530192901219 0.913340752412659
"SGIP1" 18.8215049681918 0.0927617347462353 0.328635295047764 0.28226345783326 0.777741503206673 0.911644608003582 0.913457274635039
"AP5Z1" 329.842983360652 -0.0303041796128355 0.107371424621063 -0.282236914707851 0.777761854548511 0.911644608003582 0.913457274635039
"CLDN3" 298.940458313148 0.0428804580852921 0.151979987094837 0.282145425229799 0.777832003207535 0.911652562899154 0.913466185058571
"CAMTA2-AS1" 25.0497271313068 -0.0704460802557982 0.249778115043117 -0.282034637997159 0.777916950654366 0.911677859901851 0.913492471972366
"ABHD17B" 193.298123365036 0.0297504593985191 0.105857312340291 0.281043026133921 0.778677399097846 0.912399052471422 0.91421792009018
"PHOSPHO2" 43.9134493525294 -0.0623916205622915 0.22204677715845 -0.280984130284266 0.778722571889704 0.912399052471422 0.91421792009018
"ZNF335" 223.112973586191 -0.0309094595056838 0.109943240592526 -0.28114015321998 0.778602904791867 0.912399052471422 0.91421792009018
"KCTD15" 258.81490099681 -0.0279056179256518 0.0994458653359536 -0.280611142870339 0.779008668531442 0.912659939974789 0.914480267665829
"SCAI" 151.744669406027 0.0351172494932785 0.125278200519278 0.280314127659221 0.779236512797611 0.912778225688514 0.914600669080218
"LRRC37A" 51.4459483328899 -0.0526546603661558 0.187839445912623 -0.280317374821521 0.779234021754198 0.912778225688514 0.914600669080218
"GDI2" 1785.1821065662 -0.0189708027506152 0.0677384102440732 -0.280059757562366 0.779431658518133 0.912932489641721 0.914756180855499
"BNC2" 38.056722166107 -0.0692200124675518 0.247443252774216 -0.279740957538708 0.779676252730047 0.913144641781027 0.914969696681516
"PCDHGA9" 43.6964148286853 0.0520789674444734 0.186246868163225 0.27962331908224 0.779766514462692 0.913176022309068 0.915002079697
"DACH2" 14.2871577228128 0.0902192659028109 0.32306935537948 0.279256650005812 0.780047871661406 0.913208199956412 0.915038079386855
"HTRA3" 32.4995513039411 -0.0870521595715203 0.311683734097358 -0.279296447161817 0.780017332604932 0.913208199956412 0.915038079386855
"CYTOR" 554.023189933641 -0.02128995210948 0.076213433613366 -0.279346449833041 0.779978962645769 0.913208199956412 0.915038079386855
"SMANTIS" 34.7021712655193 -0.0667351244696003 0.238916332513977 -0.279324246138326 0.779996000766553 0.913208199956412 0.915038079386855
"C8orf88" 51.6177918057582 0.0522510957522907 0.187232197114451 0.279071102927617 0.780190258995881 0.913300581436233 0.915131585122016
"LDAH" 474.407297299486 -0.0216055055312657 0.077506914994749 -0.278755844336334 0.780432202805468 0.913473932190734 0.915311919891544
"XRCC4" 128.92940123079 0.037880925920444 0.135916467219618 0.278707405330326 0.780469378991146 0.913473932190734 0.915311919891544
"RNASET2" 179.872150972229 0.0338169889354637 0.121515321235475 0.278294033967392 0.780786655508507 0.913473932190734 0.915316543497043
"DDX3Y" 413.196169312428 -0.0221932362771759 0.0797944976608492 -0.278129907797701 0.780912638027021 0.913473932190734 0.915316543497043
"ADGRL2" 529.396051203738 0.0242022835462534 0.0870758235186768 0.277944928549109 0.781054634169573 0.913473932190734 0.915316543497043
"FKBP11" 232.565303401513 -0.0380722929303124 0.136846458321532 -0.278211752041535 0.780849814030082 0.913473932190734 0.915316543497043
"TBCK" 151.859684498215 0.0364798243573001 0.131054339188607 0.278356478565735 0.780738724823246 0.913473932190734 0.915316543497043
"PCGF6" 127.774332438562 -0.0348525626270962 0.125227543160733 -0.278313873668847 0.780771427031595 0.913473932190734 0.915316543497043
"COL22A1" 44.2987429747788 0.0589684249553263 0.212158231100261 0.277945496856349 0.7810541979071 0.913473932190734 0.915316543497043
"SZT2" 108.897244412609 -0.0354736126857089 0.127651462029924 -0.277894292173427 0.781093505586507 0.913473932190734 0.915316543497043
"RNF208" 46.2193255651883 0.0565717758260783 0.203317874798422 0.278243001911003 0.780825826871938 0.913473932190734 0.915316543497043
"LINC01122" 12.3579203846617 -0.102573253421256 0.369120485396222 -0.277885561705284 0.781100207655171 0.913473932190734 0.915316543497043
"RUFY3" 1318.33041728499 0.0192950877581458 0.069667369543618 0.276960187883445 0.781810676201142 0.914068941697998 0.915918378800284
"METTL25B" 139.559766066443 0.0332686521867484 0.120196916240923 0.276784573408394 0.781945527219096 0.914068941697998 0.915918378800284
"EXOC6B" 209.604543187568 0.0272761263716421 0.0985630651727165 0.276737805625717 0.781981440416037 0.914068941697998 0.915918378800284
"PEX13" 224.150123099013 -0.0270737098801154 0.0977935979405213 -0.276845421891337 0.781898802083105 0.914068941697998 0.915918378800284
"IQCK" 258.789773840045 -0.0261687936466415 0.0945389546331925 -0.276804347458414 0.781930342774321 0.914068941697998 0.915918378800284
"ERFE" 11.2955291928098 0.109588209014805 0.39601640985998 0.276726434274662 0.781990172599434 0.914068941697998 0.915918378800284
"SP5" 16.6755371436412 -0.1294605245356 0.468429106777316 -0.276371648692496 0.78226263008058 0.914313137416684 0.916164005920153
"WDR55" 147.693701481712 -0.0316773220854512 0.114758383946861 -0.276034926564663 0.782521240448667 0.914466829725099 0.91631988385524
"TMBIM6" 5346.03613961153 0.0174221165148814 0.0630991284741778 0.27610708636033 0.78246581803499 0.914466829725099 0.91631988385524
"STAU1" 1067.79485625273 -0.0173370898687382 0.0628489440084141 -0.275853320087879 0.782660728395812 0.914555555929419 0.916409726969306
"EFNB1" 870.477686044959 -0.0186568184524568 0.0677137321197956 -0.275524887912692 0.782913007681545 0.91466666619982 0.916524809925702
"CHMP4B" 531.876432320102 0.0269602893488515 0.0978707768026309 0.275468226876552 0.782956533150148 0.91466666619982 0.916524809925702
"ID1" 1256.63553320146 0.107805666649092 0.391453362336716 0.2753984944862 0.783010100610452 0.91466666619982 0.916524809925702
"FBXL6" 246.613168096979 -0.0286552518108946 0.104024779338161 -0.275465634180706 0.782958524804914 0.91466666619982 0.916524809925702
"REC8" 759.120318930917 0.0259965146716169 0.0944993854361114 0.275097182395885 0.783241576224726 0.914788521691806 0.916648786025747
"TFAP2A" 24.0324486874416 -0.102076304037703 0.370969921961476 -0.275160593877752 0.783192860316143 0.914788521691806 0.916648786025747
"DNAJC7" 1670.52173217199 0.017999956619183 0.0655055599372401 0.274785172990331 0.783481290010253 0.914994220833403 0.916855839980741
"EXTL3" 412.383370784007 -0.0257982117035353 0.0939710771745146 -0.274533531797504 0.783674638459948 0.915145742891139 0.917008606840335
"VTI1B" 465.256419445629 0.0266453354423584 0.0971240360936513 0.274343370745691 0.783820757519888 0.915242092127589 0.917106088672801
"EIF4A1P10" 62.2547328393265 -0.0480015255988386 0.17515055486229 -0.27405865563246 0.784039545826107 0.915423272364361 0.917288574407611
"GNPDA2" 115.520438225725 -0.0332564698758985 0.121499678389222 -0.273716525975996 0.784302476714095 0.915629064198178 0.917496658548651
"LINC01239" 46.8966167696504 -0.0622476093531429 0.227460236974609 -0.273663696921637 0.784343078693532 0.915629064198178 0.917496658548651
"CNPY4" 289.407038809219 -0.0235447806330818 0.086120803432918 -0.273392487001372 0.784551527394098 0.915793387384175 0.917663189615782
"CA5B" 45.3121636403414 -0.055888404501874 0.204483540932835 -0.273314929147432 0.784611140275558 0.915793387384175 0.917663189615782
"NID1" 78.0420147964516 -0.056880217451859 0.208359471098375 -0.27299079399661 0.784860292228071 0.916009886808687 0.917881067426677
"PTPMT1" 351.078926052118 0.0222854753947778 0.0818640645149507 0.272225371740586 0.78544873441952 0.916620697061048 0.91849567285435
"MAN2C1" 250.773658591934 0.0233018008428165 0.0856490362708905 0.272061448176926 0.785574771716693 0.916620697061048 0.918495935444862
"RPS3AP47" 560.629150720786 -0.0203364244500035 0.0747473737909459 -0.272068748620929 0.785569158442934 0.916620697061048 0.918495935444862
"ANKUB1" 20.6287387582888 -0.0782340911841333 0.28839544173915 -0.271273674480941 0.786180552303325 0.917253145194635 0.919130614475206
"USP38-DT" 29.3331929419738 -0.0647384257672689 0.238863412031443 -0.271026965648246 0.786370292589696 0.917400127282944 0.919278834435721
"MGST2" 61.9680051588291 0.0464555571429414 0.171572745992371 0.270763033337516 0.786573293256912 0.917488167278512 0.919368928501775
"CASK" 388.664935945873 -0.0228624831259727 0.0844227366661455 -0.270809547626769 0.786537516243602 0.917488167278512 0.919368928501775
"MRAS" 85.0076929501992 -0.0427938577043643 0.158227037636562 -0.27045856601739 0.786807489005865 0.917609541586134 0.919493361527174
"RDH14" 174.626917184516 0.0279973063415617 0.103548367353008 0.270379022453496 0.786868676959252 0.917609541586134 0.919493361527174
"ITGB1P1" 41.3152223021514 -0.0643253684499054 0.237810966765611 -0.270489495605579 0.786783697138404 0.917609541586134 0.919493361527174
"POC1B-GALNT4" 50.0370577752247 -0.0484324919029942 0.179382893601595 -0.269995042061043 0.787164067874462 0.917879618168227 0.919764929180139
"F11R" 257.223966788072 0.024159754029678 0.0896608100181585 0.269457235828954 0.787577846402 0.918287686712478 0.920174772770713
"PPIL2" 345.136411051025 -0.0210526253297101 0.0782837134906249 -0.268927269683385 0.78798565156972 0.918374197032483 0.920269886838023
"RPS16" 34660.5923285987 -0.0126358797847285 0.0469615280014045 -0.269068753136623 0.787876775370092 0.918374197032483 0.920269886838023
"ADAMTS13" 19.4331213837715 -0.082817688610455 0.308240251639738 -0.268679019595565 0.78817669823831 0.918374197032483 0.920269886838023
"DUSP7" 86.4548893467462 0.0424024276008487 0.157649110738446 0.268967121997905 0.787954983475603 0.918374197032483 0.920269886838023
"GRIK1" 11.7294923985161 0.119387232579605 0.443849133491006 0.268981560559978 0.787943872453496 0.918374197032483 0.920269886838023
"DPAGT1" 657.170411492774 -0.0224419686479176 0.0835355638428339 -0.268651669008191 0.788197747302835 0.918374197032483 0.920269886838023
"AKR1B10" 12.0576681810873 0.117021227328297 0.434767271986988 0.269158317261285 0.78780785495427 0.918374197032483 0.920269886838023
"HSD17B11" 151.44907639608 -0.0322077264109629 0.119872680825907 -0.268682790683047 0.788173796014281 0.918374197032483 0.920269886838023
"TMSB4X" 92914.7169046462 0.0264763465571891 0.098566406819638 0.268614301885194 0.788226505362394 0.918374197032483 0.920269886838023
"EFHD1" 254.326177550999 -0.0418806185063019 0.155984699859472 -0.268491836340568 0.788320757922923 0.918409640890285 0.920306339364564
"PSMB7" 1778.86872819771 0.0130994391353903 0.0488773239668605 0.26800647155462 0.788694337327593 0.918696091764039 0.920595252963481
"ZFAND2B" 99.1130124788698 0.0430800108877187 0.160707275407176 0.268065093995086 0.788649213762251 0.918696091764039 0.920595252963481
"TAFAZZIN" 149.318682104905 -0.0314176816776548 0.117523799934532 -0.267330376444229 0.789214800535272 0.919184719087152 0.921057008035385
"SLC2A10" 90.1643229687998 0.0579801332777092 0.216913926596724 0.267295577501131 0.789241591576499 0.919184719087152 0.921057008035385
"PEDS1" 453.187558795387 -0.0222142990433572 0.083148293645677 -0.267164821662124 0.789342260225106 0.919227554845716 0.921057008035385
"C6orf132" 10.0959985592148 -0.12782938944452 0.47838209971044 -0.267211899278619 0.789306014860807 NA 0.921057008035385
"CHCHD4" 116.38138015823 -0.0371193659403688 0.139153116277762 -0.266751955926559 0.789660147772186 0.919523325197978 0.921354308584121
"WDR75" 356.847865192674 0.0225818625451912 0.0847465694394028 0.266463441465181 0.789882311366634 0.919707590510896 0.921539882402255
"POLR3D" 262.179240952824 -0.0271074099388955 0.101772121356076 -0.266353983563469 0.789966601250982 0.919731304321017 0.921558568603821
"DFFA" 686.914073284477 0.0249088772832158 0.093573178936502 0.266196762430384 0.790087676308652 0.919797838557236 0.921558568603821
"OXA1L-DT" 10.5944855598408 0.109999791064275 0.413155807986188 0.266242877234229 0.790052163047719 NA 0.921558568603821
"SLC7A5" 2084.54283398162 0.0397560192201437 0.149440521560438 0.266032390713152 0.790214263406767 0.919870778470596 0.921632595255388
"TRMT10B" 83.715480674032 -0.0386617579711866 0.145493163176864 -0.265729035832348 0.79044789972503 0.920068310107898 0.921831452386994
"USP46" 449.412636182776 -0.0265026666230381 0.0998311786744302 -0.26547484438172 0.790643686106671 0.920221756649635 0.921986140152025
"NFIX" 19.2152871275575 0.0758088981647384 0.2863345999962 0.264756331109634 0.791197179417698 0.920243287972265 0.922017176375813
"BOD1L1" 786.517020207283 0.026961815474489 0.10183974402065 0.264747478833233 0.791203999261087 0.920243287972265 0.922017176375813
"LNX1" 12.6388450128363 -0.102123571562801 0.385739486032899 -0.264747518106279 0.791203969004877 0.920243287972265 0.922017176375813
"NSUN5P2" 47.0732523371829 0.0492135084676934 0.18596871107144 0.264633271823818 0.791291986414793 0.920243287972265 0.922017176375813
"CYP27A1" 102.328014346247 -0.0464547778428065 0.175192843322928 -0.265163673136909 0.790883378133105 0.920243287972265 0.922017176375813
"DISP1" 158.389820903087 0.029663994562181 0.112096071701175 0.26463009909267 0.791294430782445 0.920243287972265 0.922017176375813
"HYI" 217.727039765487 0.0262525764735281 0.0991708989608133 0.264720565696411 0.791224733390804 0.920243287972265 0.922017176375813
"CCR10" 17.2693970464693 -0.0870673937524446 0.328270162411869 -0.265230909543354 0.790831584941268 0.920243287972265 0.922017176375813
"SVIL" 196.391849960126 0.028791898411648 0.108568294845022 0.265196192431203 0.790858327927565 0.920243287972265 0.922017176375813
"NAXD" 168.226965291656 0.0299983373902601 0.113363590720823 0.264620564676149 0.791301776396501 0.920243287972265 0.922017176375813
"UBA52" 7921.63551944911 0.0167383060962372 0.0632949231341935 0.264449426074028 0.79143363010397 0.920322239548688 0.922097225753915
"UFD1" 552.470984660769 -0.017325225281703 0.0655398954854246 -0.264346245189787 0.791513128682778 0.920340301881995 0.922116268403195
"FAM168A" 136.987914517431 0.0311953567954068 0.118342617197065 0.263602052534127 0.792086576760884 0.920457261540563 0.922241013128775
"SSH1" 247.994636563491 -0.0307756173773777 0.116674118814444 -0.263774157371805 0.791953948955379 0.920457261540563 0.922241013128775
"TMEM165" 461.686725732557 0.0299120875323028 0.113384798963912 0.263810385568732 0.791926031470175 0.920457261540563 0.922241013128775
"UBE2J2" 874.135495001978 -0.0160696072048453 0.0608731191491199 -0.263985276743907 0.791791263907321 0.920457261540563 0.922241013128775
"ZNF558" 83.88185768879 -0.039328355863918 0.148928645994974 -0.264075158953941 0.791722004934728 0.920457261540563 0.922241013128775
"SRRM3" 17.070573939249 0.091935099559557 0.348831585205762 0.263551534489998 0.792125508228749 0.920457261540563 0.922241013128775
"H3P47" 389.311472804918 -0.0239446642585346 0.0907939855301668 -0.263725224955334 0.791991656748524 0.920457261540563 0.922241013128775
"COL4A1" 597.94213334588 -0.0693431930902019 0.263043161481938 -0.263619068062955 0.792073463948836 0.920457261540563 0.922241013128775
"ASNS" 883.824958832345 0.0314619296569337 0.119439843496235 0.263412348308423 0.792232774016548 0.920507562993627 0.922292356355894
"CPS1" 42.9415219851557 0.0629861902294165 0.239246191974238 0.263269353253483 0.792342979261842 0.920561271448594 0.922347113146947
"WTAP" 1113.04924144695 -0.0180600704123524 0.0686353747150755 -0.263130644909054 0.792449884734839 0.920610117155125 0.922398020329511
"MYO16" 21.3982078682878 0.0882622987075587 0.335853842299916 0.262799728903327 0.792704944497835 0.920610117155125 0.922400772602239
"NONO" 5197.50336875495 -0.0185034008953 0.0703464528635757 -0.263032464923057 0.792525556497971 0.920610117155125 0.922400772602239
"H2AX" 1820.23716063761 -0.0326213758226029 0.124092637879372 -0.262879219751244 0.792643673399853 0.920610117155125 0.922400772602239
"RPS19P1" 17.7049054573225 -0.0915935492683847 0.348494683297972 -0.262826245730899 0.792684505334161 0.920610117155125 0.922400772602239
"MIR99AHG" 673.377560174131 -0.0289072485178049 0.110070539255378 -0.262624756027916 0.792839817114032 0.92069243653242 0.922484195528088
"MADD" 141.953414299109 -0.034307232829645 0.130848736972843 -0.262190018974087 0.793174948012057 0.920897956226006 0.922692945206718
"INTS8" 297.852271337491 0.0275541654210099 0.105074633381629 0.262234228511972 0.793140865936472 0.920897956226006 0.922692945206718
"AGER" 41.037084238349 0.0578978544681221 0.220861022692374 0.262146094237574 0.793208810919439 0.920897956226006 0.922692945206718
"ARX" 1242.60762139987 -0.0292312067847587 0.111587909715657 -0.261956755523465 0.793354782320673 0.920993110217028 0.922789227807229
"ABHD17A" 406.019061153635 0.0204126677728794 0.0779496975570081 0.261869749500319 0.79342186237313 0.920996672515094 0.922793740043816
"ARHGAP31" 28.3770267204567 0.0671009226423123 0.256398254419903 0.261705848170173 0.793548231451902 0.92106905083333 0.922867202503323
"TRMT1" 223.628347639608 -0.0283513127570292 0.10849903175186 -0.261304753593281 0.793857501049924 0.921249501918021 0.923050834271238
"ZFAND2A" 398.292095781831 0.0556249411120879 0.212860702766444 0.261320856264959 0.793845084234242 0.921249501918021 0.923050834271238
"BCAM" 91.0513824798578 0.0420899934464138 0.161106875280732 0.261255103936881 0.793895786369304 0.921249501918021 0.923050834271238
"ZNF717" 47.9166617363416 0.0495614002879783 0.189996371626578 0.260854456659767 0.794204747436859 0.921533702106575 0.92333653295052
"CIZ1" 834.193066004448 0.0186702993196466 0.0716432511322751 0.260600950188254 0.794400256850239 0.92161190901155 0.923416778144283
"LRRC56" 16.0872435601785 0.0814998009956931 0.312713355045577 0.26062142751727 0.79438446383255 0.92161190901155 0.923416778144283
"PLEKHB1" 27.9365303568841 0.0675827652018884 0.26113080849143 0.258808087763825 0.795783317307471 0.92205242435925 0.923879804291543
"POLR3E" 310.284868389884 -0.0206336736464295 0.0796499205913111 -0.259054541338493 0.795593158496576 0.92205242435925 0.923879804291543
"EEA1" 257.839813254591 -0.0319896987825608 0.123341899921656 -0.259357921378541 0.795359092997737 0.92205242435925 0.923879804291543
"ATP5F1B" 2893.97383811214 0.0175491343776075 0.0679580127764109 0.258234955094199 0.796225582272606 0.92205242435925 0.923879804291543
"MAP7D1" 738.578181890733 0.0242393168858444 0.0935457473060073 0.259117251012519 0.795544774862248 0.92205242435925 0.923879804291543
"MAP2K2" 1959.91570908427 -0.0151875581886101 0.0587814342530653 -0.258373385773895 0.796118754512686 0.92205242435925 0.923879804291543
"LARGE1" 275.89039409449 -0.0323204743957226 0.124492197387264 -0.259618474683852 0.795158084125125 0.92205242435925 0.923879804291543
"APH1B" 151.683795409397 -0.0311809653121305 0.120168075781108 -0.259477944615908 0.795266497068165 0.92205242435925 0.923879804291543
"SELENBP1" 51.321371138442 -0.0578314784215961 0.222761838242411 -0.259611246153677 0.795163660530829 0.92205242435925 0.923879804291543
"ETAA1" 139.844739889279 0.0302884740606735 0.117154240071965 0.258535022224274 0.795994023560076 0.92205242435925 0.923879804291543
"UBE3B" 340.312806023123 -0.0294200025301305 0.113918678865562 -0.258254421690141 0.796210559556602 0.92205242435925 0.923879804291543
"PABIR3" 40.8055144578058 -0.0573937796486241 0.221532814752005 -0.259075747820356 0.795576796552487 0.92205242435925 0.923879804291543
"ANKRD33B" 264.182396766352 -0.0306582323690361 0.118739123305045 -0.258198237578982 0.796253918033339 0.92205242435925 0.923879804291543
"AATK" 36.9643628589372 -0.0583659997714749 0.224741757095234 -0.259702516015937 0.795093251718076 0.92205242435925 0.923879804291543
"TMEM121B" 29.628657390815 0.0717135657105517 0.277508116829945 0.258419705087391 0.796083010482329 0.92205242435925 0.923879804291543
"CHAMP1" 519.993168281079 -0.0203847536982356 0.0787490971551989 -0.258856982932277 0.795745589776458 0.92205242435925 0.923879804291543
"NEURL4" 104.282195038181 -0.0396817574253208 0.153459511156549 -0.258581283924723 0.79595832548019 0.92205242435925 0.923879804291543
"OST4" 3837.94521360369 -0.0219473806797517 0.0847127274102414 -0.259080085728633 0.79557344963345 0.92205242435925 0.923879804291543
"ZNF232-AS1" 180.01022823029 0.0374438712848027 0.144158860413805 0.259740339076772 0.795064074154918 0.92205242435925 0.923879804291543
"TNFSF12" 46.7758344879871 0.0577710505896201 0.22268793345186 0.259426048345403 0.795306533823131 0.92205242435925 0.923879804291543
"RPL15P2" 443.142662604715 -0.0182224217136931 0.0704123897512252 -0.258795671870745 0.795792897491416 0.92205242435925 0.923879804291543
"BCKDHA" 139.268447579748 0.0321651847227173 0.124292736736457 0.258785714815489 0.795800580442329 0.92205242435925 0.923879804291543
"MAILR" 41.4262447759743 0.0600360633629809 0.232202260972136 0.258550726903496 0.795981904915437 0.92205242435925 0.923879804291543
"ABCB6" 199.858199428533 0.0255020471477149 0.0988032691020498 0.258109345768458 0.79632251902396 0.922057653606691 0.92388598333483
"MAST1" 17.1473828585053 -0.0828796708777267 0.32135262608928 -0.25790880219756 0.796477291453107 0.922097712686325 0.923928939370278
"SLC39A8" 21.3952073368649 -0.0779740066591361 0.302441230972885 -0.257815399072115 0.796549379411894 0.922097712686325 0.923928939370278
"MRPS18B" 528.469353129519 0.0251731461646988 0.0976308587359506 0.257840056828562 0.796530348538178 0.922097712686325 0.923928939370278
"SNAP23" 387.252608008533 -0.0212164137911633 0.0825282769040104 -0.257080537569449 0.797116601517608 0.922542936848418 0.924377865259476
"MEN1" 643.863000852491 0.0190953688648598 0.0742814147286619 0.257067921156485 0.797126340763103 0.922542936848418 0.924377865259476
"AGAP4" 42.2507697622199 0.0494650375670006 0.192357471973326 0.257151630553035 0.797061721848445 0.922542936848418 0.924377865259476
"CAB39L" 93.432799435083 -0.0374511983155369 0.146111592120273 -0.25631914464876 0.797704415632468 0.922781178792987 0.924622213574172
"KDM3A" 233.733981698278 -0.0258756592560835 0.100805790719937 -0.256688222683283 0.797419463938931 0.922781178792987 0.924622213574172
"CRYGD" 14.7520288298064 0.0852226820533463 0.332507760319249 0.256302836275225 0.797717007355239 0.922781178792987 0.924622213574172
"CD70" 132.962075794389 -0.122535898839984 0.477770067834908 -0.256474624698183 0.797584371866938 0.922781178792987 0.924622213574172
"RDX" 1165.4936366266 -0.017528935627942 0.0683489492977405 -0.256462400783702 0.7975938095908 0.922781178792987 0.924622213574172
"OSER1-DT" 66.3067457728734 0.0413135079630488 0.16113238692482 0.256394811443614 0.797645993860972 0.922781178792987 0.924622213574172
"IMPDH1" 238.743892026309 -0.0291842778790486 0.113980180892915 -0.256046951763196 0.797914583109059 0.922935527114169 0.924777808221573
"LINC01641" 61.0661961871573 0.0410289267831413 0.160387975660501 0.255810490868647 0.798097172840899 0.923072517912769 0.924916010846096
"FAM114A2" 239.072515191606 0.0255760105296776 0.100152462589397 0.255370760422873 0.798436752063913 0.923338791755995 0.925184693320765
"ACAD9" 203.27793891346 -0.0266432511353362 0.104341691488058 -0.25534616849091 0.798455744163753 0.923338791755995 0.925184693320765
"PRR29" 17.3588833259505 0.0890831163800191 0.349014649652421 0.255241768414981 0.798536372612109 0.923357817981437 0.925204695803
"LAMP3" 76.5681746262659 0.0986935182026181 0.387444012976026 0.254729754228323 0.798931833583591 0.923444024871522 0.92529576442881
"FCGRT" 73.8154462102798 0.0436997202933057 0.171357145569179 0.255021289880576 0.798706655812795 0.923444024871522 0.92529576442881
"IRGQ" 200.895668517673 -0.0290836489272196 0.114138511101274 -0.254810130661456 0.798869750360163 0.923444024871522 0.92529576442881
"RNF227" 26.2198386199812 0.0666930706237135 0.261664044270621 0.254880531292016 0.7988153735491 0.923444024871522 0.92529576442881
"PSMD13" 806.142259093758 -0.0194822412517993 0.0764243731333394 -0.254921832565223 0.798783473272878 0.923444024871522 0.92529576442881
"ATP6V0A1" 366.284552589562 0.0226062375276968 0.0888405825945654 0.25445845656892 0.799141394854153 0.923587868278617 0.925441771251844
"PIK3CD-AS2" 85.0397304317052 -0.0371984491291465 0.146218915661101 -0.254402441441729 0.79918466500339 0.923587868278617 0.925441771251844
"UFC1" 698.106932935129 0.0200916427541038 0.0790018014326066 0.254318792606814 0.799249282581748 0.923588360596434 0.925443201822054
"UFL1" 516.481343484632 0.0315782606537165 0.124339265339425 0.253968531722567 0.799519869237902 0.923750743164761 0.925609658732575
"FEM1C" 315.701372588683 -0.0305072387189409 0.120166893424859 -0.253873906942741 0.799592973746293 0.923750743164761 0.925609658732575
"TIMM8B" 1561.19689036985 -0.0299497226711175 0.11799489874944 -0.253822182048014 0.799632935723043 0.923750743164761 0.925609658732575
"RPS10P13" 11.103745867273 -0.104488213163314 0.411687827573024 -0.253804475539857 0.799646615660071 0.923750743164761 0.925609658732575
"IL10RB" 95.5881625389138 0.0342801000096028 0.135143315543035 0.253657384916583 0.799760259328285 0.923807852538164 0.92566781977426
"SCYL2" 598.342150939004 -0.0157764337868612 0.0622565595521256 -0.253409984431472 0.799951412948889 0.923880312209714 0.925742298523161
"ILK" 800.136445686738 0.0214752435095049 0.0847302945103013 0.253454135072007 0.799917299142632 0.923880312209714 0.925742298523161
"SRSF11" 2351.05244895675 -0.0224421487838597 0.0886736811183893 -0.253086919374611 0.800201046730783 0.924094442600731 0.925957797061037
"CCDC88A" 1163.23046913181 0.0164516254010977 0.0651546165671334 0.252501300259306 0.800653609200109 0.924299417051985 0.92616786658215
"PLS1" 35.1356900959301 0.0621499908101562 0.245979907731309 0.252662875530649 0.800528738237962 0.924299417051985 0.92616786658215
"MPP3" 23.5702489024524 -0.0751723852140713 0.297517616142367 -0.252665325128513 0.800526845143167 0.924299417051985 0.92616786658215
"CCDC106" 169.06729624004 0.0298123654478472 0.118046316498933 0.252548036499865 0.800617489291945 0.924299417051985 0.92616786658215
"PSIP1P1" 28.2254527018365 -0.063879518646603 0.253046714307198 -0.252441604790226 0.800699745213785 0.924299417051985 0.92616786658215
"MFNG" 10.5001541660009 0.125718331641425 0.49835740658052 0.252265402262287 0.800835928485018 NA 0.926252011391773
"NPM1P30" 14.0464401504352 -0.0888306976228479 0.352726796218985 -0.251839946879734 0.80116477905354 0.924762040996577 0.926558965462237
"CD109" 16.1164917444542 -0.0847483664054405 0.336737167783763 -0.251675117906384 0.801292191078984 0.924833655120331 0.926632922694776
"ABL1" 495.020578240687 -0.0253081746635803 0.100659341102618 -0.251424004830109 0.801486310471431 0.924833655120331 0.926640132414731
"CFAP300" 78.8937292837181 0.050008309052034 0.199187655339276 0.251061286739155 0.801766726167859 0.924833655120331 0.926640132414731
"PPP1R21" 149.428897370443 -0.0297373265024128 0.118377395513557 -0.251207811874921 0.801653445179535 0.924833655120331 0.926640132414731
"CLHC1" 108.868983545817 -0.0349658771090113 0.139331479104761 -0.250954610786275 0.801849201720131 0.924833655120331 0.926640132414731
"HDAC3" 811.802549697107 0.0189674376711624 0.0755149942435443 0.251174456956062 0.801679232048507 0.924833655120331 0.926640132414731
"PTPN2" 335.353743492464 0.0210982012878401 0.0840806226350569 0.250928223728963 0.801869602976517 0.924833655120331 0.926640132414731
"HLA-E" 294.109863894617 0.0235928700020064 0.0939533128931514 0.251112699227939 0.801726977853918 0.924833655120331 0.926640132414731
"CCNT2-AS1" 34.662509781312 -0.0554059196860246 0.220721976752135 -0.251021309709653 0.801797633789462 0.924833655120331 0.926640132414731
"RPL15P5" 161.605736376537 0.025189207058917 0.100321416712171 0.251085041304656 0.801748360840136 0.924833655120331 0.926640132414731
"PCDHB5" 145.129845752785 0.031656267631412 0.126569640292865 0.250109485640978 0.802502680579841 0.925450112427954 0.927259676048926
"ZNF213-AS1" 152.188013874429 0.0299020110366083 0.11957426876684 0.250070615902447 0.802532739280205 0.925450112427954 0.927259676048926
"SFXN4" 99.1661136281997 0.040605176173497 0.162539799426 0.249816822199189 0.802729009907545 0.925576473137148 0.927388165697384
"STAG3L5P-PVRIG2P-PILRB" 93.281864142884 -0.0462368719352716 0.185123311751048 -0.249762558253336 0.802770976388551 0.925576473137148 0.927388165697384
"USP9X" 1328.43464597187 0.0114856271076308 0.0460527661635864 0.249401459769693 0.80305025608661 0.925609779162971 0.927426239134747
"MGARP" 11.7678663414366 -0.0972142319629076 0.38984167179953 -0.249368497508646 0.80307575091226 0.925609779162971 0.927426239134747
"TPPP3" 136.829922857095 -0.0734259220196715 0.294501277842908 -0.249322931830667 0.803110994258835 0.925609779162971 0.927426239134747
"NIPSNAP3B" 12.1894733571988 -0.0964955674345778 0.386860685134391 -0.249432343845063 0.803026368834246 0.925609779162971 0.927426239134747
"RPL13AP7" 98.5636575930355 -0.030660798431571 0.122982961931726 -0.249309318542778 0.803121523705208 0.925609779162971 0.927426239134747
"KDELR2" 2922.94259989983 -0.0322793076589977 0.129518855374698 -0.249224775540317 0.80318691583597 0.925611000804801 0.927428403172874
"PRKAA1" 238.94388624964 -0.0240655226260607 0.0966518286203513 -0.2489919018562 0.803367045570982 0.92567030124732 0.927489699721824
"NDN" 1237.5320314862 0.0128289514484015 0.0515188156532522 0.249014875162249 0.80334927506281 0.92567030124732 0.927489699721824
"CNKSR1" 19.7019212403318 -0.0756422460554135 0.304331688465028 -0.248551987592662 0.80370735141411 0.92590146251252 0.927724134430619
"DIAPH2" 118.67931789912 -0.0339619929848907 0.136600978661802 -0.248621886296834 0.803653277168263 0.92590146251252 0.927724134430619
"ARHGAP23" 248.734553842191 0.0356069411776031 0.143297292808022 0.248482999782182 0.803760721905851 0.92590146251252 0.927724134430619
"GSK3B-DT" 58.929777266776 -0.0620339492789085 0.249778518318289 -0.248355822176267 0.803859111704471 0.925940669218152 0.927764357758041
"FAM215B" 38.1297480160572 -0.0518692812683051 0.208978479226543 -0.248203936885177 0.803976620450985 0.926001890413767 0.927826638887514
"PHF8" 222.530598395038 0.0235970224786527 0.0951703321781004 0.24794515200907 0.804176844158158 0.926158363383301 0.927984359563208
"TXLNG" 200.355089256793 -0.0244014940634941 0.0984852651019367 -0.247767968520341 0.804313939699385 0.926242113365996 0.928069213967972
"MSX2" 105.585982420231 0.0514863060091979 0.207961340493553 0.247576332634739 0.804462224542723 0.926338734431429 0.92816696487936
"TMEM200C" 329.038431740392 -0.0287797075754618 0.116305703249488 -0.247448807507971 0.804560905385134 0.926378225566686 0.928207473098004
"DLG2" 23.2074643672571 0.06910451177645 0.279388408318084 0.247342086210586 0.80464349030803 0.926399178887088 0.928229406809477
"TRIM45" 290.550254413286 0.0283563040355656 0.114774133470492 0.247061800234422 0.804860396435862 0.926426510713535 0.928259608875199
"LINC00339" 151.078889238765 0.029614901033912 0.119846171367781 0.247107610497047 0.804824944021306 0.926426510713535 0.928259608875199
"NAMPTP1" 169.163115575484 0.0402202303294123 0.162742667686167 0.247140045700695 0.804799842764436 0.926426510713535 0.928259608875199
"SRRD" 185.788520898989 0.0246503459228686 0.100290885038439 0.245788497263942 0.805845961823807 0.927115920255952 0.928956015205227
"TMEM8B" 188.074944296305 -0.0252652714118546 0.102749831419322 -0.245891122767365 0.805766515905756 0.927115920255952 0.928956015205227
"RPSAP19" 137.600595421568 0.0269119111213711 0.109491722891242 0.245789457054235 0.805845218807974 0.927115920255952 0.928956015205227
"SEC14L1P1" 21.7252759109718 0.0745360678776374 0.302899357576135 0.24607535807963 0.805623898069328 0.927115920255952 0.928956015205227
"LINC01410" 22.8623811453985 -0.0635711342585255 0.258233494506818 -0.246176950747367 0.805545257244094 0.927115920255952 0.928956015205227
"MIR124-1HG" 13.575681590955 0.120481202131468 0.489732239522707 0.246014438928687 0.805671055292449 0.927115920255952 0.928956015205227
"IGFBP5" 263.45362683395 0.0322688021928961 0.131460844062331 0.245463220802052 0.806097782714753 0.927226764684465 0.92906989430283
"CCDC125" 35.5410377584362 0.0647950927087326 0.263885476116035 0.245542474191498 0.806036424871712 0.927226764684465 0.92906989430283
"LSAMP" 421.096602507147 0.0401503452012366 0.163602290580376 0.245414321882683 0.806135640772725 0.927226764684465 0.92906989430283
"ERCC8" 284.279048495288 0.0206802430016125 0.0845377786000725 0.244627234640807 0.8067450744501 0.927618198919291 0.929396295483141
"TULP3" 488.198343382048 -0.0258559936182065 0.105833280965777 -0.244308722003691 0.80699172893194 0.927618198919291 0.929396295483141
"KANSL1" 603.195677102339 0.0189107871122448 0.0772674503191486 0.244744546819327 0.8066542333681 0.927618198919291 0.929396295483141
"IQGAP2" 26.4828217676099 -0.0592199620762087 0.24233511618679 -0.244372185954934 0.806942581255717 0.927618198919291 0.929396295483141
"CFAP221" 32.7834206655074 0.0570712837642894 0.233287242176541 0.244639540644492 0.806735545132135 0.927618198919291 0.929396295483141
"TRAF6" 129.020088483759 0.032467726368497 0.132877575627736 0.244343157339484 0.806965061466346 0.927618198919291 0.929396295483141
"CHD9" 783.481472380192 0.0209742578270698 0.0857532050358448 0.244588617047054 0.806774978684764 0.927618198919291 0.929396295483141
"P2RX5-TAX1BP3" 517.271521139944 -0.0204203099164018 0.0835515137761315 -0.244403829368264 0.806918076286664 0.927618198919291 0.929396295483141
"LINC02067" 10.1506740930129 -0.0981719999319611 0.400880282218714 -0.244891066701056 0.806540778865549 NA 0.929396295483141
"DDX6" 2021.35195590378 0.012183283631059 0.0499627381498582 0.243847396724264 0.807349010786536 0.927658326720706 0.929441213158891
"QRSL1" 152.758180551292 -0.0263362479039373 0.107974212728123 -0.243912386471866 0.807298675846208 0.927658326720706 0.929441213158891
"UBQLN1" 750.195612908575 0.0191565988952151 0.0784873815638396 0.244072340209663 0.807174794137988 0.927658326720706 0.929441213158891
"PRRT2" 379.143635592301 -0.0295105797794438 0.120934413507465 -0.244021357722318 0.807214278764873 0.927658326720706 0.929441213158891
"ANKRD11" 2655.95411556584 -0.0222937746551837 0.091373974831617 -0.243983855318393 0.807243323726982 0.927658326720706 0.929441213158891
"RASAL2" 286.155408188904 -0.021992898598874 0.0902717735214744 -0.243629849519265 0.807517508174632 0.927777841381187 0.929561899783806
"FXYD3" 13.07028090836 0.0824728444973292 0.339644467893515 0.242821103516946 0.808143986519364 0.928037566716805 0.929829659451462
"SLC25A38" 518.459592114885 -0.0220887640004 0.0909425489086213 -0.242887012355401 0.808092926992159 0.928037566716805 0.929829659451462
"TRA2A" 1036.29384965433 0.0234516248300275 0.0965002360866076 0.243021424413718 0.807988800605858 0.928037566716805 0.929829659451462
"MCTP1" 140.920043281531 -0.0367028462893643 0.15091252236036 -0.243206101888102 0.80784574013457 0.928037566716805 0.929829659451462
"LRIG2" 159.842794219599 0.0309568007421786 0.127349134755524 0.243086070444116 0.807938721804747 0.928037566716805 0.929829659451462
"SEPTIN7P2" 44.3726393689871 -0.0497582719077837 0.20498281925814 -0.242743621576996 0.808204012764507 0.928037566716805 0.929829659451462
"CERS1" 136.174708869412 -0.0316945142966485 0.130606443101463 -0.24267190457079 0.808259573848227 0.928037566716805 0.929829659451462
"FBXL19-AS1" 69.525389183243 0.0435992775535952 0.17948904883122 0.242907730791938 0.80807687660392 0.928037566716805 0.929829659451462
"ATOSB" 360.663962884857 -0.0188492118263022 0.0777414417624674 -0.242460281144443 0.808423529814802 0.928151751274766 0.929945005816271
"RAB11FIP3" 135.417899890109 0.0301345760290735 0.124428843246296 0.242183204817108 0.808638208355338 0.92817603046004 0.929972155024913
"GID4" 97.6626118629834 0.0361312354911709 0.14918601924591 0.242189151998313 0.808633600332243 0.92817603046004 0.929972155024913
"TEX9" 262.959776414017 -0.028742475619295 0.118607228828972 -0.242333253234849 0.808521949159111 0.92817603046004 0.929972155024913
"LRFN1" 38.3741422586352 0.0612330745434777 0.25304929900839 0.241980810788366 0.808795032210085 0.928223006222778 0.930023924155783
"ATRAID" 1877.03372644252 0.0274521159658959 0.113553062871729 0.2417558388267 0.808969359460393 0.928223006222778 0.930023924155783
"ZNF621" 133.987267125041 0.0280508968398998 0.116049898416087 0.241714100768324 0.809001702671228 0.928223006222778 0.930023924155783
"ALYREF" 1585.21184559924 0.0192953033600632 0.0797979547848465 0.241801978660828 0.808933605652259 0.928223006222778 0.930023924155783
"MIR6073" 18.1566171148744 -0.0732071458147079 0.302864021774763 -0.241716217679865 0.80900006224887 0.928223006222778 0.930023924155783
"IAH1" 1098.17194978344 -0.0190752235459548 0.0790008862885978 -0.241455817043256 0.809201856394726 0.928378622901469 0.93018078296484
"NUDT10" 125.731947250141 0.0308119352471887 0.127838594460915 0.241022168439195 0.809537934991724 0.928531630831564 0.930337847877355
"MED4" 670.891795657219 -0.0154148980264885 0.0639736346378693 -0.240957046035394 0.809588408029396 0.928531630831564 0.930337847877355
"FBXO4" 32.3178885757925 -0.058432260294448 0.242317861924357 -0.241138890176774 0.809447471937491 0.928531630831564 0.930337847877355
"MTCP1" 16.5466302764565 -0.0725567438878018 0.301126986136458 -0.240950652808388 0.809593363134694 0.928531630831564 0.930337847877355
"HPCA" 13.504102853759 -0.0905211769079369 0.375981365567647 -0.240759742896487 0.809741332414611 0.928627314744255 0.9304346576364
"TBL1X" 726.012054557747 0.0223927495417933 0.0931008523728203 0.240521423500206 0.809926057089954 0.928738418712919 0.930552552515982
"IGSF21" 48.8369351041882 -0.0569569484694444 0.237100344527824 -0.240222967971101 0.810157409050139 0.928738418712919 0.930552552515982
"CAND2" 68.8629951153322 0.0433612408387723 0.180403962903575 0.240356365463815 0.81005400207447 0.928738418712919 0.930552552515982
"RGPD3" 17.160455912286 -0.0739450005605872 0.308004216261292 -0.240077884186679 0.810269878759144 0.928738418712919 0.930552552515982
"PPID" 539.441685204027 0.0207583811523487 0.0863318309005312 0.240448753788922 0.809982386500011 0.928738418712919 0.930552552515982
"OSTCP4" 15.2538732333918 -0.0824346003469087 0.343403308465003 -0.240051852486185 0.810290059084186 0.928738418712919 0.930552552515982
"RPL30-AS1" 43.4842738997028 0.0676452290769468 0.281748116902092 0.240091148862775 0.810259595750065 0.928738418712919 0.930552552515982
"KLHL18" 186.71800786245 0.0268782977026999 0.112083341098902 0.239806356940971 0.810480378626021 0.928806051743656 0.930623133363435
"PRDM16" 423.659288487516 -0.029787167860089 0.124207747103832 -0.239817310551397 0.810471886639888 0.928806051743656 0.930623133363435
"RBAK-RBAKDN" 44.3390251909671 -0.0438428195637121 0.182887261825126 -0.23972593348592 0.810542729058476 0.928806051743656 0.930623133363435
"ASCC3" 337.787387620018 -0.0246405626842249 0.103065854860311 -0.239075906541708 0.811046723906161 0.929087600602057 0.930908986381091
"FBXL17" 232.97970933826 0.021122134105544 0.0883051739768599 0.239194751046853 0.810954572609679 0.929087600602057 0.930908986381091
"KIF6" 13.8018618170156 0.0792918325602417 0.331382419539022 0.239275917746459 0.810891637956675 0.929087600602057 0.930908986381091
"LINC01340" 11.8513960652888 -0.0965899989022432 0.40398586984091 -0.239092518112776 0.811033843238944 0.929087600602057 0.930908986381091
"PCGF3-AS1" 127.220907906114 0.0371437562214542 0.155465186423448 0.238920089287925 0.811167547610636 0.92915203208517 0.930974482209
"PRR19" 18.199792117002 -0.0722194984652541 0.302734475845774 -0.238557231592102 0.811448931897244 0.929326373647819 0.931151041703211
"EEF1A1P11" 690.744466024714 -0.0981903076153215 0.411474235303969 -0.238630512412971 0.811392103051105 0.929326373647819 0.931151041703211
"MRPL9" 1039.00837048093 0.0125534126856817 0.052689762004232 0.238251459262113 0.811686067260985 0.929523968143191 0.931349962127909
"FAUP1" 21.2066280561428 0.0711562454337216 0.299173917538423 0.237842409589676 0.812003324227826 0.929813277277355 0.931640777703166
"THAP12" 314.556592387816 -0.0201835909859515 0.084924027154928 -0.237666437428012 0.81213981689234 0.92989556624598 0.931724166452821
"LINC00683" 10.9356253149304 0.0980395101113904 0.413062057295691 0.237348137839755 0.812386720208698 NA 0.931934200327404
"TEAD3" 237.211744441639 -0.0238487068554077 0.100556285489272 -0.237167738837689 0.81252666304922 0.930190454165514 0.931948295929431
"PPP1R37" 190.975989239608 -0.0345880445115859 0.145823391143511 -0.237191332888057 0.812508359844636 0.930190454165514 0.931948295929431
"ZNF446" 158.20050367577 0.0271294471016879 0.114497843791775 0.236942864627437 0.812701115500262 0.930242136023689 0.932001962568279
"ZBTB14" 98.4029524923973 0.031916237202698 0.134700129905564 0.236942883611724 0.812701100772279 0.930242136023689 0.932001962568279
"TIMM50" 599.377683960415 0.0169417487591473 0.0715558402115385 0.236762627747266 0.812840946006728 0.930254178423863 0.932015914295919
"ZNF280D" 231.326687932156 -0.0275576824174989 0.116392380049755 -0.236765348433623 0.812838835212602 0.930254178423863 0.932015914295919
"AHCYL1" 2548.67317534932 -0.0153158945613838 0.064729758488815 -0.236612879747269 0.812957127315947 0.930313143070217 0.932075933721252
"DENND6B" 123.287737902466 -0.0284174072477967 0.120576063693762 -0.235680336355737 0.813680729437749 0.931067149288241 0.932832312383839
"GBF1" 511.698293460588 -0.0197409686574905 0.0838877787044152 -0.235325919488812 0.813955779077974 0.931307813071482 0.933074376251668
"PPP2CB" 1293.10087683674 -0.0139935103297668 0.0594872662452053 -0.23523539091687 0.814026038587545 0.931314141475636 0.933081660340457
"CCDC93" 342.641714177452 0.0270750061231407 0.115184485685953 0.235057750719658 0.814163910051684 0.931397816476396 0.93316643776314
"METTL2A" 271.083290270983 -0.0222912048908346 0.0949988209355667 -0.234647174262864 0.814482591804758 0.931613715535979 0.933385159951438
"SLC4A1APP1" 11.4639835873451 0.0920301287029927 0.392170236628797 0.234668825187013 0.814465785995794 0.931613715535979 0.933385159951438
"ZNF703" 243.102311312817 0.0420979406257157 0.179472885110186 0.234564349928793 0.814546882224258 0.931613715535979 0.933385577409857
"AK2" 582.057087898853 -0.0169002888294158 0.0721763893165074 -0.234152594629038 0.814866516014249 0.931831142299556 0.933605304482427
"NSMF" 218.0393270057 -0.0277395507606881 0.11845169127819 -0.234184505610311 0.814841743335477 0.931831142299556 0.933605304482427
"TMEM104" 93.7263208056768 0.0383746584768577 0.164239455908587 0.233650667341569 0.815256189399474 0.932001215203949 0.93378041641564
"HPS5" 110.612872883599 0.0310614380244396 0.132897131517583 0.233725421081266 0.815198151116938 0.932001215203949 0.93378041641564
"CCDC65" 50.5264423039633 0.0518492252630587 0.22198439254258 0.233571489730357 0.8153176634505 0.932001215203949 0.93378041641564
"LINC00488" 101.500526773945 0.0391879904977829 0.167578036843006 0.233849203845823 0.815102049271075 0.932001215203949 0.93378041641564
"RPS27AP12" 35.3058269381586 0.0509875603271744 0.218321142256141 0.233543851045604 0.815339122586329 0.932001215203949 0.93378041641564
"CCDC103" 51.4095115118749 0.0419303300656297 0.179612136322838 0.233449314306153 0.815412523534702 0.932011073134517 0.933791235774916
"PDE4A" 57.4778539463383 0.0440693939241303 0.189021284178673 0.233145140853416 0.815648703233868 0.932058894617495 0.933841975685541
"ARHGAP18" 32.3644844257803 -0.0598269710203757 0.256601564771732 -0.233151232236626 0.815643973330404 0.932058894617495 0.933841975685541
"ADAMTS12" 204.759284678405 0.0303752970782945 0.13026367924482 0.233183165517738 0.815619177539008 0.932058894617495 0.933841975685541
"ZSCAN20" 60.7106338744778 0.0405936465598507 0.174248392065759 0.232964253377622 0.815789163768552 0.932109228868335 0.933894290316562
"RASSF3" 78.7352640567735 -0.0349212043096421 0.149926888382165 -0.232921557210122 0.815822318538987 0.932109228868335 0.933894290316562
"SEC23A" 499.113337059358 0.0173042176034982 0.0743442498281167 0.232757982540753 0.815949341904069 0.93213955491706 0.93393214520509
"TPST2" 200.621178863378 -0.0261930774552799 0.112558029494929 -0.23270732059555 0.815988684250053 0.93213955491706 0.93393214520509
"MAP1S" 292.561813807561 -0.0219023762860626 0.0941503688616253 -0.232631869114108 0.816047278167697 0.93213955491706 0.93393214520509
"MAPK8IP2" 166.842373575857 0.0262550872208443 0.11302704028909 0.232290318791782 0.816312531300332 0.93213955491706 0.9339322051339
"RAI1" 234.103913346607 0.0236982712452062 0.101980484687845 0.232380453159689 0.816242529545208 0.93213955491706 0.9339322051339
"MMP14" 87.6131487016641 -0.0368913017565954 0.158863588619252 -0.232219995011021 0.816367148422982 0.93213955491706 0.9339322051339
"CADM2" 50.9024481840271 0.0466775122056991 0.200973441830928 0.232257117062101 0.816338317387275 0.93213955491706 0.9339322051339
"JAG2" 17.8318810126389 0.0690339186093263 0.297077041823122 0.232377157742229 0.816245088865079 0.93213955491706 0.9339322051339
"PPT2" 274.185419456266 -0.0260238453789434 0.112152556098457 -0.232039699176339 0.816507179663029 0.932225464290721 0.934019220484165
"FAM149A" 14.9249879063064 0.0786261320965945 0.339470528584206 0.231614014991264 0.816837821099967 0.932454980163942 0.934251059523783
"MAOA" 34.3683609806646 -0.0535493318496454 0.23117553506053 -0.231639268556789 0.81681820500205 0.932454980163942 0.934251059523783
"RDH5" 33.5970705100351 -0.0543664473041424 0.235366531693889 -0.230986312764509 0.817325435359601 0.932728988008495 0.934529357574597
"BRD2" 2558.36694060317 -0.019396519392245 0.0839032499081341 -0.23117721200886 0.817177132722997 0.932728988008495 0.934529357574597
"DOK6" 64.5335422424339 0.0424318628549081 0.183710607207288 0.230971218809541 0.817337161579865 0.932728988008495 0.934529357574597
"PINX1" 200.032742735647 -0.0304908145272008 0.131955211968358 -0.231069421755862 0.817260870221672 0.932728988008495 0.934529357574597
"TRNT1" 195.923558878524 -0.0237969672024675 0.103175164430102 -0.230646273586404 0.817589615548197 0.932746683962401 0.934550847817463
"PSMB5" 3247.0981733891 -0.00961046120547071 0.0416291425545324 -0.230858975605405 0.817424362574601 0.932746683962401 0.934550847817463
"SETDB1" 411.627989241355 0.0192349334969644 0.0833902303533517 0.230661714393397 0.817577618965613 0.932746683962401 0.934550847817463
"RPS3AP5" 409.803573547343 -0.0160338289954249 0.0695256425071279 -0.230617487551893 0.817611980687643 0.932746683962401 0.934550847817463
"TCEA1" 1799.7592357658 -0.0234901704126973 0.101929828505821 -0.230454330759086 0.817738747199002 0.93281733883289 0.934622579088268
"APBA3" 130.638524658524 -0.0358147151818002 0.155761837825009 -0.229932541127541 0.818144189523175 0.932891932329384 0.934707645165113
"ABCF2" 502.273773385034 0.0193207948559532 0.0840651004347805 0.229831342091154 0.818222829094786 0.932891932329384 0.934707645165113
"YBX1" 13959.6823782469 -0.0131485620201579 0.0571564714882124 -0.230045026885006 0.818056781433308 0.932891932329384 0.934707645165113
"DHX58" 11.0882122718294 -0.105167932914993 0.457453208555641 -0.229898776417045 0.818170427142451 0.932891932329384 0.934707645165113
"TTC9C" 406.410552740943 0.022021481160525 0.0959473683611811 0.229516260181604 0.818467684107692 0.932891932329384 0.934707645165113
"C3orf38" 388.531479915364 -0.0243356697000409 0.106059801100911 -0.229452341485032 0.818517358474155 0.932891932329384 0.934707645165113
"SHARPIN" 330.002162875564 -0.0199626069704649 0.0868595730620065 -0.229826215657475 0.818226812783656 0.932891932329384 0.934707645165113
"PITPNB" 372.54620945089 0.0222195313366543 0.0965331597601723 0.230175116942786 0.817955696580913 0.932891932329384 0.934707645165113
"POLR3C" 256.74266820651 -0.0243745213512808 0.10612403935049 -0.229679547635578 0.818340788696086 0.932891932329384 0.934707645165113
"STX18-AS1" 82.4920166264007 0.0371202821329853 0.161557760855037 0.229764772280378 0.818274560045217 0.932891932329384 0.934707645165113
"RPL41P2" 2402.1957797227 -0.0193336778506122 0.0842366879302468 -0.229516120892855 0.818467792355046 0.932891932329384 0.934707645165113
"APIP" 239.6701540386 0.0253202418413058 0.110407703984103 0.229334013185815 0.818609319144554 0.932922842285294 0.93470831000199
"PIGBOS1" 154.80466124177 -0.0282498483872721 0.123236279374907 -0.229233213876338 0.818687658857531 0.93293822553795 0.93470831000199
"LGMN" 520.052735191618 -0.0238079710658513 0.103909530374541 -0.229122112091506 0.818774007597113 0.932962732343967 0.93470831000199
"RPS6KL1" 10.2136855815565 0.0973301028705888 0.424750942322096 0.229146290620308 0.81875521576326 NA 0.93470831000199
"STIMATE-MUSTN1" 78.3305788974897 0.0339903332922065 0.148452886993996 0.228963774167499 0.818897072246264 0.933029068378147 0.934775713538246
"IRF2" 89.9483868577664 0.0345771072096721 0.151119879916929 0.228805814487671 0.819019847359144 0.933095064043342 0.934842776054633
"GPATCH1" 116.493933509156 -0.0310613348407589 0.136658019964819 -0.227292440273576 0.82019635107947 0.933326882262846 0.935016155692641
"MED26" 116.698007651876 -0.0315732280906045 0.138750793039908 -0.227553496443969 0.819993375913224 0.933326882262846 0.935016155692641
"APLP1" 1069.65090737016 0.0210465243989246 0.0923623111060747 0.227869183294401 0.81974794066473 0.933326882262846 0.935016155692641
"USP5" 630.327694950477 0.0152256312118689 0.0667278345317737 0.228175113409667 0.819510107773831 0.933326882262846 0.935016155692641
"MDGA1" 47.0828871530853 0.0569820711942292 0.250411350681639 0.227553867023677 0.819993087790399 0.933326882262846 0.935016155692641
"ZC2HC1C" 22.254588181083 0.0640957966909395 0.281328643103057 0.227832459517675 0.819776491182211 0.933326882262846 0.935016155692641
"SPATA1" 14.6503871314827 -0.0818639257768865 0.359686818229854 -0.227597792378847 0.81995893634234 0.933326882262846 0.935016155692641
"TMEM79" 28.5523564276251 -0.060675018669717 0.266130564772595 -0.227989666356298 0.819654274041838 0.933326882262846 0.935016155692641
"FASTK" 679.8110385532 0.0217188209509618 0.0952454261104902 0.22803006756216 0.819622865684016 0.933326882262846 0.935016155692641
"RAB4A" 402.213650577356 0.0165368217615942 0.0725388415265796 0.227971958382253 0.819668040513843 0.933326882262846 0.935016155692641
"CTDSP2" 1075.47967546743 -0.0251731979620974 0.110742254598395 -0.227313395897416 0.82018005731657 0.933326882262846 0.935016155692641
"SEMA4B" 319.970745774134 -0.0205623392246712 0.0903206084055604 -0.227659441047403 0.819911005802022 0.933326882262846 0.935016155692641
"DDRGK1" 309.295596758001 0.0194936307528496 0.0856420175410529 0.227617603047538 0.819943533891678 0.933326882262846 0.935016155692641
"PDC-AS1" 13.8868015409095 -0.0828539886809 0.364169772013126 -0.227514733644377 0.820023513820998 0.933326882262846 0.935016155692641
"FAM245B" 15.3913584607239 0.0737773584189442 0.324504539626796 0.227353856139558 0.820148598220171 0.933326882262846 0.935016155692641
"MSC-AS1" 10.5236880682907 -0.107609687789508 0.472862127312819 -0.227570959004547 0.81997979893532 NA 0.935016155692641
"GRPEL1" 294.198725984517 0.0208690270204724 0.0922206544659532 0.226294501392603 0.8209723747335 0.933397908152161 0.935078713960255
"FBXL5" 678.77766692431 0.0233387267371033 0.102941799535647 0.22671768749313 0.820643272589348 0.933397908152161 0.935078713960255
"HDHD3" 79.80210269279 0.0335986146135143 0.148460886270681 0.226312906096058 0.820958061160918 0.933397908152161 0.935078713960255
"PDZD11" 246.23567088688 0.0204326922452596 0.0902632395683979 0.226367814217177 0.820915358769184 0.933397908152161 0.935078713960255
"PA2G4" 2076.43449337703 0.0140791082544866 0.0620705234491186 0.226824384138275 0.820560302032223 0.933397908152161 0.935078713960255
"ALG14" 246.090158115447 -0.0291805630023895 0.128815397207424 -0.226530085960157 0.8207891621149 0.933397908152161 0.935078713960255
"WASHC2C" 268.621767021407 -0.0217042482842668 0.0957777243673173 -0.226610607295584 0.820726543426406 0.933397908152161 0.935078713960255
"CES2" 391.064593518929 0.0167034387177156 0.073575587452079 0.227024197782924 0.82040492626553 0.933397908152161 0.935078713960255
"DAPK1" 235.707498181265 -0.0202481259490714 0.0894590549699694 -0.226339591401548 0.820937307764427 0.933397908152161 0.935078713960255
"ZNF883" 39.1998154992323 -0.0607279551938253 0.268103908257301 -0.226509026252405 0.820805539717763 0.933397908152161 0.935078713960255
"DNAJC9-AS1" 55.9560952365542 -0.0454151372484304 0.200480280081911 -0.226531692941945 0.820787912408955 0.933397908152161 0.935078713960255
"MT1E" 10.2309287502353 -0.0969350572268728 0.428473284369625 -0.226233608402178 0.821019732413565 NA 0.935078713960255
"PLEKHA6" 124.745770555687 0.032629869449075 0.144373923454372 0.226009439020249 0.821194078985169 0.933544409794631 0.935173436069156
"LINC00404" 32.2814264745811 0.0537529762965416 0.237885056170451 0.22596197155834 0.821230997690481 0.933544409794631 0.935173436069156
"CRABP2" 1345.45263082228 0.0356342418808291 0.157774512269116 0.225855503327736 0.821313806785994 0.933564785277048 0.935194797854035
"FAM210A" 95.206898645541 0.0338105896596808 0.149899648452918 0.225554829571868 0.821547676233281 0.933716305933285 0.935348484425335
"ANKS1B" 15.3591758794941 -0.0729464133370492 0.323462662548696 -0.225517259897246 0.82157689971611 0.933716305933285 0.935348484425335
"ST13P6" 13.028403127504 0.104022241219783 0.461499731543721 0.225400437117975 0.821667771621338 0.933745825613127 0.935379006193915
"CHDH" 21.6180232034388 0.0692795402819899 0.30820828896861 0.224781560917221 0.822149211281588 0.933755524904392 0.935398219273133
"SLC41A3" 520.490423972194 0.0169999795410999 0.0756827929858168 0.224621461106566 0.822273767939891 0.933755524904392 0.935398219273133
"P3H1" 626.736690718836 -0.0160955362954108 0.0715651095145381 -0.224907589810102 0.822051164738594 0.933755524904392 0.935398219273133
"COL5A1" 143.232594639338 0.0294413744601281 0.131046033118925 0.224664369911983 0.822240384716273 0.933755524904392 0.935398219273133
"IGF2BP3" 1705.04570124256 0.013512145196087 0.0600884829195846 0.224870799520269 0.822079786148031 0.933755524904392 0.935398219273133
"ZNF543" 52.3337689700979 0.0436558128484498 0.194136467574028 0.224871779083973 0.822079024082636 0.933755524904392 0.935398219273133
"BLOC1S5" 101.043623603588 -0.0293211618354065 0.130574382654816 -0.224555240003849 0.822325288856238 0.933755524904392 0.935398219273133
"ZNF845" 54.5788530517866 0.0381210502820608 0.169322132157382 0.225139205349882 0.821870982329531 0.933755524904392 0.935398219273133
"CKMT1B" 15.4140050932934 -0.0734541838960504 0.327020678451685 -0.224616327761985 0.822277761724222 0.933755524904392 0.935398219273133
"RPL7AP6" 281.032676875497 -0.024268425153233 0.107922774499486 -0.22486843268979 0.822081627457865 0.933755524904392 0.935398219273133
"BRD1" 312.059287303045 -0.0228576103746527 0.102044171460584 -0.223997216572843 0.822759469064486 0.933945478553699 0.935593250925038
"ZNF135" 40.9367823757113 0.0538454917015769 0.240335584830066 0.224042942869444 0.822723888850388 0.933945478553699 0.935593250925038
"NRARP" 148.016291449661 -0.0284659469033614 0.127116111297801 -0.223936577454551 0.822806653697268 0.933945478553699 0.935593250925038
"GARIN1A" 21.6811341314458 -0.0605070904756379 0.270213690191711 -0.223923112232801 0.822817131369661 0.933945478553699 0.935593250925038
"TMEM265" 59.904923870301 -0.0454749956608443 0.20284183766219 -0.224189428497379 0.822609908971142 0.933945478553699 0.935593250925038
"SLIT3" 355.93088074716 -0.0644385224951236 0.287887750829537 -0.223832109248993 0.822887944210343 0.933952176484848 0.935600909002898
"BORCS6" 214.1269409757 -0.0357488375128275 0.159902314974125 -0.22356672896582 0.823094454813412 0.934112873943475 0.935762838490277
"GSDMD" 45.2832855297475 0.0458026964769754 0.205129367672 0.223286879868969 0.823312237865608 0.934146054821404 0.935799870015081
"DHRS7B" 124.764140401242 0.0326063234560954 0.14608865713629 0.223195449224208 0.823383393608913 0.934146054821404 0.935799870015081
"AADAT" 83.3402658250406 -0.0458861599082192 0.20549527601294 -0.223295448919857 0.823305569090817 0.934146054821404 0.935799870015081
"RBMS1P1" 36.1454962297031 0.0501253762876245 0.224519803505689 0.223255924443896 0.823336328709737 0.934146054821404 0.935799870015081
"PTPRN" 130.474789798075 -0.0422301787358316 0.189771995876202 -0.22253114080847 0.823900434068026 0.934409371017364 0.936069337620563
"PER2" 117.527467399241 -0.0317865564436928 0.142927342075071 -0.222396610628897 0.824005150088151 0.934409371017364 0.936069337620563
"MEIS2" 274.133781455439 -0.0201538377851448 0.0906063831801821 -0.222432869272205 0.823976926663966 0.934409371017364 0.936069337620563
"TMEM154" 28.5185664750318 0.0610541980937311 0.274322698214646 0.222563420712488 0.823875308402084 0.934409371017364 0.936069337620563
"ZBTB2" 126.615168900467 -0.0350994761911487 0.157774640916479 -0.222465891776165 0.823951222421595 0.934409371017364 0.936069337620563
"SIPA1" 54.461412326055 -0.0404250877484916 0.18156304560636 -0.222650416627928 0.823807594405991 0.934409371017364 0.936069337620563
"KLHDC3" 799.743010924595 -0.0140773042109406 0.0633491279605567 -0.22221780574005 0.824144333643435 0.934444524092598 0.936106447114583
"ZNF547" 23.601975928594 -0.0592293201298371 0.26657069115537 -0.222189918453246 0.824166041891512 0.934444524092598 0.936106447114583
"APPBP2" 987.011331591826 0.0187054713955324 0.0842982706816338 0.221896264825843 0.824394638293378 0.93446736816981 0.936134064283139
"NFKB1" 246.924073923523 0.0381153226756242 0.171886619391843 0.221746886467842 0.824510928476212 0.93446736816981 0.936134064283139
"RPF1" 500.922814727205 0.0242925462120949 0.109473764131701 0.221902904360447 0.824389469543761 0.93446736816981 0.936134064283139
"CGNL1" 103.687724674375 0.0473191636475175 0.213201045059167 0.221946208727005 0.824355758116521 0.93446736816981 0.936134064283139
"LINC00562" 20.9050881887021 -0.0647329202245847 0.291894784159821 -0.221767992226753 0.824494497531925 0.93446736816981 0.936134064283139
"TRAF1" 19.136422435737 0.0830108690436561 0.375172906850396 0.22126029765992 0.82488976173083 0.934528652896313 0.936200187410171
"ITPRID2" 172.214436740884 0.0267091684374193 0.120626560101833 0.221420294293989 0.824765191998148 0.934528652896313 0.936200187410171
"FAM53B" 105.271558053306 -0.0302839660182025 0.136784958166781 -0.221398364440609 0.824782265821258 0.934528652896313 0.936200187410171
"MICB" 20.6586179673504 -0.0597107317123409 0.269822398610338 -0.221296423202329 0.824861634821317 0.934528652896313 0.936200187410171
"PTPN23-DT" 24.7411831665815 -0.0679359823485797 0.306760779248015 -0.221462412877931 0.824732400162283 0.934528652896313 0.936200187410171
"MRPL18" 869.290766446865 -0.0175445770522347 0.0794146241773476 -0.220923755970366 0.825151799810069 0.93457945582054 0.936257696122011
"EMC4" 1103.4913331284 -0.0176318049457359 0.079919789999674 -0.220618759706549 0.825389292821213 0.93457945582054 0.936257696122011
"KLRD1" 13.6997888491144 0.0826218008589217 0.374138723784339 0.22083199521081 0.825223249951191 0.93457945582054 0.936257696122011
"RETREG1" 34.0109856210584 0.0472481519029916 0.214095567112861 0.220687203103484 0.825335996257435 0.93457945582054 0.936257696122011
"MEX3C" 512.437499653259 -0.0224838631658988 0.10184745291509 -0.220760191073639 0.825279161742011 0.93457945582054 0.936257696122011
"MSC" 25.68529315075 0.0685668460028652 0.310634066800598 0.220731894312415 0.825301195849503 0.93457945582054 0.936257696122011
"PIGN" 171.125343749455 0.0257028456875122 0.116459063797893 0.220702836252554 0.825323822907856 0.93457945582054 0.936257696122011
"CA12" 111.31826344306 -0.0352954505800358 0.16154628533349 -0.218485064557028 0.827051193998251 0.934710648404315 0.936342931159669
"CDK16" 726.284708947521 -0.0145865071833061 0.0663122681925152 -0.219966947005328 0.825896896717891 0.934710648404315 0.936342931159669
"ICAM5" 15.6846120901458 -0.0968353913667704 0.440196215337255 -0.219982335133391 0.825884912261216 0.934710648404315 0.936342931159669
"NOD1" 36.9184745257901 -0.0492296638673447 0.225684704326598 -0.218134693772168 0.827324166487973 0.934710648404315 0.936342931159669
"ITFG2" 166.542845507535 0.0296099709266566 0.135689254145199 0.218218982138199 0.827258495849047 0.934710648404315 0.936342931159669
"SERP1" 2518.6084897335 -0.0485810108721932 0.221704476782156 -0.21912507847069 0.82655261566366 0.934710648404315 0.936342931159669
"TMEM14B" 1058.61084506261 -0.0169227871928216 0.0770457382036059 -0.219645986752704 0.826146873612916 0.934710648404315 0.936342931159669
"HERC5" 38.1975415934298 -0.0854977158496567 0.39178485801916 -0.218226187407874 0.827252882145016 0.934710648404315 0.936342931159669
"NIPA2" 555.3995633478 0.0150686235692794 0.0686413714416494 0.219526842963634 0.826239672126774 0.934710648404315 0.936342931159669
"SCAPER" 154.349957108373 0.0301589150061298 0.137949761374876 0.218622451431239 0.826944162130507 0.934710648404315 0.936342931159669
"ITPKB" 252.373996454346 0.0240058231576783 0.109799051512835 0.218634157826692 0.826935042358615 0.934710648404315 0.936342931159669
"MSRB2" 352.10522888296 0.0226020636224476 0.102949598999288 0.219544940846287 0.826225575922026 0.934710648404315 0.936342931159669
"CFAP418" 42.4316539147841 -0.0451101917999273 0.206028835352809 -0.218950865410075 0.826688322760843 0.934710648404315 0.936342931159669
"ZNF19" 63.3506817687191 -0.0375015227832848 0.170974630973937 -0.219339691331174 0.826385445375522 0.934710648404315 0.936342931159669
"SQSTM1" 4664.00383089702 0.0295793208664635 0.134717897447564 0.21956489395165 0.826210034773422 0.934710648404315 0.936342931159669
"MYSM1" 248.492022977399 0.0222877364752936 0.101737576545689 0.219070841197838 0.826594864425691 0.934710648404315 0.936342931159669
"CFAP20DC" 16.9436776120774 -0.0732208632761705 0.335276948114563 -0.218389196417856 0.82712588241033 0.934710648404315 0.936342931159669
"STK32C" 122.848204088892 0.0284176645703419 0.129110289232711 0.220103794509524 0.825790319682335 0.934710648404315 0.936342931159669
"BOLA2B" 454.308113261834 0.0192071788594859 0.0875111315383115 0.219482693479711 0.826274059818905 0.934710648404315 0.936342931159669
"BBLN" 670.37268817682 0.0201302175867855 0.0918297744668123 0.219212316524426 0.826484661608334 0.934710648404315 0.936342931159669
"TRAPPC12" 191.343886469085 0.0213236411980571 0.0976583980733315 0.218349282998122 0.82715697839456 0.934710648404315 0.936342931159669
"MAF1" 1634.46618610667 0.0159211138830592 0.0725958434752624 0.219311645417887 0.826407290979283 0.934710648404315 0.936342931159669
"RP9P" 94.1558254496834 -0.0282700965288937 0.129367330042388 -0.218525778646208 0.827019475167272 0.934710648404315 0.936342931159669
"MT-TS2" 33.7594350959018 -0.164522731878857 0.754057281804057 -0.218183334143053 0.827286269719939 0.934710648404315 0.936342931159669
"FAM229A" 36.6410818091663 -0.048616977618789 0.22225653020286 -0.218742628504165 0.8268505402724 0.934710648404315 0.936342931159669
"CHKB-CPT1B" 141.041916490439 0.0242946022343317 0.11086898803504 0.219128925634763 0.826549618888996 0.934710648404315 0.936342931159669
"LINC01572" 117.980949376218 -0.0318801568313747 0.145937441387101 -0.218450841184834 0.827077856371562 0.934710648404315 0.936342931159669
"PIGW" 74.5668947745237 0.0382366351879829 0.174665040703909 0.218914071378493 0.826716984943637 0.934710648404315 0.936342931159669
"LAMA4" 10.4556006071201 -0.103749531172722 0.472456719419662 -0.219595842133776 0.826185929873409 NA 0.936342931159669
"METTL22" 249.052867738602 0.0226280591023638 0.103968829558988 0.217642722326939 0.827707494698921 0.934748266843917 0.936388179421472
"LAPTM4B" 1824.73542395273 -0.0257020465413211 0.118072762464061 -0.217679725661914 0.827678661470517 0.934748266843917 0.936388179421472
"ZFP36" 100.714476975342 -0.0541699419060683 0.248634905161535 -0.217869417292294 0.827530856221884 0.934748266843917 0.936388179421472
"FASTKD1" 117.543977660508 -0.0268398744760579 0.123361346101794 -0.217571186795502 0.827763236287601 0.934748266843917 0.936388179421472
"ATXN7L2" 105.708178006628 0.0309744090906924 0.14242894104984 0.217472719114394 0.827839965241359 0.934748266843917 0.936388179421472
"DUS2" 60.0956416366769 0.0390509152369554 0.179482232797846 0.217575381296595 0.827759967843753 0.934748266843917 0.936388179421472
"SF3B3" 913.598930934989 -0.0205245932796522 0.0943985256011112 -0.217424934859477 0.827877200750071 0.934748266843917 0.936388179421472
"ARID5A" 31.3213068497279 0.0576063583684228 0.264641578320537 0.217676899956549 0.827680863269495 0.934748266843917 0.936388179421472
"AP2S1" 1292.64575819814 -0.0119940622603332 0.0552406120823398 -0.217123992805426 0.82811171639041 0.934939687337195 0.936580880791354
"DDX55" 228.675105156144 -0.0214243837204225 0.0988605599698091 -0.216713153627344 0.828431896490631 0.935157129181154 0.936800594434119
"SPATA13" 116.955478656958 -0.0316074215998477 0.145851193834977 -0.216710064338656 0.82843430418008 0.935157129181154 0.936800594434119
"EMC3" 981.05665402483 0.0155133523506649 0.0716177460424742 0.21661324473217 0.828509762996597 0.935168939357891 0.936813370209348
"ASB7" 118.62543586278 -0.0287434876305766 0.132842268209487 -0.216373056693441 0.828696966469216 0.935306868023147 0.936952486248802
"PSME1" 634.472245544852 -0.0149740376063325 0.0693649013892099 -0.215873407248321 0.82908642630963 0.935395398231164 0.937059098040547
"PIH1D1" 734.968325055313 -0.0143396547128459 0.0665180905833798 -0.215575260610815 0.829318841546823 0.935395398231164 0.937059098040547
"KDELR1" 4567.59389287644 -0.0100436631567255 0.0467116421580459 -0.215014131225433 0.829756301096748 0.935395398231164 0.937059098040547
"CHST3" 198.578102810266 -0.0248675825034587 0.115628587512887 -0.215064310983537 0.829717178530816 0.935395398231164 0.937059098040547
"HEATR5A" 309.540765270954 0.0261809835130122 0.1215693631319 0.215358399834722 0.829487901132514 0.935395398231164 0.937059098040547
"COL2A1" 723.537688492418 -0.0316065483468894 0.146646838110335 -0.215528331562861 0.829355425664463 0.935395398231164 0.937059098040547
"TMTC3" 252.84368476383 0.0199627097791786 0.0929473951642858 0.214774278976772 0.829943307337361 0.935395398231164 0.937059098040547
"CSAD" 162.329556971162 -0.0365842450744283 0.169691476018134 -0.215592709385819 0.829305239233632 0.935395398231164 0.937059098040547
"DIP2C" 333.045693245784 0.0186718357531172 0.0868626099506118 0.214958262982584 0.829799859177056 0.935395398231164 0.937059098040547
"ZNF837" 43.625512975848 -0.0457645819721796 0.212631637787945 -0.215229410111679 0.829588462247178 0.935395398231164 0.937059098040547
"MARF1" 356.670522074313 -0.0172273376498707 0.080243626297338 -0.214687925319274 0.830010637282268 0.935395398231164 0.937059098040547
"HAP1" 40.0332277147398 0.0497462915778605 0.230290846739016 0.216015062180205 0.82897600681132 0.935395398231164 0.937059098040547
"SF3A3" 988.252253317376 -0.0125428255524691 0.0583063493841533 -0.215119376962366 0.829674246916804 0.935395398231164 0.937059098040547
"GPATCH8" 453.949197121712 -0.0172190192061532 0.0800075669436528 -0.215217383354254 0.829597838517325 0.935395398231164 0.937059098040547
"ARID2" 536.685257690781 0.0171435736216983 0.07979472520819 0.214845950994498 0.829887425614966 0.935395398231164 0.937059098040547
"PPME1" 625.955330664846 -0.018870473851827 0.0878348725776931 -0.214840339583067 0.82989180072705 0.935395398231164 0.937059098040547
"PSMG3-AS1" 98.8505932277547 0.02816034925272 0.131049571577963 0.214883184383148 0.829858395574872 0.935395398231164 0.937059098040547
"ADSL" 541.489473177638 0.0139060278172628 0.0647715414267226 0.214693482831421 0.830006304052578 0.935395398231164 0.937059098040547
"PCDHGA5" 43.5738400055221 0.0403096582263812 0.186479062876142 0.216161844684701 0.828861593953456 0.935395398231164 0.937059098040547
"ZFP1" 71.2239955101024 -0.0320056695385581 0.149192023015001 -0.214526681063504 0.83013636276617 0.93546381480887 0.937128578378603
"ZNF625-ZNF20" 53.058743641468 -0.0385094120702962 0.179597852181543 -0.214420226091399 0.830219370295157 0.935484086444257 0.937149828038623
"ATRN" 164.931616344828 -0.023001234114962 0.107359578666417 -0.214244824734553 0.830356142423745 0.935541940136398 0.937209668323752
"ST13P7" 17.0618288025199 0.075825373912298 0.35401382189037 0.214187608572468 0.830400758790794 0.935541940136398 0.937209668323752
"SLC25A12" 106.430465500102 -0.0320465264210918 0.149707534647947 -0.21406087874236 0.830499582895461 0.935580018689312 0.937248756365483
"TCF12" 726.958591739015 0.0180831432351863 0.0845494550016196 0.213876520373076 0.830643350604635 0.935668717489978 0.937338554925286
"NOMO1" 303.06232634504 0.0210540654673422 0.0986157255206567 0.213496025671201 0.830940088719905 0.935783186952254 0.93745605280477
"CDS1" 132.549198439986 -0.0281711260748823 0.131945858117705 -0.213505194302891 0.830932938054248 0.935783186952254 0.93745605280477
"FTH1P11" 30.3575474151586 0.0499939087022545 0.234087856243026 0.213568997147599 0.830883178256751 0.935783186952254 0.93745605280477
"SAT1" 776.172049574275 0.0623517621906647 0.292170609866804 0.213408741622198 0.831008162724647 0.935786604467576 0.937460417518548
"ZNF263" 105.556808042835 -0.0318770529360185 0.149752598270306 -0.212864773661422 0.831432439216591 0.935825163469952 0.937509388306747
"ABCC9" 27.4964339880854 0.0532515690594651 0.249897337157548 0.213093783491949 0.831253813349691 0.935825163469952 0.937509388306747
"HDLBP" 2070.0517083184 -0.0177521715178767 0.0834239066895089 -0.212794775770302 0.831487038759189 0.935825163469952 0.937509388306747
"IQCA1" 62.7250543798629 -0.053349277630917 0.25030849576754 -0.213134106644395 0.831222362510163 0.935825163469952 0.937509388306747
"PUS10" 49.386745240109 -0.0408562022157794 0.192151604525097 -0.212624829840768 0.831619602851098 0.935825163469952 0.937509388306747
"SFN" 74.7381314839472 -0.037640141677731 0.176605807309724 -0.213130826506284 0.831224920908598 0.935825163469952 0.937509388306747
"MT-ND1" 21910.4195505015 -0.0173541293725367 0.0815823416492675 -0.212719186795891 0.831546000354911 0.935825163469952 0.937509388306747
"ATP13A3-DT" 14.5452861053737 -0.08361053616594 0.393558424972511 -0.212447583028568 0.831757867004013 0.935825163469952 0.937509388306747
"GNAS-AS1" 13.165980316493 -0.0753900517694176 0.354837313930178 -0.212463708887877 0.831745287559445 0.935825163469952 0.937509388306747
"RPS7P15" 11.174213347253 -0.0802577538510818 0.377108748869879 -0.212823897858638 0.831464322937418 0.935825163469952 0.937509388306747
"NBPF26" 100.948256855652 0.0279349888596223 0.131400171422137 0.21259476724637 0.831643053282045 0.935825163469952 0.937509388306747
"SUGP1" 185.92326492716 -0.0292403163505749 0.137698654630734 -0.212350051124236 0.831833950515063 0.935837585425814 0.937522772016243
"GALNT4" 49.7443490235284 -0.0383278979907901 0.180702246588316 -0.212105265509568 0.832024911882106 0.935979236290832 0.937665617350311
"PRTFDC1" 124.586657095859 0.0493948443906095 0.233039751249445 0.211958878799769 0.832139115350049 0.936034523622586 0.937721943600067
"PITPNM3" 17.8501638834537 0.0623608520545329 0.294734182862563 0.211583371324161 0.832432083387671 0.936290870527034 0.937979692046873
"TNFAIP8" 55.8535029431821 -0.037551191408986 0.177570400318204 -0.211472133540809 0.832518874719616 0.936292009118937 0.937982711094726
"MKI67" 794.838789957593 0.0334352659161374 0.158149723071401 0.211415266917933 0.832563244694723 0.936292009118937 0.937982711094726
"MARK4" 231.125156818622 0.0233676264613983 0.110889308135817 0.210729301627329 0.833098508598675 0.936495170193772 0.938191871977862
"TFE3" 415.618324456546 -0.026315315409141 0.124776079870377 -0.210900321892454 0.832965052942024 0.936495170193772 0.938191871977862
"CHTF8" 404.399352868434 -0.0157032066168586 0.074497440251015 -0.21078853936387 0.833052281888825 0.936495170193772 0.938191871977862
"SH3BGRL2" 375.488840919082 -0.0236642768952966 0.11232157571452 -0.210683270286757 0.833134429974999 0.936495170193772 0.938191871977862
"NECTIN3-AS1" 32.2502109444909 0.0600473415786537 0.284887534379743 0.210775602061315 0.833062377582016 0.936495170193772 0.938191871977862
"ZNF582-DT" 12.5838398723473 -0.0822144756732533 0.389804055669933 -0.210912314731965 0.832955694510782 0.936495170193772 0.938191871977862
"MRPS23" 662.821950196711 0.0160024727072891 0.0759927629853646 0.210578903551264 0.833215875705796 0.93651355516405 0.938211228594149
"L1CAM" 98.5825553218357 -0.0454438289544495 0.2163123425148 -0.210084308764491 0.833601871996592 0.936801041497069 0.938501112886286
"NUP153-AS1" 24.0984832808721 0.0618798003445508 0.29453859916657 0.210090631651154 0.833596937176932 0.936801041497069 0.938501112886286
"ZFP64" 178.400494553643 0.0227256593670769 0.108483413672353 0.20948510558226 0.834069561473287 0.93683660232602 0.938545177082056
"RHEB" 1090.78422183447 0.0200333247464535 0.0956901560268682 0.209356171818013 0.834170204408881 0.93683660232602 0.938545177082056
"EBF3" 22.2572135273196 0.0849201204567989 0.405270527419015 0.209539343997247 0.834027224940098 0.93683660232602 0.938545177082056
"ETV4" 96.4287075494351 -0.0700038255188841 0.333643711654011 -0.209816109441554 0.83381119939916 0.93683660232602 0.938545177082056
"TRPV1" 26.9043606987594 -0.0581410776913892 0.277128323145319 -0.209798396033672 0.833825024985608 0.93683660232602 0.938545177082056
"MEG3" 22.2447045883616 0.0599488553297063 0.285985509020351 0.209622003349269 0.833962704983042 0.93683660232602 0.938545177082056
"S1PR1-DT" 23.3064323775398 0.055951179066008 0.267334228633933 0.209292986356129 0.834219526619473 0.93683660232602 0.938545177082056
"RPL5P22" 18.2777891759942 0.0673239507619914 0.321174329326977 0.209618094020993 0.833965756393497 0.93683660232602 0.938545177082056
"TRIM8-DT" 14.6966205212066 -0.0782348086771197 0.373606277294326 -0.209404427687083 0.834132536592558 0.93683660232602 0.938545177082056
"NMNAT1" 147.478363215373 -0.0226151264941378 0.108134007773603 -0.20913981604646 0.834339093194873 0.936897750166849 0.938607373429258
"GPR3" 32.5054506431074 -0.0579398273905535 0.277238128485882 -0.208989390121006 0.834456521199085 0.936956487202469 0.938667154547599
"ZNF592" 111.186665010734 0.031087760753598 0.148826566522299 0.208885829190584 0.834537366812102 0.936974142309209 0.938685778662931
"MIX23" 238.975635935619 0.0224146604831707 0.10744228110959 0.20862048210153 0.834744519976349 0.936978345673895 0.938693735377826
"BRSK2" 176.865374224945 0.0237175497537094 0.113727397860037 0.208547370290653 0.834801599471342 0.936978345673895 0.938693735377826
"ZBTB38" 413.097912778951 0.0176432904827109 0.0845995613676045 0.208550614181636 0.834799066898204 0.936978345673895 0.938693735377826
"RPS27AP16" 153.634225789409 -0.0220603156428019 0.10576220340945 -0.208584115417841 0.834772911886763 0.936978345673895 0.938693735377826
"PKNOX2" 41.9907633959158 -0.0452067309709207 0.217066898382854 -0.208261744686593 0.835024600033162 0.937089797387164 0.938807263326522
"ZNF747-DT" 44.7842210358131 -0.042678415793684 0.204935078310811 -0.208253346110696 0.835031157374258 0.937089797387164 0.938807263326522
"STXBP4" 195.552956794413 0.0250336300546381 0.120493898272324 0.207758487471792 0.835417547501229 0.937450294294782 0.939169357180893
"NECAP1" 114.952372040879 -0.0317565938471028 0.153063002706506 -0.207474002767313 0.835639693736137 0.937532713084454 0.939255670956767
"AP3B2" 37.4238328223291 0.0584996285090355 0.281873638915234 0.207538486870096 0.835589338734515 0.937532713084454 0.939255670956767
"PEX7" 46.498079104893 0.0404335491157195 0.194962933768719 0.207390955470977 0.83570454554551 0.937532713084454 0.939255670956767
"ZNF606-AS1" 83.8766671348158 -0.0334618885536161 0.161393834027536 -0.207330650239755 0.835751638728191 0.937532713084454 0.939255670956767
"PDLIM1" 1086.42625696417 0.0262793734251104 0.126848038450958 0.207172091472827 0.835875462254234 0.937541036808442 0.939266816377311
"PRR12" 238.742470492949 0.0221805689295348 0.107089190356054 0.207122388877795 0.835914277410795 0.937541036808442 0.939266816377311
"GPRASP1" 35.8809488953412 0.0482218019344471 0.232875881005523 0.207070829861095 0.835954542758931 0.937541036808442 0.939266816377311
"ATG12" 572.988573468384 -0.0163430228871241 0.0789791595562192 -0.206928295754917 0.836065857929201 0.937592795314524 0.93931960538814
"RPS2P5" 2886.52982921196 0.0120749903257855 0.0584262009293379 0.20667081093274 0.836266954730865 0.937745222092408 0.939473248136136
"LGALS1" 799.300567109132 -0.0428973076885492 0.20808859985537 -0.206149244688871 0.836674333088286 0.937811312752255 0.939546937840074
"SLC4A3" 33.0369244675477 -0.0486885222024511 0.236292975625513 -0.206051500572809 0.836750682701714 0.937811312752255 0.939546937840074
"IKZF4" 273.80331095737 0.0216685236649496 0.105204593810358 0.205965565572254 0.836817809281813 0.937811312752255 0.939546937840074
"UQCRH" 3962.92296902153 -0.0120041281924033 0.0582136982225435 -0.206207964086272 0.836628467094757 0.937811312752255 0.939546937840074
"TTC3" 3400.5310461472 0.0251180493015528 0.121728052646416 0.206345610198113 0.836520953255707 0.937811312752255 0.939546937840074
"ACTG1" 42252.8102624802 -0.0136637427922673 0.0662946074755685 -0.206106398583064 0.836707800730538 0.937811312752255 0.939546937840074
"CFAP119" 71.804421675932 0.0339384375000264 0.164807484463013 0.205927768454248 0.836847334196984 0.937811312752255 0.939546937840074
"XKR4" 83.9255955836474 -0.0327993699613038 0.159233448281018 -0.205982915746565 0.836804256409462 0.937811312752255 0.939546937840074
"CNOT4" 346.032726931788 -0.0173614260920517 0.0843795255650834 -0.205754014090308 0.836983063978718 0.937817329220917 0.939554833332303
"EXOSC10" 387.876048606643 -0.0195693982957762 0.0950804700410921 -0.205819326380261 0.836932044127504 0.937817329220917 0.939554833332303
"CDK3" 20.8372270484357 -0.0626355759958919 0.304562211694606 -0.205657739505447 0.837058271824731 0.937828563698352 0.939567022364153
"TMEM19" 209.802389219606 -0.0241591979742723 0.117529334990067 -0.205558875801638 0.837135503790157 0.937842064045221 0.939581481346766
"CRY2" 162.466844049892 -0.026376224439896 0.128369236835674 -0.205471537340837 0.837203733583488 0.937845477950733 0.939585835053998
"EEF1A1P3" 19.1796316151142 0.0593367958804548 0.288969920689826 0.205339004623065 0.837307271980083 0.937888441358461 0.939629811558004
"CHRNB2" 18.1823950822516 -0.0645851700392173 0.314728928206456 -0.205208877389404 0.837408933884347 0.937929296335668 0.939671675656728
"SH3GLB1" 712.7541831392 -0.016287315619809 0.0795907626013133 -0.204638265641398 0.8378547563558 0.937976810528416 0.939725807297163
"RRN3P2" 27.5821445649082 -0.0518958034154752 0.253229409734961 -0.204935925372141 0.837622186471491 0.937976810528416 0.939725807297163
"UTP6" 385.991721089528 0.0170014744997678 0.0829723824585864 0.204905222629393 0.837646174728455 0.937976810528416 0.939725807297163
"YTHDF1" 453.315424412407 -0.0188211664544832 0.0918996456939866 -0.204801295068701 0.837727375142216 0.937976810528416 0.939725807297163
"RSRC1" 245.053385236445 -0.0264527348494214 0.129308641532371 -0.204570510802245 0.837907697089361 0.937976810528416 0.939725807297163
"EIF3K" 1515.56410018952 0.0146857435101555 0.0717313096054964 0.204732683550924 0.837780983463586 0.937976810528416 0.939725807297163
"PMS2CL" 26.5885714335136 -0.0494653992446394 0.241736362245729 -0.204625397623701 0.837864810818028 0.937976810528416 0.939725807297163
"TIGD7" 30.9218116662872 0.0466923069502963 0.228589157556679 0.204262999388844 0.838147982575502 0.938172800163088 0.939923094745384
"RAMP2" 51.2278667673916 0.0463636939895663 0.227215317312036 0.204051797819136 0.838313021525727 0.938225314530438 0.939977571484167
"PSRC1" 400.268951524418 -0.043906352899903 0.215189176844371 -0.20403606512077 0.838325315791167 0.938225314530438 0.939977571484167
"ABCG1" 20.5870744038225 -0.0818668950982317 0.401403707286535 -0.203951517168705 0.838391386186339 0.938226278638021 0.939979469377773
"RPL3" 16143.3775138348 0.00824194424378247 0.0405388087619017 0.203309976180855 0.838892758500034 0.938390116340059 0.940149203114819
"TNFAIP1" 526.399411252627 -0.0159708544535012 0.0785476885596136 -0.203326854632777 0.838879566940017 0.938390116340059 0.940149203114819
"ATL2" 254.25562768615 0.0191682215210271 0.0943023468277061 0.203263462319216 0.838929112210327 0.938390116340059 0.940149203114819
"NRTN" 21.8468303072766 -0.0583995931912289 0.287000262995568 -0.203482716641729 0.838757753225113 0.938390116340059 0.940149203114819
"TCEAL8" 1109.07594913433 -0.0144676732466702 0.0711089462984243 -0.203457848833161 0.838777188363948 0.938390116340059 0.940149203114819
"FAM156A" 78.788699405817 0.0292125407886021 0.143452149526358 0.203639617008559 0.838635131885183 0.938390116340059 0.940149203114819
"MED23" 145.34962146722 -0.0241549708848863 0.118933385232984 -0.203096639665708 0.839059498157001 0.938463002136422 0.940223156760581
"FRY" 42.6898228499174 0.0461129957641842 0.227648749460009 0.202562042943639 0.83947736024172 0.938857385088058 0.940619210873253
"FOSL2" 485.933409580024 0.0211951943164951 0.104823411444046 0.202199050999299 0.839761115000962 0.938882813166045 0.940648411210514
"TACO1" 79.7714638978682 0.0294819071335451 0.145693353125868 0.202355883099724 0.839638515081253 0.938882813166045 0.940648411210514
"MRPL47" 1131.813424981 0.0113775074175294 0.0562669994002252 0.20220568963704 0.839755925318404 0.938882813166045 0.940648411210514
"ZNF397" 263.536569164117 -0.0221401791585628 0.109477201537778 -0.202235523447526 0.839732603148857 0.938882813166045 0.940648411210514
"XPO4" 146.277154191027 -0.0229281034341898 0.1136782787281 -0.201692915222882 0.840156801612603 0.939252219238705 0.941019443107212
"CENATAC" 637.899059677343 0.0146258396306186 0.0725501247021327 0.20159634033253 0.840232306481451 0.939263648951527 0.941031825338319
"RAC3" 446.667784344068 0.0183836233311904 0.0914091257137328 0.201113654546512 0.840609705342843 0.939612526450654 0.941382290819976
"TRIM65" 64.6210570337945 -0.0322439334277665 0.160583210959478 -0.200792680848206 0.840860686217204 0.939812291054474 0.941585225066101
"GARIN2" 90.006519664978 -0.0271498861857459 0.135320127561854 -0.200634500387504 0.840984379158073 0.939812291054474 0.941585225066101
"EIF5AP2" 36.5016056196935 0.040881815644577 0.203747150955544 0.200649753642431 0.840972451344668 0.939812291054474 0.941585225066101
"CUL4B" 531.692395995903 0.0149604845153395 0.0746605993099469 0.200379914621799 0.841183466742516 0.939815788126364 0.941591520845406
"ZNF442" 38.3281802230577 -0.0471581509248376 0.235324390574157 -0.200396358447072 0.841170607266302 0.939815788126364 0.941591520845406
"RPL12P16" 86.1214090746914 0.0272588085275286 0.135930087253812 0.20053550378902 0.841061793879841 0.939815788126364 0.941591520845406
"COBL" 44.0280515233996 0.0430515890513826 0.215113540675157 0.200134258941862 0.84137558057521 0.939957438723203 0.941734369641904
"ZNF823" 60.6485286021993 0.0355806521638102 0.177898363737966 0.200005505481874 0.841476275367238 0.93999694487452 0.94177488093186
"RPS2P46" 8484.76194164269 -0.00932836958461056 0.0466866650861744 -0.19980800871924 0.841630737579023 0.940064059637706 0.941843983252174
"UBE2L5" 14.3247688557673 -0.0648063566981242 0.324418478883778 -0.199761607048718 0.841667029208572 0.940064059637706 0.941843983252174
"TMEM39B" 334.99459073512 0.0165697601581057 0.0830253140600857 0.199574796502596 0.841813140694348 0.940081299930943 0.941863116266527
"TMEM132E" 12.7645709959089 0.0779349655804028 0.390447234009944 0.199604348019067 0.841790026989848 0.940081299930943 0.941863116266527
"TBCD" 279.030687763425 0.026192656407275 0.131356552749364 0.199401216452842 0.84194890899873 0.94015994588077 0.941942841183852
"TBC1D25" 88.1375296272869 0.0310412336442547 0.156334853225781 0.198556067337234 0.842610022441959 0.940586287376755 0.942375570139256
"TUT7" 154.734793776694 0.0258260947687082 0.130076985460357 0.198544690110297 0.842618922975659 0.940586287376755 0.942375570139256
"ERVK3-1" 277.783332619086 0.0178710952169448 0.0899825273420043 0.198606282184324 0.842570739037649 0.940586287376755 0.942375570139256
"FHIP2B" 81.7055211932332 0.0316940737975032 0.159682930263703 0.19848128879626 0.842668522911047 0.940586287376755 0.942375570139256
"PDZD8" 218.819972012953 -0.0234411276893523 0.118143868667326 -0.198411715764605 0.842722951805237 0.940586287376755 0.942375570139256
"NAIP" 33.0460805873969 -0.0447271975382629 0.225267488950197 -0.198551498694743 0.842613596540392 0.940586287376755 0.942375570139256
"ATP6V1D" 823.895979580141 -0.013035461278098 0.0658378960653257 -0.197993284371723 0.843050318019502 0.940586846748186 0.942380775792585
"CELF4" 26.295638944449 0.0479209188787368 0.241989830530789 0.19802864762385 0.843022649987112 0.940586846748186 0.942380775792585
"DNAAF5" 420.174322618846 -0.0169775749507403 0.0856228816251453 -0.198283153153706 0.842823531844825 0.940586846748186 0.942380775792585
"LINC01719" 14.9952860267355 0.0626729423808282 0.316448950509214 0.198050719649972 0.843005381041975 0.940586846748186 0.942380775792585
"RPS14P8" 74.0414114052932 0.0302116205169709 0.152501483073162 0.198107060391518 0.842961300919283 0.940586846748186 0.942380775792585
"BLZF1" 173.056645633738 -0.0262161961275543 0.132512871125862 -0.197838865800847 0.843171136609947 0.940648702298513 0.942443677994476
"SHKBP1" 246.40520625067 -0.0179299994000903 0.090713524020526 -0.197655196330299 0.843314846194379 0.940736083659848 0.942532154721688
"TMCC2" 65.6882714563227 -0.0377079098764112 0.191127676796266 -0.197291729321893 0.843599251197534 0.940758021215712 0.942560630688082
"ST6GALNAC6" 72.1745299373838 0.0303856826600598 0.153894354291513 0.197445077176139 0.843479257358384 0.940758021215712 0.942560630688082
"ARL6IP4" 622.445066879299 0.0115449120989659 0.0585801338663571 0.197078964095646 0.843765744810594 0.940758021215712 0.942560630688082
"CD55" 45.1635574747251 -0.0449246781969006 0.227748831459032 -0.197255362010416 0.843627708948245 0.940758021215712 0.942560630688082
"AKAP17A" 298.349202907412 -0.0297228660398669 0.150842921735202 -0.197045149337825 0.843792206268332 0.940758021215712 0.942560630688082
"SPOUT1" 86.3069842909196 -0.0268567535822314 0.136183550111155 -0.19720996816657 0.84366323032875 0.940758021215712 0.942560630688082
"ARPC4-TTLL3" 68.0902286389645 0.0325228732717376 0.165015255588527 0.197090100280394 0.843757030320358 0.940758021215712 0.942560630688082
"ZNF529" 145.78304478511 -0.0262009045309651 0.133054526798296 -0.196918550322488 0.843891276841264 0.940795575018759 0.942599183993214
"E4F1" 167.274217205184 0.0211612945943545 0.107514209469182 0.196823235726996 0.843965867294385 0.940805833937523 0.942610389991992
"INHBB" 48.7987453587861 0.049532378368968 0.252487304113194 0.196177699084473 0.844471082449665 0.941192496153143 0.943000576392552
"KDM2B-DT" 26.2398354446847 -0.0506129115725371 0.258058919289477 -0.196129285947145 0.844508974516061 0.941192496153143 0.943000576392552
"KC6" 91.871212946262 -0.0346096814402579 0.176362059472108 -0.196242216403304 0.84442058649789 0.941192496153143 0.943000576392552
"BLOC1S3" 133.947309395018 0.0313628281851357 0.160070638686303 0.195931174152424 0.844664036698174 0.941292398730798 0.943038399413032
"PGGHG" 61.4988134698001 0.0305723775956408 0.156110184543992 0.195838456567998 0.844736608857136 0.941300366189317 0.943038399413032
"RPLP1P6" 10.772972261553 0.0721336328873558 0.368266665083642 0.195873370376796 0.844709280871379 NA 0.943038399413032
"RRAGC" 687.50876957803 0.0166784397616563 0.0852040308798173 0.195747074280813 0.844808137138048 0.94130716929778 0.943046147580477
"LEPR" 57.6330355314235 -0.0414239113227831 0.211809131339937 -0.195571886163401 0.844945266905232 0.941387060572439 0.943127118881071
"EXOC1" 455.836466024231 0.0143490828070531 0.0734668126563343 0.195313806169539 0.845147289446623 0.94153861634898 0.943280505519809
"SUGT1-DT" 36.6897983054538 -0.049314440424435 0.252595442350423 -0.195230919313348 0.845212174642996 0.94153861634898 0.943280819533928
"HEMK1" 148.95986712849 0.021470576924892 0.110065785613349 0.195070400899296 0.845337834086897 0.941605694576316 0.943348954104462
"TFB2M" 135.389811811409 0.0249071046380094 0.127763880070124 0.194946370009575 0.845434932512091 0.941633370020587 0.943378544859672
"PDF" 89.0751126600282 -0.0263310721396842 0.135120202402816 -0.19487146756328 0.845493571538502 0.941633370020587 0.943378544859672
"MYH9" 2685.12473177632 -0.0216086453722538 0.110968703088707 -0.194727385026571 0.845606372125761 0.941686105429214 0.943432309880663
"FJX1" 1558.86238419566 -0.0211045635036811 0.108477029229574 -0.19455329532501 0.845742669204749 0.941692116121183 0.943440195053751
"SLC9A8" 106.397802461238 -0.0264366385927609 0.135868206284545 -0.194575606138462 0.845725201522348 0.941692116121183 0.943440195053751
"MAU2" 398.938259177808 0.0177075939373622 0.0913475485969174 0.193848594837494 0.846294435454528 0.942145120196493 0.943824743611806
"RPS27P25" 20.4800495892425 0.0542251605294565 0.279651126436838 0.19390288614376 0.84625192377484 0.942145120196493 0.943824743611806
"DYNLRB2-AS1" 541.5314032651 0.0204723684505861 0.105645955868067 0.19378279350468 0.846345960421161 0.942145120196493 0.943824743611806
"MARVELD3" 10.3449851999051 -0.0866941476328938 0.447061302782046 -0.193920044283411 0.846238488543039 NA 0.943824743611806
"MIEF1" 662.114884968583 0.0141073126627415 0.0729241272267551 0.193451923241745 0.846605054477042 0.942214845592179 0.943897403819433
"LIMK1" 361.968990672162 -0.0153856863813689 0.0794718220050787 -0.193599265666587 0.846489673226503 0.942214845592179 0.943897403819433
"BTBD9" 122.351699563963 0.0235865461817171 0.121910480442797 0.193474310789747 0.846587522971658 0.942214845592179 0.943897403819433
"PRKACB" 255.293888534626 0.0182504593717565 0.0944919194414293 0.193143069583522 0.846846922991352 0.942411132183431 0.944094977674027
"USP25" 182.017968119397 0.0196811678040176 0.102005362040373 0.192942482731721 0.847004013671323 0.942440163073467 0.944125933553324
"LINC01833" 255.575784192785 -0.0173375393397862 0.0898496175521648 -0.192961748888029 0.846988925012576 0.942440163073467 0.944125933553324
"MNT" 305.137104013076 0.0224676619903561 0.117120474959928 0.191833767733979 0.84787241934084 0.942448057043415 0.944149740220215
"CHRNA3" 17.8022849090947 0.0828903906772961 0.431971443995688 0.19188858853856 0.847829476366434 0.942448057043415 0.944149740220215
"PSMC1" 599.272404262435 0.0122554807153276 0.0636620464148769 0.192508431718646 0.847343963878602 0.942448057043415 0.944149740220215
"PAK5" 13.1206506385866 -0.0679259752348758 0.353521868575366 -0.19214080166697 0.847631915187928 0.942448057043415 0.944149740220215
"POP1" 56.9479598805989 0.0348457472319088 0.181860560377801 0.191606949629537 0.848050098365732 0.942448057043415 0.944149740220215
"SPOP" 839.405598410675 0.016113909079635 0.0837345613102332 0.192440359482312 0.847397280860548 0.942448057043415 0.944149740220215
"PPCS" 290.998949276216 -0.022547382748415 0.117076176712379 -0.192587282755288 0.847282205369281 0.942448057043415 0.944149740220215
"RABL2A" 312.644422566672 -0.016991375345719 0.0887139054342369 -0.191530011699402 0.848110369808184 0.942448057043415 0.944149740220215
"NMRAL1" 140.531565094893 -0.0283498901723935 0.147916149288899 -0.191661899722812 0.848007052243575 0.942448057043415 0.944149740220215
"HS3ST3A1" 15.1529186599268 0.0649087141430669 0.337437362268712 0.192357816297112 0.847461933023173 0.942448057043415 0.944149740220215
"SPPL3" 892.857511099384 0.0107856273992544 0.0561563577493343 0.192064226234157 0.847691896512943 0.942448057043415 0.944149740220215
"PSMD4" 1155.35383436274 0.0112405148966128 0.058531234350456 0.192043018080059 0.847708508957481 0.942448057043415 0.944149740220215
"ZNF713" 43.3906998169719 0.0386867720985555 0.201462442135143 0.192029698878583 0.847718941983777 0.942448057043415 0.944149740220215
"FZD2" 1267.49457117457 0.0176749145135898 0.0920105773682151 0.192096550409166 0.847666576968324 0.942448057043415 0.944149740220215
"TMEM186" 85.134898768348 -0.0301733273222003 0.156659032158659 -0.19260509213182 0.847268256658433 0.942448057043415 0.944149740220215
"OSTC" 3984.81396817584 0.0207684198066892 0.108444604757968 0.191511784777502 0.848124648498619 0.942448057043415 0.944149740220215
"ATXN2-AS" 14.3192433438458 -0.0666870053348806 0.34742479011432 -0.191946594579326 0.847784038781592 0.942448057043415 0.944149740220215
"CNN3" 5154.36502004299 0.00932024489703729 0.0487538573268528 0.19116938449717 0.848392888872498 0.942527749602154 0.944232378262622
"CCAR2" 905.769289920012 0.0123828398414452 0.0647732208236389 0.191172211046298 0.84839067444902 0.942527749602154 0.944232378262622
"ZC3H11C" 49.8258706380156 -0.033376013077147 0.174555721467633 -0.191205494706948 0.848364598884149 0.942527749602154 0.944232378262622
"SNRPD3" 1019.55942233232 -0.0123255356648742 0.0645730612666432 -0.190877363146499 0.848621675679832 0.94270913138368 0.944415021844606
"MTATP8P1" 21.22192275635 -0.0521231354771965 0.273676132326595 -0.190455539670499 0.848952179664456 0.94300347108872 0.944710828083281
"SLC12A5" 42.9653679963123 -0.0432468619199584 0.227474480415584 -0.190117422582739 0.849217117818902 0.943208274733487 0.944917870329782
"ZNF354A" 88.8858359518446 0.0329586803241899 0.173418443294298 0.190052913047188 0.84926766744317 0.943208274733487 0.944917870329782
"FOXP1-IT1" 12.3013752210452 0.0753826502743616 0.39697239630999 0.189893934628887 0.84939224545921 0.94327382121543 0.944984469365279
"ANKH" 15.9088196422817 0.063965081562778 0.338751557838595 0.188825940671409 0.85022923985113 0.944130454810377 0.945843590938388
"TRIL" 69.4016626386294 0.0359890670714111 0.1906810341987 0.188739625955188 0.850296892687777 0.944132712763678 0.945846787302623
"SNAPC4" 152.955213107239 -0.0226706277830195 0.120283591375795 -0.188476478991977 0.850503152132639 0.944288861245806 0.946002599375458
"CLIP2" 245.248624205837 0.0286645908632453 0.152242738448316 0.188282154902097 0.85065547350701 0.94430152099328 0.946002599375458
"CPEB3" 39.3974407950571 0.0441592643424952 0.234604625274556 0.188228447290057 0.850697573322614 0.94430152099328 0.946002599375458
"LRRC20" 118.220555045237 -0.0273733697343643 0.14543999298192 -0.1882107470795 0.85071144808972 0.94430152099328 0.946002599375458
"SLF2" 903.880861416184 -0.0169154156464199 0.090023649043587 -0.187899688872086 0.850955286637714 0.944353618522439 0.946002599375458
"GLMN" 130.827155122765 -0.0217866072329103 0.115890836014743 -0.187992493471517 0.850882535613695 0.944353618522439 0.946002599375458
"GSTM2" 64.6061040330953 0.0307786579490286 0.163736637908987 0.187976608913498 0.850894987685202 0.944353618522439 0.946002599375458
"HPAT5" 11.0799088179039 -0.0758127773584919 0.40316349392477 -0.188044747356611 0.850841573507902 NA 0.946002599375458
"KAT2A" 214.139033411714 -0.0263390956912522 0.140448728774574 -0.187535308586008 0.851240942491151 0.94459776959453 0.94624811582134
"BDH1" 53.9806672175434 0.0347911323173209 0.185908060303973 0.18714160246971 0.851549610262828 0.944831977847654 0.946484611406098
"SELENOH" 811.370124070986 0.0141375141319747 0.075561845202725 0.187098582545796 0.851583339500165 0.944831977847654 0.946484611406098
"DHX57" 316.986139583396 0.0150869594891818 0.0807354502342807 0.186869082235895 0.851763280955218 0.944958754443957 0.946612548730944
"APBA2" 200.196683379997 0.0245845807717058 0.131975671257171 0.186281157258141 0.852224283169733 0.945260322593095 0.946928716715302
"BICRA" 272.742591247524 0.0166383390758187 0.0894942376238418 0.185915199878591 0.852511262230253 0.945260322593095 0.946928716715302
"GRIK5" 96.5613649946549 -0.0371188098292296 0.199664673911984 -0.185905744376155 0.852518677372329 0.945260322593095 0.946928716715302
"C6orf62" 1039.95026255165 0.0201397038675161 0.108232997071643 0.186077300014014 0.852384142982071 0.945260322593095 0.946928716715302
"PLAGL2" 437.16147563476 0.0189818568018838 0.102350713275441 0.185458959634222 0.852869067291218 0.945260322593095 0.946928716715302
"ANKRD16" 72.5864667132628 0.0297695241224319 0.160600192088753 0.185364187522144 0.852943395839719 0.945260322593095 0.946928716715302
"UQCC2" 985.511434693957 0.0172886528575981 0.0928540447192969 0.186191704517156 0.852294429051244 0.945260322593095 0.946928716715302
"MFGE8" 693.476878706759 -0.0260665900125725 0.140686520994839 -0.185281360490311 0.85300835708472 0.945260322593095 0.946928716715302
"IGSF8" 204.901930143024 0.0231729783606395 0.124786205409916 0.185701442595498 0.852678896972563 0.945260322593095 0.946928716715302
"ZSWIM9" 146.166280934427 0.0233396350406231 0.125812967859408 0.185510567294656 0.852828592616295 0.945260322593095 0.946928716715302
"NF2" 367.853588671189 -0.0207085735642943 0.111470107442505 -0.185776922974399 0.852619702281168 0.945260322593095 0.946928716715302
"PCBP2" 10645.8056098733 0.0108451352970635 0.0582170850509105 0.1862878446693 0.852219039169988 0.945260322593095 0.946928716715302
"MIR1915HG" 481.199560490072 -0.0178573105269561 0.0963875263165793 -0.185265782922001 0.853020574683677 0.945260322593095 0.946928716715302
"ARNT2-DT" 15.8344382888597 0.0720144223505079 0.388068689287295 0.185571328835535 0.852780939264814 0.945260322593095 0.946928716715302
"HIKESHIP2" 22.1197698841083 0.0481985883074373 0.259639454566824 0.18563661053691 0.852729741493429 0.945260322593095 0.946928716715302
"PPP1R12A" 964.869808664232 -0.0148187036357316 0.0800646834916727 -0.185084146835763 0.853163035775332 0.945345379956525 0.947014861285968
"SCARA3" 20.5478460388082 -0.0592746806118102 0.320714936998533 -0.184820455094929 0.853369863405175 0.945435356907061 0.947106871047142
"H3C6" 23.8888081231033 -0.049760725252046 0.269248956355493 -0.184813066411096 0.853375658892966 0.945435356907061 0.947106871047142
"IRF2BP2" 1445.16284975349 -0.0205910581344162 0.111514486927345 -0.184649176100607 0.853504212143336 0.945504974154475 0.947177548187645
"FUT11" 233.148714747764 -0.0198073710748321 0.107319705480316 -0.184564157963191 0.853570900705166 0.945506052763564 0.947179565374383
"MRC2" 142.807615061169 -0.0250435015451493 0.136173117191482 -0.183909291801949 0.854084615339659 0.945586302640515 0.947267446161005
"SCML1" 99.4720488905985 0.0271166716669532 0.147130334757144 0.18430374478324 0.853775176338716 0.945586302640515 0.947267446161005
"DOK5" 274.920019523076 0.0218263401637722 0.118477290606233 0.184223829327035 0.853837866301643 0.945586302640515 0.947267446161005
"KLHDC4" 135.87588490949 0.0223902309018878 0.121643846131222 0.184063819206559 0.853963389581536 0.945586302640515 0.947267446161005
"MRPL44" 644.013412788663 0.0132496098910602 0.072039670715125 0.183921022396878 0.854075412642276 0.945586302640515 0.947267446161005
"SEC24C" 785.937265837056 0.013436052663584 0.073098495338186 0.183807513429967 0.854164461701915 0.945586302640515 0.947267446161005
"SERBP1P1" 13.2654138479575 0.0633055517192204 0.343745452008082 0.184164041587762 0.853884767609228 0.945586302640515 0.947267446161005
"LINC01865" 19.2840977725596 -0.0596848070703084 0.324724112474753 -0.183801586569734 0.854169111441394 0.945586302640515 0.947267446161005
"TSPAN15" 96.3407618074685 -0.0363338732524519 0.198412287125675 -0.18312310078578 0.854701430444713 0.945593554881856 0.947282191128226
"DMPK" 151.659383381057 0.0269860793218129 0.147301615946746 0.183202873562292 0.854638839750836 0.945593554881856 0.947282191128226
"THADA" 189.154082641318 -0.0190138760505199 0.103706466971657 -0.183343205161124 0.854528736086159 0.945593554881856 0.947282191128226
"STX12" 218.89679702546 -0.0170741154330471 0.0931583807155072 -0.183280508977384 0.854577926935103 0.945593554881856 0.947282191128226
"NKD1" 204.76399312415 -0.0291699087932354 0.159279836504671 -0.183136230130296 0.854691128937925 0.945593554881856 0.947282191128226
"UQCC4" 160.254700148377 -0.025445859762646 0.138917560362555 -0.183172377172734 0.854662767482231 0.945593554881856 0.947282191128226
"FZD4" 87.0999091908899 0.0317668822861428 0.17315390154188 0.183460389880152 0.854436795549993 0.945593554881856 0.947282191128226
"SUPT4H1" 581.054118199169 0.0122257445073587 0.0667566791318792 0.183138895857993 0.854689037365706 0.945593554881856 0.947282191128226
"LRFN3" 213.111377573418 0.018740202656509 0.102484638809626 0.182858649590604 0.854908928616987 0.945750397119884 0.947440247949649
"LLPH" 366.416964996064 -0.0148045453581063 0.0811205734295132 -0.182500501811297 0.855189960583048 0.945988556382632 0.947679767340095
"TPI1P1" 11.5366769866434 0.0630325801392536 0.346089222764735 0.182128121863251 0.855482179748213 0.946239053060984 0.947931646543497
"MORF4L2" 4291.37174376478 0.0134477669256137 0.0739268253187768 0.1819064577388 0.855656136511549 0.946323836231172 0.948019384853507
"RGS14" 74.5174746656222 -0.0286856504928318 0.157802724416981 -0.181781718907668 0.855754031681437 0.946323836231172 0.948019384853507
"RGS7BP" 13.6570946956761 -0.0630212547982727 0.346691566795486 -0.181779024453309 0.855756146316637 0.946323836231172 0.948019384853507
"TBC1D22A" 134.81433932354 0.0221978052360097 0.122368930312703 0.181400664198708 0.856053097572024 0.946506721575831 0.948204466518671
"MPI" 275.736797374896 -0.0179172323311211 0.0987417303291126 -0.181455523124841 0.856010040974088 0.946506721575831 0.948204466518671
"SIMC1" 116.266992886746 -0.0253499596326501 0.139896239989023 -0.181205439364483 0.856206325285442 0.946587272965663 0.948287964530087
"PHLDA2" 85.7786708996102 -0.0341107096623749 0.188398273350432 -0.181056381546167 0.856323321164934 0.946587272965663 0.948287964530087
"TTC3P1" 279.183429081944 0.0222944180316909 0.123129173549344 0.181065277943708 0.856316338270128 0.946587272965663 0.948287964530087
"CHGB" 15.5436198170179 0.0582916669554363 0.3223505038782 0.180833180820656 0.856498517913414 0.946635479777094 0.948338125430633
"LASP1NB" 28.5571502812274 -0.0455675254292448 0.251950794412746 -0.180858828151167 0.856478386217158 0.946635479777094 0.948338125430633
"ALDH1A3" 10.1610579212854 -0.0780445175980208 0.432171247316262 -0.180587019804462 0.856691745062269 NA 0.948480146318941
"ZC3H3" 287.280429480538 0.0156610319857892 0.0869725934399766 0.18006858673931 0.857098723621606 0.946973768673314 0.948614473947087
"BRMS1L" 152.383762050449 0.0205379987530562 0.114323617634885 0.179647908087096 0.857428991273298 0.946973768673314 0.948614473947087
"TTK" 341.382242895826 -0.0487004452172462 0.27113048852304 -0.179619951568478 0.857450940345494 0.946973768673314 0.948614473947087
"ALG5" 882.925467685694 -0.0166028565275905 0.0921112754332113 -0.180247819276252 0.856958018803295 0.946973768673314 0.948614473947087
"GAS8" 100.70162446289 0.0248410984299027 0.138287217640892 0.179634089496332 0.857439840437507 0.946973768673314 0.948614473947087
"NUDT4" 333.893849062303 0.0136993913499515 0.0762416741323457 0.179683768829252 0.857400836640839 0.946973768673314 0.948614473947087
"BAG6" 1644.10287187739 0.0102216669819475 0.0567966430292676 0.179969562227124 0.857176463831914 0.946973768673314 0.948614473947087
"RPL32P16" 11.1291673064242 0.067942457584256 0.376767456709766 0.180329952532482 0.856893542381066 0.946973768673314 0.948614473947087
"RPL7AP30" 37.5388644804763 0.0372779404566373 0.207144507281879 0.179961037566446 0.857183156269109 0.946973768673314 0.948614473947087
"MRPL46" 115.941483925862 0.0224161062483644 0.124807883163735 0.179604890974369 0.857462764684176 0.946973768673314 0.948614473947087
"MEIS1" 119.434437913309 0.0315513550705955 0.176023411277339 0.179245219949088 0.857745158261416 0.947054698269056 0.94869929451114
"SPTBN2" 84.2668406493404 0.0286058829000946 0.159477613359272 0.179372404048029 0.857645298336174 0.947054698269056 0.94869929451114
"RPL10A" 11176.4565306092 0.00872821641356562 0.0487130288856682 0.179176220679095 0.857799334712422 0.947054698269056 0.94869929451114
"PI4KAP1" 25.827791329987 0.0438971702441416 0.244791327365793 0.179324858917677 0.8576826286259 0.947054698269056 0.94869929451114
"UNC13A" 72.9570825830248 -0.0357351413435988 0.199599610203113 -0.179034123900516 0.857910907555632 0.947087626851621 0.948734154864188
"EFCAB11" 108.418962166937 -0.0233350083568282 0.130384611492984 -0.178970570910386 0.857960809590216 0.947087626851621 0.948734154864188
"DHRS2" 50.7108156298635 -0.129273664925298 0.723303247845929 -0.17872678618586 0.858152235488455 0.947137132826761 0.948786557871829
"C9orf40" 146.272261033884 -0.0228360122057078 0.127758354824258 -0.178743787340723 0.858138885483303 0.947137132826761 0.948786557871829
"ACTR3-AS1" 26.4895014773933 0.0444555752187007 0.248825075559513 0.178661958079333 0.858203141552856 0.947137132826761 0.948786557871829
"CILK1" 110.544005352028 -0.0256349244614276 0.143628412974336 -0.17848087248592 0.858345341562064 0.947169729566016 0.94882108470994
"PIN1" 890.41012702655 -0.010285558011249 0.0576361610711724 -0.178456681015723 0.858364338602397 0.947169729566016 0.94882108470994
"ZKSCAN2" 139.941738503334 0.0235779876514478 0.132238520304401 0.178298937383551 0.858488213288537 0.947233773987383 0.948886177307035
"NDUFS2" 548.141972403158 0.0124709665600173 0.0701663801400432 0.177734215946822 0.858931712605185 0.947650447125481 0.949304514097972
"FRS2" 362.512186449001 0.0156245424591397 0.0879861820459043 0.177579502779061 0.859053223088143 0.947711836665558 0.949366947495457
"EBF1" 21.1658912471049 -0.0636991921161416 0.358896286170029 -0.177486350711258 0.859126385586519 0.947719883141826 0.949375944596137
"PRMT1" 4038.45159888952 0.0132795008052858 0.0748666493097474 0.177375385805558 0.859213540031704 0.947743362003692 0.949400400938619
"GGPS1" 357.659889781796 -0.0144634162068918 0.081624532023792 -0.177194476320869 0.859355634270963 0.947827433184409 0.949485555504376
"TAF11" 546.927278180734 -0.0126225090640624 0.0723041282346732 -0.174575219593193 0.861413421441262 0.948036858201632 0.949590356364975
"NFYC" 998.295830961069 -0.0111769812268691 0.0642032317500127 -0.174087517438199 0.861796683049453 0.948036858201632 0.949590356364975
"PRKCZ" 190.564292191134 0.0182760564517865 0.105294866804153 0.173570250920015 0.862203213423377 0.948036858201632 0.949590356364975
"CD59" 806.420365542613 0.0117211747761629 0.0665597882651689 0.176099940845164 0.860215427397685 0.948036858201632 0.949590356364975
"RBBP9" 173.136371992664 -0.0189256439331742 0.107571713106443 -0.175935135609926 0.860344901637832 0.948036858201632 0.949590356364975
"BRAP" 174.334065430235 -0.0225980033431886 0.128094655836933 -0.176416441385005 0.859966788877486 0.948036858201632 0.949590356364975
"CEP170B" 246.439295439278 0.0182089659213136 0.104590937665338 0.174096975586711 0.86178925003687 0.948036858201632 0.949590356364975
"GZMB" 51.0777929084387 -0.0375152125738236 0.215299174589976 -0.174246894560878 0.861671432669553 0.948036858201632 0.949590356364975
"NINL" 165.760106713785 -0.020105654955265 0.114131909463753 -0.176161557707489 0.860167020941412 0.948036858201632 0.949590356364975
"ADNP2" 691.327598858376 0.0144119313582481 0.0823145003853116 0.175083749409718 0.861013827129203 0.948036858201632 0.949590356364975
"TRIP4" 218.439100261069 -0.0200770262877247 0.114556218610998 -0.175259156867781 0.860876003099213 0.948036858201632 0.949590356364975
"KCTD9" 176.337475413442 -0.0192468426911572 0.110076979311834 -0.174848935821844 0.86119833534469 0.948036858201632 0.949590356364975
"CPD" 451.843405229391 -0.0121518623629055 0.0692126353518459 -0.175572889272759 0.860629502687941 0.948036858201632 0.949590356364975
"SYT10" 37.347524996572 -0.0436988793979875 0.247346029645253 -0.176671036364162 0.859766792597904 0.948036858201632 0.949590356364975
"NKTR" 1053.26490539178 0.0147026736698113 0.0843466371021493 0.174312505808683 0.861619871488616 0.948036858201632 0.949590356364975
"NR4A1" 52.5222186037442 0.0398828467488063 0.228713568017588 0.174379015178231 0.861567605112603 0.948036858201632 0.949590356364975
"RAB9B" 23.4167637642984 0.0508868937119282 0.291450601732044 0.17459869154332 0.861394976789678 0.948036858201632 0.949590356364975
"B9D2" 152.508926478112 -0.0214760436979062 0.123338548500304 -0.174122721233851 0.861769016993115 0.948036858201632 0.949590356364975
"INO80" 248.007895655757 -0.0181909437591054 0.103654052378752 -0.175496696382268 0.860689366403606 0.948036858201632 0.949590356364975
"PRRG3" 41.4493458644065 -0.0476478195660473 0.273816126298346 -0.174013927558565 0.861854516615319 0.948036858201632 0.949590356364975
"POLN" 18.9634498756011 0.0501215635521549 0.288716282164404 0.1736014442151 0.862178696937243 0.948036858201632 0.949590356364975
"GCC2" 461.85353416051 0.0170926318576638 0.0985083793844772 0.173514496578524 0.862247034085805 0.948036858201632 0.949590356364975
"WDR89" 108.05031818452 0.0226181022082346 0.13031490718736 0.173564964257815 0.862207368508325 0.948036858201632 0.949590356364975
"GLYR1" 567.484446787485 -0.0129131969102826 0.0737999069847812 -0.174975788424035 0.861098658113342 0.948036858201632 0.949590356364975
"OAZ3" 22.4000294323296 -0.0475599411527585 0.27048442988989 -0.17583245428256 0.860425572010242 0.948036858201632 0.949590356364975
"CSRNP1" 116.128098198369 -0.0406136770955523 0.23397820935125 -0.17357888671839 0.86219642607228 0.948036858201632 0.949590356364975
"TSC22D3" 795.996978682823 0.0208468288853576 0.118236157900328 0.176315175117 0.860046340771413 0.948036858201632 0.949590356364975
"ALKBH3" 120.752394266052 0.0275073792879915 0.155742490365587 0.176620903026664 0.859806173971527 0.948036858201632 0.949590356364975
"ETFDH" 155.105995678581 0.021199364779495 0.12182583211419 0.174013708025605 0.861854689145231 0.948036858201632 0.949590356364975
"ZNF217" 296.251479522457 -0.0178285056217521 0.102674345157283 -0.173641288818947 0.862147381115955 0.948036858201632 0.949590356364975
"ZBTB21" 189.310605013455 0.0221559935095178 0.127210906128019 0.174167405797905 0.861733900408518 0.948036858201632 0.949590356364975
"ZNF467" 45.5937781868233 0.0546093413611557 0.310149336621522 0.176074345204214 0.860235535591168 0.948036858201632 0.949590356364975
"CLDN5" 19.145853445615 0.0549045819602365 0.314144662246297 0.174774836432491 0.861256561597998 0.948036858201632 0.949590356364975
"BCO2" 13.1162305146002 -0.0595157163020049 0.342168450577737 -0.173936890445379 0.861915060121729 0.948036858201632 0.949590356364975
"PSMB8" 31.0570337584274 0.0487434723813398 0.279400738079379 0.174457206936553 0.86150615890874 0.948036858201632 0.949590356364975
"RPS15AP1" 48.7924881641122 -0.0326087539306604 0.187475425536239 -0.173936151030937 0.861915641231846 0.948036858201632 0.949590356364975
"RPS27P19" 62.132987516328 0.0275063505995548 0.157987551537947 0.174104543882042 0.86178330223948 0.948036858201632 0.949590356364975
"RPSAP9" 61.563962233257 0.0274392895803088 0.156936570849264 0.174843183024968 0.861202855784195 0.948036858201632 0.949590356364975
"PDE6B-AS1" 28.9871222326814 -0.0435345203981747 0.250065483491094 -0.174092480859019 0.861792782372297 0.948036858201632 0.949590356364975
"RTL5" 64.4665676742802 -0.0305235312884164 0.175775048735028 -0.173651104113355 0.862139666829686 0.948036858201632 0.949590356364975
"DERPC" 403.811671301655 -0.0131446664687316 0.074823941538932 -0.175674606260781 0.860549586284912 0.948036858201632 0.949590356364975
"MECOM" 10.6216583414937 0.0647516667657021 0.371693666786358 0.17420707575015 0.861702724922527 NA 0.949590356364975
"AJM1" 10.8559730101346 -0.0707139427432083 0.403552783273176 -0.175228484783712 0.860900102967523 NA 0.949590356364975
"VPS9D1" 95.7148411292125 -0.0254582531667579 0.146935369634508 -0.173261572282314 0.862445827697427 0.948147616400349 0.949703178817634
"COLEC12" 379.039660414584 0.0416251753890444 0.240304239579259 0.173218647585763 0.862479566544882 0.948147616400349 0.949703178817634
"ITIH4" 12.989192860407 0.0661010945976045 0.382673670582333 0.172734890532226 0.862859817324636 0.948469081835561 0.950027995692637
"PLEKHO2" 72.356742657616 0.028888556660626 0.167303302541977 0.172671765719495 0.862909438087307 0.948469081835561 0.950027995692637
"B4GAT1-DT" 24.8164712311284 0.0465360421560969 0.269625601909601 0.172595042260487 0.862969749117968 0.948469081835561 0.950027995692637
"RAB2A" 1222.59449345467 -0.0130488409268481 0.0756966289262349 -0.172383382350673 0.863136135580308 0.94847086218366 0.950034482859393
"SMNDC1" 691.066847162127 -0.0123796520802785 0.0719021088110236 -0.172173699561654 0.863300973808535 0.94847086218366 0.950034482859393
"DCTN3" 929.770451770788 0.0120032065134304 0.0696525398630788 0.172329774865726 0.863178277541827 0.94847086218366 0.950034482859393
"CIAO1" 689.530179623407 -0.01426716343341 0.0828464750034176 -0.172212075804329 0.863270804593348 0.94847086218366 0.950034482859393
"LINC01043" 80.9454751224107 -0.0257018221233682 0.14904889738502 -0.172438861167659 0.863092522935721 0.94847086218366 0.950034482859393
"CCNB1IP1" 1206.48463115328 0.0127914878802381 0.0744569027780491 0.171797206208921 0.863596961992734 0.94870379216217 0.950270618166119
"HYCC1" 243.666775625107 -0.0165351192538005 0.0963180185031521 -0.171672128546325 0.863695298672035 0.94870379216217 0.950270618166119
"NAMA" 31.8749168249299 0.0389154647151378 0.226710850675245 0.171652413632741 0.863710798827653 0.94870379216217 0.950270618166119
"RPF2" 422.187502197685 0.0136418456940605 0.0795610728897449 0.171463822678274 0.863859074465507 0.948736162890651 0.950304922596445
"BBIP1" 409.878477381195 0.0173639111137738 0.101278479205787 0.171447194408323 0.863872148320157 0.948736162890651 0.950304922596445
"PCDHGC4" 43.5308790660809 0.0318639658591091 0.186074838178998 0.171242743892418 0.864032899076247 0.948840280255613 0.950410152132913
"CACNA1C" 12.8673240640722 0.0598689854374866 0.349819286895799 0.171142608998914 0.864111632943209 0.948854321513157 0.950425156504994
"SDF4" 812.178305412096 -0.011530996489381 0.067486047050237 -0.170864897166036 0.864329998714374 0.949021674412577 0.950537332876141
"KMT2E-AS1" 296.82228483554 -0.0320417603934502 0.187637101107732 -0.17076452473572 0.864408924452394 0.949035910341171 0.950537332876141
"RARG" 10.4688993355719 0.0676669662349142 0.396219805961926 0.170781382497109 0.864395668613669 NA 0.950537332876141
"TIGD5" 347.684020677429 -0.0154417727038914 0.0904791459022149 -0.170666649755736 0.864485887675897 0.949047989613979 0.950550376229819
"KBTBD11" 68.6283340962184 -0.0265931642273749 0.155922322174705 -0.170553926188825 0.864574528562278 0.949072886011601 0.950576256892908
"MRPL2" 288.741527164435 0.0166204723428987 0.0975532692132224 0.170373299397802 0.864716569129138 0.949083987842706 0.950589265611696
"STRA6" 17.9089579719356 -0.059481932789072 0.349008487259247 -0.170431192823366 0.86467104265461 0.949083987842706 0.950589265611696
"DKC1" 636.000953951323 0.014203713652205 0.0835580453928691 0.16998618846842 0.865020998576352 0.949200894410963 0.950709190832767
"TPP1" 406.896414963957 0.0150452960911675 0.0885086978629637 0.169986639216655 0.865020644089979 0.949200894410963 0.950709190832767
"NQO1" 5955.25292630684 -0.0142728961069977 0.0839016384221967 -0.170114629170599 0.864919988789455 0.949200894410963 0.950709190832767
"RPL24P2" 17.0145687391871 0.0520621513821435 0.306476592352738 0.169873173616544 0.86510987881596 0.949226030382371 0.950735310898076
"PLA2G3" 137.979515498375 0.0480526970559019 0.283021809962724 0.16978443132079 0.865179671162278 0.949230220274733 0.950740451466879
"SDCBP2" 63.9200599424111 0.0299836132515947 0.176733358931091 0.169654520419574 0.865281842903682 0.949269931810765 0.950781170096076
"CRLF3" 82.5052263424384 0.0271042526197526 0.159942520293152 0.169462457950984 0.865432899455429 0.949290886434758 0.950804045519091
"H2BC15" 12.2703456288372 0.0714083835751446 0.421251980914262 0.169514653486409 0.865391847337644 0.949290886434758 0.950804045519091
"PDCL3P2" 23.8348725354712 -0.0539006569601267 0.318791172049857 -0.169078260898947 0.865735084025965 0.949549961043268 0.951064476853744
"CABYR" 61.9712584253675 -0.0325665181455739 0.192947521759293 -0.168784329794095 0.865966284492625 0.949586380708779 0.951103785156974
"SMPD1" 163.459767748129 0.0195808552466481 0.115965379163312 0.168850870733348 0.865913943684223 0.949586380708779 0.951103785156974
"TMEM256-PLSCR3" 590.007164884242 -0.0121026140689743 0.0716807761112721 -0.168840444056954 0.865922145222892 0.949586380708779 0.951103785156974
"BCAR1" 1145.83315458002 -0.0145305372302971 0.0862252806675707 -0.168518294377232 0.866175552645559 0.94970988772908 0.951229376105368
"GTF2I" 828.65018343201 0.0157451170529414 0.0934576280359207 0.168473321908937 0.866210929710086 0.94970988772908 0.951229376105368
"GALC" 129.586483149481 0.0218226721135159 0.129697252462982 0.168258553663228 0.866379878325992 0.949822743778906 0.95134335590267
"TXNDC12" 405.491700003446 -0.0156824041447108 0.0934394024507131 -0.16783502177235 0.866713069890395 0.950069163738736 0.951592056797448
"VPS13C" 290.407026237737 0.0151766563990388 0.0904422353800931 0.167804967836734 0.86673671415309 0.950069163738736 0.951592056797448
"VASP" 430.375276111437 0.0145133219544945 0.0867965645062366 0.167210788088873 0.867204196257136 0.950325061761794 0.951783434430382
"PIGK" 218.186302625555 0.0165853859226573 0.0990903805708463 0.167376346998681 0.867073934992795 0.950325061761794 0.951783434430382
"MPZL3" 22.1059203728297 0.0442036437865147 0.26448476879141 0.167131150835293 0.867266855899237 0.950325061761794 0.951783434430382
"TMEM64" 667.310897790833 -0.020217310407009 0.120857251494992 -0.167282559854066 0.867147725999928 0.950325061761794 0.951783434430382
"PSMG4" 333.964041439628 -0.0136452603321072 0.0817292509643101 -0.166956874939009 0.867403981383384 0.950325061761794 0.951783434430382
"ZNF783" 54.941980227292 0.0294606289904778 0.176494855109236 0.166920610644679 0.867432515715711 0.950325061761794 0.951783434430382
"LINC03006" 104.870373783555 -0.0237968639487959 0.142524911604437 -0.166966347713596 0.867396527818628 0.950325061761794 0.951783434430382
"RPS3AP12" 10.3231883509925 -0.071167442713623 0.425621778475614 -0.167208179451044 0.86720624875459 NA 0.951783434430382
"DNTTIP1" 574.904099394536 -0.0126360379172847 0.075900838189419 -0.166480874502994 0.86777853307314 0.950543041742031 0.952004591854119
"MMP15" 68.4891745923613 -0.036241060308618 0.217774049962173 -0.16641588065664 0.867829677253498 0.950543041742031 0.952004591854119
"SNX18" 182.84463882056 0.0179690004281955 0.107896863647571 0.166538672401901 0.867733051906566 0.950543041742031 0.952004591854119
"AP5M1" 372.716859979546 0.0136031747355785 0.0818405639378349 0.166215554745093 0.867987318803488 0.950643338885939 0.952105990673107
"DBNDD1" 54.5393058439234 0.0329680530982487 0.198605402681255 0.16599776568596 0.868158708503287 0.950686315392746 0.952150927879253
"TMEM181" 292.046224357922 0.0170714672293386 0.102834333647887 0.166009411679494 0.868149543499726 0.950686315392746 0.952150927879253
"FCER1G" 10.6494545218294 0.068213491992599 0.411366420718203 0.165821731082244 0.868297243948019 NA 0.952231339859173
"ABHD6" 82.7124159662746 0.0265154409779252 0.160085760242797 0.165632726719167 0.868445990815993 0.950928532409475 0.952322937431792
"RPL10AP6" 514.432631852936 0.0128590815386851 0.0776944989781901 0.165508262590055 0.868543946914824 0.950963420455862 0.95235882914564
"TBC1D12" 101.81501376978 -0.0234554725458906 0.141869402529724 -0.165331439532752 0.868683114149739 0.950966291572013 0.952365513091953
"ZNF391" 46.2111892986237 0.0319343256161061 0.193223723918784 0.165271246037721 0.868730489908093 0.950966291572013 0.952365513091953
"SLX1A" 116.939935019956 -0.0218482866064594 0.132216642707073 -0.165246115459643 0.868750269264465 0.950966291572013 0.952365513091953
"ZNF761" 67.8145288229203 -0.0280049529393345 0.169553300696916 -0.165169022509297 0.868810946810822 0.950966291572013 0.952365513091953
"ZNF215" 10.7786990183983 -0.0643440840169632 0.389781726267951 -0.16507722061021 0.868883202336859 NA 0.95237321802571
"SMARCE1" 935.642791979492 0.0153773586622947 0.0941101915031655 0.163397379355853 0.870205566126827 0.951522851295034 0.952801942995249
"AKR1B1" 865.962059398784 0.0192347487370281 0.11791274983671 0.163126962636908 0.87041847101867 0.951522851295034 0.952801942995249
"ARCN1" 1003.75513832926 0.0135520008205644 0.0826623816777038 0.163943991759188 0.869775235181218 0.951522851295034 0.952801942995249
"CSTF2" 187.75697573417 -0.0162672139670424 0.0995601578553173 -0.163390801274966 0.870210745079645 0.951522851295034 0.952801942995249
"TMEM248" 1027.04027156797 0.0135108496864375 0.0823826752378375 0.164001103963083 0.869730274742151 0.951522851295034 0.952801942995249
"ACTR8" 172.144608238095 -0.0202949126768925 0.124013026931521 -0.163651458068991 0.870005533069357 0.951522851295034 0.952801942995249
"SDC4" 437.405697806227 0.0221244886874289 0.135940341909238 0.16275145682803 0.870714130381207 0.951522851295034 0.952801942995249
"TTBK2" 235.230233685988 -0.0176750588911816 0.108389623927282 -0.163069657876475 0.870463589494092 0.951522851295034 0.952801942995249
"DPF2" 960.700747036947 0.0141938019785391 0.0864647279652562 0.164157134505096 0.869607444969096 0.951522851295034 0.952801942995249
"TNS3" 249.239534625048 -0.0198102658281586 0.121374998442166 -0.163215374520461 0.870348861409413 0.951522851295034 0.952801942995249
"UBAP2L" 1052.27896215407 0.008597604900357 0.0523892617793826 0.164110060121911 0.869644502355687 0.951522851295034 0.952801942995249
"GRIP2" 118.860473243411 0.0249437994668417 0.152389340795447 0.163684673328457 0.869979383717039 0.951522851295034 0.952801942995249
"FAM151B" 17.4018645346555 -0.0489598486305306 0.300338080287811 -0.163015787354081 0.870506004432303 0.951522851295034 0.952801942995249
"TIAM1" 236.827226557173 -0.0163558519780419 0.100342734229622 -0.162999863454125 0.870518542181062 0.951522851295034 0.952801942995249
"MAGOH" 999.175512643309 -0.014136483834715 0.0863893283448584 -0.163636922587052 0.870016976451996 0.951522851295034 0.952801942995249
"QARS1" 890.606256677874 0.0123037264121552 0.0753872429621103 0.163207008622654 0.870355448115302 0.951522851295034 0.952801942995249
"GRK2" 441.191776549798 0.0187749409563915 0.115473443783633 0.162590984915725 0.870840485533292 0.951522851295034 0.952801942995249
"ZDHHC9" 571.018186050246 0.0131649567281187 0.0808961106298343 0.162739056619905 0.870723894154121 0.951522851295034 0.952801942995249
"RAD54B" 57.4648706082666 0.0308508757549101 0.189156374000873 0.163097204193435 0.870441901054398 0.951522851295034 0.952801942995249
"ZBTB12" 13.0530422809263 -0.0618129476079466 0.378351580910456 -0.163374360585997 0.870223688932732 0.951522851295034 0.952801942995249
"POLR2J2" 50.5523108791268 0.0291761670141 0.179370857312278 0.162658346240189 0.870787445005936 0.951522851295034 0.952801942995249
"EXOSC10-AS1" 30.212129715338 0.0396104099579127 0.24250533804726 0.163338301238521 0.87025207879514 0.951522851295034 0.952801942995249
"RFX5-AS1" 60.0693466689193 0.0279131749460725 0.1715008853004 0.1627581974121 0.870708822935638 0.951522851295034 0.952801942995249
"FPGT-TNNI3K" 10.5497008048657 -0.06581399944861 0.403359720909828 -0.163164530410122 0.870388892541699 NA 0.952801942995249
"SLC4A1AP" 302.318075733006 -0.0165930804856547 0.102237371842925 -0.162299560195541 0.871069961001917 0.951646815640006 0.952928952821459
"PARG" 144.100287453399 -0.0211061975005031 0.130128601415824 -0.16219491542108 0.871152363691585 0.951646815640006 0.952928952821459
"GP6-AS1" 14.7364307139506 -0.0578087814610746 0.356347624478379 -0.162225808424274 0.871128036802848 0.951646815640006 0.952928952821459
"ATXN7L1" 135.662202845456 -0.022212476606481 0.137106137717178 -0.162009352581289 0.871298488875543 0.951681209922702 0.952965312020993
"IFNLR1" 23.8964768679078 -0.0496217101257642 0.30633154471837 -0.161986941865176 0.871316136941323 0.951681209922702 0.952965312020993
"SLC22A17" 635.015175770438 -0.0152032201994246 0.0939629644642014 -0.161800133553862 0.871463247867945 0.951769637947775 0.953054818524445
"CERCAM" 21.2315659609897 -0.0447009729884155 0.276816699422892 -0.161482212170032 0.871713620125463 0.951849003816155 0.953137168426738
"UBL5" 2774.9998067726 -0.0102854009393317 0.0636637197918397 -0.161558277979385 0.87165371493638 0.951849003816155 0.953137168426738
"DPP3" 217.754775138124 0.0212994561193631 0.131921243996969 0.161455846488625 0.871734384437412 0.951849003816155 0.953137168426738
"CCDC25" 641.201796709201 0.010610066831016 0.0659813597625335 0.160804003876269 0.872247771641576 0.952293310526127 0.95358591203012
"MYORG" 11.658206436103 0.0617255336379524 0.384335965517056 0.160603063923283 0.872406041565533 0.952293310526127 0.95358591203012
"POFUT2" 357.874323887761 -0.0161006664431885 0.100235687840371 -0.160628083570688 0.872386334615275 0.952293310526127 0.95358591203012
"SPRY4" 13.4189985608566 0.0703795390206226 0.43794056668534 0.160705685598635 0.872325211183991 0.952293310526127 0.95358591203012
"FGFR1OP2" 402.943312137114 -0.0133965033167332 0.0835080599156681 -0.16042168061696 0.872548912124996 0.952377010139162 0.953670683878813
"VPS37C" 234.838322515752 -0.0203728591902116 0.127147175213655 -0.160230529352913 0.872699481130715 0.952469099181426 0.953692472418949
"MYO3A" 10.1316280028877 -0.0677914499926492 0.423073265142239 -0.160235721748708 0.872695391042541 NA 0.953692472418949
"SCN11A" 12.0260300986214 0.0571777887498016 0.357095306013316 0.16011912726646 0.872787234189154 0.952492621777423 0.953716988953438
"MEGF8" 261.588574565227 0.0157206448459372 0.0985752835158252 0.159478565876135 0.873291844141504 0.952682011790731 0.953911439837667
"CD83" 142.789759845277 0.020319324976061 0.127298478345777 0.159619543297825 0.873180783047777 0.952682011790731 0.953911439837667
"PRXL2B" 121.855660968242 0.0212115723715745 0.132811710431249 0.159711612046099 0.873108253236998 0.952682011790731 0.953911439837667
"UNCX" 18.9713671033747 0.0620252832762549 0.388791788089766 0.159533419111039 0.873248630823767 0.952682011790731 0.953911439837667
"MIR205HG" 12.8491967804004 -0.0652506234293962 0.40855240234044 -0.159711760488007 0.873108136298467 0.952682011790731 0.953911439837667
"SYT4" 30.3497227372263 -0.0469860378748993 0.295486003757874 -0.159012735890531 0.873658839712436 0.952894793531248 0.95405602757268
"MT-ND4" 34593.0076912512 -0.007769665123592 0.0488605890250586 -0.159017017162999 0.873655466666911 0.952894793531248 0.95405602757268
"MCPH1-AS1" 74.4137523843167 -0.0242946110027017 0.152816674645659 -0.158978796384848 0.873685579390063 0.952894793531248 0.95405602757268
"ZNG1DP" 10.8813497970768 0.0590680738154197 0.371319878536497 0.15907598065643 0.873609011892324 NA 0.95405602757268
"KANSL3" 265.105483203136 0.0133390038624897 0.0841407269495277 0.158532072945973 0.874037549653582 0.953206417374042 0.954368999588091
"GNPTG" 288.476752655622 0.0152786418632011 0.0968470079574476 0.15776059772455 0.874645448225393 0.953382276877658 0.954480507994314
"NUP93" 685.579262321923 -0.0130289180806024 0.0824674426693157 -0.157988627498087 0.874465760110193 0.953382276877658 0.954480507994314
"OS9" 810.566894938337 -0.0146291079998085 0.0925653911318329 -0.158040794955141 0.874424652914035 0.953382276877658 0.954480507994314
"RRP1B" 315.467419153945 -0.0157839517837009 0.100059691998608 -0.157745356481013 0.87465745859956 0.953382276877658 0.954480507994314
"ASMTL" 116.206407614275 0.0203123499581419 0.128772072964176 0.157738782102178 0.8746626393373 0.953382276877658 0.954480507994314
"TRMT61B" 255.898083545348 0.0136515377467396 0.086430066977992 0.157948943279377 0.874497030923296 0.953382276877658 0.954480507994314
"WDFY3-AS2" 35.2923275391066 0.0332810354946053 0.210318257226145 0.158241305027646 0.874266657053697 0.953382276877658 0.954480507994314
"ZNF485" 11.0350984478743 -0.0615199030322287 0.389985835685216 -0.157749070358252 0.874654531994805 NA 0.954480507994314
"PSPC1" 382.032676595695 -0.0147969648309049 0.0940236787180412 -0.157374876548684 0.874949412328196 0.953405948544235 0.954508096936939
"MKLN1" 595.118577108016 0.012121960217333 0.0769882772311801 0.157452025857563 0.8748886140317 0.953405948544235 0.954508096936939
"NUP210" 197.216448047175 0.019834524445994 0.125903245871235 0.157537832394563 0.874820994186155 0.953405948544235 0.954508096936939
"NDUFB1" 1479.08916136351 0.0119072929855254 0.0756002899936008 0.157503271304029 0.874848229945276 0.953405948544235 0.954508096936939
"ARHGAP29" 132.608523713768 0.0217738566371789 0.138473277647132 0.1572422997935 0.875053892510751 0.953447588447155 0.954550757157226
"MRE11" 199.70533013321 0.0158597697042597 0.101379612135143 0.156439439550409 0.875686651589424 0.953598995908297 0.954640786729612
"SCAMP1" 612.767534537157 -0.0141236575103941 0.0904058387709519 -0.15622505915992 0.875855624890753 0.953598995908297 0.954640786729612
"CMC2" 321.406565153447 -0.0129297658537409 0.0826276414330065 -0.156482329998784 0.875652846282641 0.953598995908297 0.954640786729612
"LGALS3BP" 410.24381854346 0.023321874857447 0.148999295474725 0.156523390148533 0.875620483789493 0.953598995908297 0.954640786729612
"ZNHIT6" 183.435732562581 -0.0189251589747341 0.121119671113274 -0.156251736821798 0.875834597413768 0.953598995908297 0.954640786729612
"PAIP1" 464.687623836026 0.0128762593817393 0.082291220290827 0.156471848834336 0.875661107284675 0.953598995908297 0.954640786729612
"RNF26" 371.633912588879 0.016274642407074 0.103729024991747 0.156895742617545 0.875327015203647 0.953598995908297 0.954640786729612
"PSMD12" 671.976208159039 0.0127287420708086 0.081468992362603 0.156240327782077 0.875843590069687 0.953598995908297 0.954640786729612
"IFNAR2-IL10RB" 91.9033860203402 0.0215666978525011 0.137732557270326 0.1565838773339 0.875572809814204 0.953598995908297 0.954640786729612
"NPHP3-ACAD11" 126.680474421784 -0.017816708165011 0.114014082902381 -0.156267609329154 0.875822086659447 0.953598995908297 0.954640786729612
"LINC00539" 10.0593647790671 -0.0668456528270656 0.427217928961899 -0.156467339724001 0.875664661261288 NA 0.954640786729612
"CTU2" 190.347249305914 -0.0170934994859201 0.109594838032533 -0.155969932460194 0.876056721555992 0.953745771016011 0.954788698323434
"RNH1" 752.881260874602 -0.0126757348435379 0.0814880435333987 -0.155553309343384 0.876385130566741 0.953814618653122 0.954861524617938
"ZNF256" 28.2542353146183 0.0418900057832166 0.269219218479281 0.155598125645849 0.876349802465624 0.953814618653122 0.954861524617938
"PDE1C" 111.967107426729 -0.0265764797900691 0.170633845463968 -0.155751514113776 0.876228890221023 0.953814618653122 0.954861524617938
"CYBC1" 244.449894585625 0.0163075052218008 0.104737797635437 0.155698378140074 0.876270775636521 0.953814618653122 0.954861524617938
"PM20D1-AS1" 68.3754637841448 -0.0310948294200672 0.200322415916627 -0.155223913798087 0.876644796290663 0.954025060814618 0.955073173454706
"SPSB3" 353.255568699238 -0.0131142356990819 0.0848544970959421 -0.154549683845914 0.877176339715413 0.954531324748552 0.955580969647448
"PRKCD" 22.8806294760865 0.0436647132903691 0.282781116744853 0.154411701152474 0.877285128122021 0.954577510657161 0.955628182311969
"SNRNP200" 1199.35865100723 0.0121201021196869 0.0785985446687175 0.154202627679323 0.877449970384462 0.954684677396524 0.955736442937973
"TPT1-AS1" 448.954085371714 -0.0102754533039634 0.0666815992176556 -0.154097283576286 0.877533030091095 0.954702853455627 0.955755614826203
"NFKBIB" 436.866801953146 0.0211147836183795 0.137238386976575 0.153854792988667 0.877724229561442 0.954725113992825 0.955781801765032
"COPS9" 2281.50433330863 0.0124480733022662 0.080959704401817 0.153756407514585 0.877801806774481 0.954725113992825 0.955781801765032
"CCDC57" 65.2936240813124 0.0239895187511711 0.156044906421495 0.153734712021761 0.877818913887342 0.954725113992825 0.955781801765032
"EVL" 505.33890269243 -0.0113374137730643 0.0736438927046379 -0.153949137622791 0.877649839664584 0.954725113992825 0.955781801765032
"POLR1B" 182.505285512307 0.0153479153786172 0.100065086410604 0.153379324689123 0.87809914846669 0.954790271369129 0.955850931051175
"SNX27" 619.70519205419 -0.0119617918569236 0.078017395131828 -0.153322112802041 0.878144263346378 0.954790271369129 0.955850931051175
"LBR" 1562.15166573332 0.0103234304705588 0.067276110948816 0.153448680742157 0.878044457741111 0.954790271369129 0.955850931051175
"IFT122" 205.976348183352 -0.0154137335833085 0.100386557561422 -0.153543800661534 0.877969451861609 0.954790271369129 0.955850931051175
"USP10" 717.137939925792 -0.00962208981639786 0.0628366910476722 -0.153128525006161 0.878296921446587 0.954835978985781 0.955898638561764
"OTUD7A" 26.9839807993993 0.0442402556097627 0.288962205476246 0.153100491245383 0.878319028487407 0.954835978985781 0.955898638561764
"DIS3" 309.675316345333 0.0159642539478014 0.104574443536868 0.152659229232935 0.878667014172854 0.954853549842826 0.955921099317327
"CCDC181" 298.243605217637 0.01812120088529 0.118580118249015 0.152818205554796 0.878541640412284 0.954853549842826 0.955921099317327
"SLC45A1" 13.2041937677993 0.0539152439281456 0.353063881077598 0.152706767295451 0.878629523832674 0.954853549842826 0.955921099317327
"ARIH2OS" 11.319425367351 -0.0622906740843373 0.407942440854746 -0.152694762412614 0.878638991318235 0.954853549842826 0.955921099317327
"PLD5P1" 72.5716986115328 -0.0287856039007622 0.188317148428037 -0.152857050677794 0.878511006381388 0.954853549842826 0.955921099317327
"INPP4A" 133.90575751447 0.0189434621622313 0.12423764291032 0.152477636555818 0.87881022762988 0.954937055746448 0.956005672300989
"IRF2BP1" 389.641594821576 -0.0156802652698863 0.103035749935063 -0.152182764523659 0.879042787540462 0.955097826213267 0.956168570006432
"ZNF511-PRAP1" 57.1352640509641 -0.0249391437240101 0.16394204625912 -0.152121705767856 0.87909094471381 0.955097826213267 0.956168570006432
"MSRA-DT" 13.6874353569855 -0.0785993180329264 0.517062224115254 -0.152011333195763 0.87917799693616 0.955120282385795 0.956192024824199
"ADA" 185.59909749114 -0.0654249841769195 0.431407505038117 -0.151654719523572 0.879459272559152 0.955141404507644 0.95621706316354
"ANXA6" 349.172387278331 -0.0145761593151409 0.0961170934508787 -0.151650021778802 0.879462977962001 0.955141404507644 0.95621706316354
"GTF2IRD2P1" 11.1656199672387 0.0551362995760381 0.363117174511034 0.151841618756489 0.879311855677499 0.955141404507644 0.95621706316354
"KDM4A-AS1" 15.1444337850208 0.0544885158074037 0.359099109244881 0.151736705562938 0.879394605506863 0.955141404507644 0.95621706316354
"FBXO34" 132.754130295657 -0.0227569402406514 0.150540382322692 -0.151168343600129 0.879842921432405 0.955429194000015 0.956507122732797
"CCNQ" 190.197253240007 0.0181268836121102 0.11992985748163 0.151145711274499 0.879860774291089 0.955429194000015 0.956507122732797
"PCDHGA12" 47.8658382653594 -0.0276088857570983 0.183006616479963 -0.15086277364251 0.880083966649892 0.955599434922546 0.95665266390159
"MAGOH3P" 10.1200661565588 -0.0603717825621275 0.400317158233078 -0.150809879917705 0.880125692362856 NA 0.95665266390159
"ZNF341" 46.6255715958147 -0.0282414643687205 0.1877032220956 -0.150458069144581 0.880403230068423 0.955873956702722 0.95688309976396
"TSTD3" 196.608296075224 0.0169296160193384 0.112995045798023 0.149826179544189 0.880901754200846 0.956343049833379 0.957353666772352
"MYNN" 184.984832851141 0.0186397373346962 0.124600533183542 0.149595967677274 0.881083389711051 0.956395911819133 0.957408541577067
"WAPL-DT" 15.1180320212411 -0.0488948241070333 0.326794030730462 -0.14961969775807 0.881064666558343 0.956395911819133 0.957408541577067
"UBR2" 333.971933669181 -0.013884965261701 0.0929862154066448 -0.149322834583381 0.881298897873976 0.956502911442058 0.957517611084328
"TNNC1" 71.5629364644736 -0.0293468428859477 0.196559586904695 -0.149302526262313 0.881314921947968 0.956502911442058 0.957517611084328
"LEMD3" 168.043470712754 0.0181548877939927 0.121703678237146 0.149172876752475 0.881417221718741 0.956541785042181 0.95755750404132
"HMOX1" 1764.50482228006 0.0323224206361011 0.217519742495156 0.148595342497801 0.88187294835634 0.956673430374981 0.957695155624243
"ST6GALNAC5" 71.8296089285372 0.0253279944003729 0.170543296039902 0.148513573904699 0.881937474318442 0.956673430374981 0.957695155624243
"SNX21" 83.1171262902653 0.0259746770304881 0.174788821725071 0.148606053717464 0.881864495881133 0.956673430374981 0.957695155624243
"NEUROD1" 18.3974530619599 0.063532432784508 0.427476858341378 0.148621923139923 0.881851972971588 0.956673430374981 0.957695155624243
"CPT1C" 215.4109363324 0.0153720394640122 0.10332467915363 0.148774132084708 0.881731863053409 0.956673430374981 0.957695155624243
"PSMD1" 1430.041605112 -0.00819360668264699 0.0550357239322318 -0.148877966840886 0.881649927352613 0.956673430374981 0.957695155624243
"EIF2AK3-DT" 11.867550721998 -0.0584374835586133 0.394132043139177 -0.148268796145503 0.882130640210987 0.956810829352105 0.957833678717976
"DGKA" 59.3898185226382 0.0293430651286355 0.198862971179536 0.147554192490387 0.882694608363065 0.956958298550505 0.957989120536288
"PCDHGA2" 43.3616641720936 0.0275430413120968 0.186830872009484 0.147422323815406 0.882798686173259 0.956958298550505 0.957989120536288
"NFKBIA" 1206.24455852809 -0.0314414536067484 0.212675325667719 -0.147837806327717 0.882470772019636 0.956958298550505 0.957989120536288
"SNX16" 56.6630436389133 0.0257569219004934 0.174428540273289 0.147664607294989 0.882607464652284 0.956958298550505 0.957989120536288
"WDR45B" 812.646256901574 0.0104115986208285 0.0706169627099384 0.147437644176152 0.882786594421363 0.956958298550505 0.957989120536288
"WIPF2" 740.085810622551 0.0109774945016881 0.0744484575932374 0.147450932585677 0.882776106429934 0.956958298550505 0.957989120536288
"ZNF320" 179.987365366563 0.0170404209670748 0.115525985933534 0.147502926111176 0.882735070290581 0.956958298550505 0.957989120536288
"BOLA2" 226.666626442682 0.0147697338462351 0.100136457177564 0.147496069488908 0.882740481894577 0.956958298550505 0.957989120536288
"DNAJC5" 284.444985691154 -0.0157558712596888 0.107119787597315 -0.147086468458267 0.883063770316365 0.956983396727896 0.958018149853808
"RNF157" 140.772342055136 0.016005247204638 0.10876367445478 0.147156183209793 0.883008744732217 0.956983396727896 0.958018149853808
"VKORC1" 653.54826896127 -0.00924016023388478 0.0627505728543886 -0.14725220525598 0.882932955826265 0.956983396727896 0.958018149853808
"RPL12P4" 99.642973486638 -0.0189405880168443 0.128798549857153 -0.147055910472989 0.883087889794014 0.956983396727896 0.958018149853808
"TLL2" 10.1957291415542 0.0628261916848532 0.428620859735585 0.146577541101501 0.883465481791262 NA 0.958356575009972
"ANK2" 233.808519176903 -0.0199551039546678 0.136299569916267 -0.146406213658097 0.88360072237718 0.957467027682096 0.958432073949127
"SCMH1" 147.766484274798 0.0173933972409715 0.119578533575484 0.145455849983241 0.884350971567029 0.957681249018271 0.958584174610965
"ZNF213" 109.270571540781 0.0204327307345987 0.140216536741519 0.145722688703011 0.884140309566285 0.957681249018271 0.958584174610965
"RNF31" 112.289020133467 -0.0196158719233674 0.134396050774832 -0.145955716780934 0.883956346858677 0.957681249018271 0.958584174610965
"GSPT1" 1279.10550648602 0.00956782010393627 0.0657002479687528 0.145628371273222 0.884214769708093 0.957681249018271 0.958584174610965
"TRAK2" 297.057701558911 -0.0130972119834782 0.0900635153122331 -0.145421949588273 0.884377735603826 0.957681249018271 0.958584174610965
"DPY19L1" 230.516119600738 0.0154594369183431 0.106325725304088 0.145396957078163 0.88439746703543 0.957681249018271 0.958584174610965
"KLHL14" 73.8933747937955 -0.0239081664390989 0.164225643122409 -0.145581201477034 0.884252008910958 0.957681249018271 0.958584174610965
"MT-ATP8" 1146.68252630872 0.0174379916999908 0.119807589925421 0.145549974845882 0.884276661582421 0.957681249018271 0.958584174610965
"FRMD3-AS1" 30.1673167090989 -0.0370586342575428 0.254192991881218 -0.145789362575582 0.884087673613553 0.957681249018271 0.958584174610965
"SAP30L-AS1" 11.0863381946482 0.0610648152581406 0.418424362889878 0.145939913336767 0.883968822601272 NA 0.958584174610965
"SPOCK2" 30.3253556322641 -0.0452845108247431 0.31265711791482 -0.144837613570916 0.884839083999348 0.95808735254234 0.958991646784032
"MTREX" 330.688145698879 -0.0134130162790005 0.0926778757261342 -0.144727273622848 0.884926204629004 0.958109581774559 0.959014882638469
"SCN5A" 10.3829316607492 -0.0571808421401648 0.395460480459089 -0.14459306293712 0.885032174647661 NA 0.95905854104427
"NUDT22" 168.054712158263 -0.01712402635532 0.11856871821874 -0.14442280065581 0.885166613229526 0.958297760056163 0.959133040427778
"AURKC" 18.4355738948334 -0.0492912692395465 0.341568211701403 -0.14430871360663 0.885256697868119 0.958322247445229 0.959159472066816
"UBC" 7181.84141997698 0.0161395242459783 0.111904826890368 0.14422545206017 0.885322443219487 0.958322247445229 0.959159530566723
"CAPN15" 367.240060928324 0.0125289431097206 0.0869356842693807 0.144117380739745 0.885407780151906 0.958342521690034 0.959180813028489
"FAM53C" 287.553309558783 -0.015593183064882 0.108307622881367 -0.143971242744028 0.88552317798956 0.95839532758491 0.959234655525304
"FKBP1B" 141.740011714635 0.022565312559421 0.157100773324496 0.143635910135284 0.885787982487383 0.958502603414841 0.959344995987514
"DUSP1" 506.28578335271 0.0162536316612587 0.113158467414217 0.143636017990259 0.885787897314721 0.958502603414841 0.959344995987514
"CHCHD7" 245.277551997714 0.0129234994941569 0.0900011264803671 0.143592641554059 0.885822151626852 0.958502603414841 0.959344995987514
"IQCC" 40.6758902692823 0.0286692569219076 0.200210891852051 0.143195291008909 0.886135948728037 0.958553795225847 0.959400191856597
"COX14" 590.126382148346 -0.012592061073454 0.0879051609901855 -0.143245981596688 0.886095916180171 0.958553795225847 0.959400191856597
"NIF3L1" 248.455650226528 0.0133361131682735 0.0930879058524726 0.143263650053626 0.88608196270446 0.958553795225847 0.959400191856597
"LINC01278" 238.005160561498 0.0163152558890589 0.113817965819741 0.143345172017027 0.886017582059522 0.958553795225847 0.959400191856597
"DLST" 367.879218351141 -0.0133171968811707 0.0932308844910092 -0.142841044079712 0.886415720943024 0.958662478641876 0.959511939335573
"DDX19B" 247.797822521852 0.0126508380838857 0.0884900113673378 0.142963458682018 0.886319040437673 0.958662478641876 0.959511939335573
"ZGLP1" 14.7719244951066 0.0462638893836109 0.323942843096887 0.142814976065929 0.886436309136192 0.958662478641876 0.959511939335573
"STAG3L1" 18.9469201863576 0.0382825323748692 0.268218894855543 0.142728693276763 0.886504454756906 0.958664118379735 0.959514569600117
"ZNF114" 21.3171612836288 0.0418038091775515 0.293535300608813 0.142414929621233 0.886752270449718 0.958860038120438 0.959711652274578
"PTBP1" 2256.43500818055 0.00987625123541283 0.0695303013757756 0.142042405109633 0.887046510809436 0.959052147575959 0.959905910567475
"SPRY1" 493.784855006573 -0.0323658394465532 0.22789439370685 -0.14202121833759 0.887063245756246 0.959052147575959 0.959905910567475
"NXN" 822.021682582095 0.0113441189719818 0.0802775994745553 0.141311138427568 0.887624150720363 0.959298150722195 0.960157076949772
"BTD" 96.6632203259779 -0.0197892664717503 0.139944451517162 -0.141408010515682 0.887547626384097 0.959298150722195 0.960157076949772
"GEMIN4" 150.208489296801 -0.0192458542928208 0.135938350880649 -0.141577812060691 0.88741349377952 0.959298150722195 0.960157076949772
"BCOR" 196.333272984203 0.0202660092315007 0.143372489596083 0.141352147044355 0.887591755738151 0.959298150722195 0.960157076949772
"RPS3AP26" 2369.55892315341 -0.00868250556802547 0.0613647669928009 -0.141490076366526 0.887482799090304 0.959298150722195 0.960157076949772
"SMG9" 196.030773437632 -0.0155076162490042 0.109894953163001 -0.141113088478255 0.887780604007927 0.95932311907368 0.96018404437924
"KDM4B" 582.676497410263 0.00945925173023834 0.0670107901550522 0.141160128217428 0.887743443683852 0.95932311907368 0.96018404437924
"IGBP1" 333.774908212506 -0.0116998797229159 0.0831109934335643 -0.140774153208364 0.888048362449168 0.959324261500009 0.960189139523127
"PILRB" 126.509230894218 -0.0251658421010726 0.178668684300163 -0.140852003246378 0.887986859884726 0.959324261500009 0.960189139523127
"RGS6" 27.9483152433988 0.0405559983846753 0.288024743277424 0.140807341491533 0.888022143182039 0.959324261500009 0.960189139523127
"SYCE1L" 138.826742114882 0.017890419669092 0.126972401049033 0.140900065851186 0.887948890124985 0.959324261500009 0.960189139523127
"RECK" 99.6558643242035 0.0194719838599263 0.138663458926539 0.140426208971479 0.888323251252685 0.959435174516159 0.960305089428039
"RAB3IP" 174.228392626841 -0.0147794318153208 0.105306776402811 -0.140346446070932 0.888386268784946 0.959435174516159 0.960305089428039
"TMEM45A" 130.233002602927 -0.0459202540549112 0.327482106431731 -0.140222177496235 0.888484449906402 0.959435174516159 0.960305089428039
"LIME1" 20.2706750109073 0.038296203599978 0.273047796135467 0.140254578656178 0.888458850492191 0.959435174516159 0.960305089428039
"C8orf58" 241.792208755948 0.013401668977632 0.0954485921154121 0.140407193868583 0.888338274273941 0.959435174516159 0.960305089428039
"SNX2" 644.222763179008 -0.00854700761314353 0.0610157034128698 -0.140078817993939 0.888597716360405 0.959485474145854 0.960356421656423
"MMADHC" 1421.13930970632 -0.00698709163977182 0.0499188201266277 -0.139969086249392 0.888684415503025 0.95950708166423 0.960379035656848
"ADGRG6" 14.9812242792129 0.0523137848948801 0.375283913461354 0.139397887888065 0.889135741287031 0.959706304999085 0.960567577702512
"PARD6G" 282.244301465561 -0.0187554792993812 0.134500817626538 -0.13944509505852 0.889098439722564 0.959706304999085 0.960567577702512
"H3P16" 604.26594546658 -0.0101936033435519 0.0731005286056382 -0.139446369786794 0.889097432477315 0.959706304999085 0.960567577702512
"MB21D2" 59.8316660445153 0.0302807775057115 0.216909085926015 0.139601240660061 0.888975060317185 0.959706304999085 0.960567577702512
"CASTOR2" 258.151919209955 -0.0158449794469676 0.11375340977331 -0.139292347179252 0.889219136996267 0.959724322489107 0.960567577702512
"NACA3P" 10.9765886998041 0.05311480522255 0.381438368653728 0.139248721648052 0.889253609191484 NA 0.960567577702512
"CSNK1G3" 296.841787452129 0.0127874623692823 0.0919813698616125 0.139022308414424 0.889432520660417 0.959882621306787 0.960689764326287
"EIPR1" 285.316061215065 0.0127360793076104 0.0918767046190142 0.138621420526816 0.889749315601799 0.960080482441779 0.96088977493357
"VCF1" 361.620011811928 0.0142993407268668 0.10310495606806 0.138687229714039 0.88969730978425 0.960080482441779 0.96088977493357
"CPOX" 97.1493464954941 0.0178388376545937 0.128790961469089 0.138510012279668 0.889837357232131 0.960103479254286 0.960913782482534
"KLF13" 259.955439846663 0.0183166199711075 0.132360852455754 0.138383968003156 0.889936966788581 0.960138953070944 0.960950277479668
"PGS1" 189.139125182275 -0.0154573413864896 0.111837318581319 -0.138212732409623 0.890072292666151 0.960212952454119 0.961025330564111
"NAGPA" 103.36395017712 0.0208228933743398 0.151260963273142 0.137662043952071 0.890507518262907 0.960466429742631 0.961281995723548
"BICDL1" 48.3603416553063 -0.0259717902259242 0.188568597412801 -0.137731258450571 0.890452814154212 0.960466429742631 0.961281995723548
"PCDHGB6" 67.8309755584686 0.0214137198644543 0.155413747896709 0.137785235568003 0.890410153366173 0.960466429742631 0.961281995723548
"MOCOS" 69.9605767997978 -0.0294417639991223 0.214754066354598 -0.137095257374585 0.890955501141255 0.96087757667494 0.961694483046016
"SMAP2" 95.4707406995616 -0.0196962548689197 0.144007254010176 -0.136772657768531 0.891210496446265 0.960946958535604 0.961696814201936
"BMP5" 33.919031350214 0.0313025254456386 0.229027410087287 0.136675891473901 0.891286986492747 0.960946958535604 0.961696814201936
"BRME1" 12.7230012261308 -0.0460910244542015 0.337026623591818 -0.136757814450954 0.891222229454093 0.960946958535604 0.961696814201936
"WASH7P" 16.5442345111138 0.0408483821476626 0.29842679093989 0.136879071811922 0.891126381393017 0.960946958535604 0.961696814201936
"CSTF3-DT" 10.7183712776515 -0.0531382537499952 0.388357102806727 -0.136828329817983 0.891166490284004 NA 0.961696814201936
"SPEG" 28.5255299736823 0.0330812110528634 0.242228619023053 0.136570200442397 0.891370532357474 0.960965024693492 0.961715890264648
"PGRMC1" 3118.88004230589 -0.0067055616096383 0.049279106900026 -0.136073115595258 0.891763480468503 0.961259618435332 0.962012705975576
"BBS10" 103.286131049824 -0.0184366787433398 0.135508520710729 -0.136055494124216 0.891777410819767 0.961259618435332 0.962012705975576
"EXOC7" 523.860601662888 0.0107317878998247 0.0790810290382131 0.135706224746253 0.892053526613291 0.961413194075807 0.96216839344616
"RPL26P6" 243.251518561748 -0.0116763722361179 0.086020137829385 -0.135739985202967 0.892026836626605 0.961413194075807 0.96216839344616
"JMJD4" 200.679918798374 0.0149488468128956 0.110726192557284 0.135007322726841 0.892606084643082 0.961630072433276 0.962394398715104
"NUP188" 366.762076832105 0.0125234981114997 0.0929117681066685 0.134789148529839 0.892778585756481 0.961630072433276 0.962394398715104
"FTSJ3" 329.994164397836 -0.0112487793032815 0.0834349059923387 -0.134821022082945 0.892753384369007 0.961630072433276 0.962394398715104
"HNRNPA1L2" 70.1989096544763 0.0203443401831249 0.150923381991192 0.134799127310255 0.892770695845931 0.961630072433276 0.962394398715104
"TTC14" 501.932468560742 -0.0101058597033563 0.0747356804874994 -0.135221351266703 0.892436866262522 0.961630072433276 0.962394398715104
"CCDC71" 184.457377782259 0.0145711621234077 0.107861448272045 0.135091474821075 0.892539550497435 0.961630072433276 0.962394398715104
"VCF2" 307.859407770181 0.0123704374139763 0.0918431654343495 0.134690886964462 0.892856278679186 0.961630072433276 0.962394398715104
"FZD4-DT" 12.7888599264351 -0.0522559804808462 0.387260545543638 -0.134937527414493 0.892661268293347 0.961630072433276 0.962394398715104
"UBE2CP5" 11.7143907174195 0.0496931211349977 0.368936863538142 0.134692751107698 0.89285480473893 0.961630072433276 0.962394398715104
"CCDC121" 25.4968742217766 -0.0358382190896492 0.266422416521535 -0.134516530393952 0.892994140519301 0.961706563906565 0.962471945502496
"CBX5" 2556.55071622205 0.00996413494642658 0.074150995124097 0.134376280854369 0.89310503664849 0.961754005486002 0.962513716158134
"METTL16" 324.308159224777 0.0130509752071599 0.09747308314527 0.133893119885304 0.89348709083433 0.961885268511121 0.962513716158134
"DLG5" 295.998311797338 0.0112902980505061 0.0842952791747819 0.133937489276194 0.89345200519783 0.961885268511121 0.962513716158134
"UTP15" 140.83618179912 0.0179038193521762 0.133726407000381 0.133883948232641 0.893494343456431 0.961885268511121 0.962513716158134
"RPL29P26" 34.6922445083319 0.0272859336829174 0.203560271404953 0.134043512000611 0.893368167281092 0.961885268511121 0.962513716158134
"RNASEL" 10.0689701189337 0.0559108362144814 0.417077150182999 0.134053942274108 0.893359919562667 NA 0.962513716158134
"GAPLINC" 10.8773897053919 0.0559881329703061 0.417070749752371 0.134241331964776 0.89321174349583 NA 0.962513716158134
"COL9A2" 13.5424386802365 0.0470788085100176 0.352111615387273 0.133704218925688 0.89363646890189 0.961933546107199 0.962564033556664
"ACSL1" 39.6283940492114 0.027961949895783 0.209204979050099 0.133658147252255 0.893672901780298 0.961933546107199 0.962564033556664
"CCDC28B" 191.915335806525 0.0152885108278076 0.114628694288943 0.133374203751027 0.89389744554665 0.961961448439849 0.962594965544487
"MEMO1" 256.831167732472 0.0123789506804443 0.0928153998759693 0.133371732460201 0.893899399891631 0.961961448439849 0.962594965544487
"LINC01252" 15.1455715217747 -0.0457114523476866 0.342405561652182 -0.133500904971049 0.893797248614317 0.961961448439849 0.962594965544487
"DZANK1" 93.5508433160892 -0.0210594268630634 0.158086173021992 -0.133214856558858 0.894023461731591 0.961978135513989 0.962613670480767
"SVBP" 785.728214133571 -0.00804033302434447 0.0603705487021208 -0.133183037047036 0.894048625805745 0.961978135513989 0.962613670480767
"POLB" 434.201022845641 0.0113407427700185 0.0858479385983053 0.132102680101423 0.894903076078512 0.962243703651948 0.962893449491406
"TBCB" 2872.21045386148 -0.0100888705119197 0.076002457797966 -0.13274400334182 0.894395841150662 0.962243703651948 0.962893449491406
"CEP72" 31.1424198930485 0.0352376284158851 0.26671539038146 0.132116966949255 0.89489177586606 0.962243703651948 0.962893449491406
"SHFL" 63.5277619676034 0.0545085612393236 0.413053984340899 0.13196473900694 0.895012181975086 0.962243703651948 0.962893449491406
"TXLNGY" 34.1699008231479 0.0299621210317806 0.227124474587055 0.13191938511363 0.895048055527289 0.962243703651948 0.962893449491406
"TMOD3" 473.54014943907 -0.0118412524186406 0.0899195619679968 -0.131687167502607 0.895231735966429 0.962243703651948 0.962893449491406
"PRSS53" 14.235350403573 0.044372272209043 0.336890295733444 0.13171133977736 0.895212615819241 0.962243703651948 0.962893449491406
"PAFAH2" 130.125258038839 -0.0157177041646963 0.119249346166278 -0.131805369756744 0.895138239159758 0.962243703651948 0.962893449491406
"LMTK2" 46.6841183384022 -0.0262867016233128 0.199138357491574 -0.132002201657333 0.89498255031829 0.962243703651948 0.962893449491406
"ZSCAN21" 110.917422112477 0.0172955116711233 0.131257012909228 0.131768286415935 0.895167571556535 0.962243703651948 0.962893449491406
"ZNF83" 47.1486277489027 0.0245593824144791 0.185794822022733 0.132185505210011 0.894837565680671 0.962243703651948 0.962893449491406
"FAM72D" 42.6710571159271 -0.0284994837174564 0.215167470702162 -0.132452566479744 0.894626338849025 0.962243703651948 0.962893449491406
"AP4M1" 125.188250302371 0.0155101797246122 0.117406653127815 0.132106480437075 0.894900070192924 0.962243703651948 0.962893449491406
"RMB8AP1" 67.1979598128442 -0.0210053984564087 0.158402109621222 -0.132608072623766 0.894503347779679 0.962243703651948 0.962893449491406
"PRNCR1" 64.6200096237739 -0.0221327750565739 0.168280995483285 -0.131522724791418 0.895361810934878 0.962311625885637 0.962962419082215
"RPS13" 12370.6833770073 0.00637657374624489 0.0486358620242589 0.131108475944445 0.895689496209704 0.962376258043852 0.963031099717076
"SNRPG" 3294.9209816055 0.00883141986478747 0.0672997763822012 0.131225099688788 0.895597240961152 0.962376258043852 0.963031099717076
"TIPARP" 186.12167281487 -0.020821285393741 0.158629312441525 -0.131257490014125 0.89557161883487 0.962376258043852 0.963031099717076
"XACT" 457.429832880583 -0.0203303013783702 0.155025223944133 -0.131141893306968 0.895663061250638 0.962376258043852 0.963031099717076
"ZNF112" 56.8239690911153 -0.0214028009887516 0.163377283045442 -0.131002306990248 0.895773482419963 0.962394628513921 0.963050483529481
"KLF16" 203.100208590859 0.0146134273887572 0.111694010357836 0.130834476637914 0.895906248992856 0.962425240145264 0.963083117328244
"C2orf81" 36.1903384927583 0.0318797827800624 0.243734487502385 0.130797176496208 0.89593575663787 0.962425240145264 0.963083117328244
"FREM2" 13.8461144006567 -0.0474855971004146 0.365286732176465 -0.129995406122429 0.896570061233947 0.962531714746607 0.963197664930974
"DDR2" 773.450067978237 -0.017658966603717 0.135799413650698 -0.130037134395435 0.896537047110908 0.962531714746607 0.963197664930974
"MICU2" 331.280203679818 -0.0140365302332493 0.107658274465902 -0.130380412493933 0.896265462867065 0.962531714746607 0.963197664930974
"COX8A" 4139.51319508085 -0.00565332145782437 0.0434127934155717 -0.130222476211277 0.896390412546346 0.962531714746607 0.963197664930974
"SLC25A42" 116.111585309318 0.0181422465182689 0.139412506149237 0.130133565627521 0.896460754378672 0.962531714746607 0.963197664930974
"RBM43" 37.5090120019482 -0.0314287015893977 0.241174901448721 -0.130314976395171 0.896317231657244 0.962531714746607 0.963197664930974
"HMGN5" 165.880842005444 -0.017305772407943 0.132558511363734 -0.13055195196374 0.896129754079971 0.962531714746607 0.963197664930974
"PCDHGC3" 49.905034595219 -0.0229128257536465 0.17582121313287 -0.130318892387184 0.896314133566351 0.962531714746607 0.963197664930974
"ZFAND3" 1279.95279683879 0.0103935933820863 0.0801814084141501 0.129625976740165 0.896862350175557 0.962773669650519 0.963440786853539
"PCDHGB1" 42.9500889472572 0.0243557075979302 0.188247052242312 0.129381614786613 0.897055694675333 0.962909380407989 0.963577591256863
"LTB4R2" 14.6162173747764 -0.0427416615510293 0.331598853452359 -0.128895685573202 0.89744019060547 0.963250239644275 0.96391968684938
"SPAG6" 32.6402097784353 0.0328114351948399 0.254877421570366 0.128734177365261 0.89756799078766 0.963315549116281 0.963986041448373
"TPD52L2" 635.930296806228 0.0133915146979511 0.104464783151516 0.12819166702838 0.897997294410223 0.96370441351341 0.96437617649924
"CHPF2" 378.923037990199 -0.0129998660192504 0.10154949622886 -0.128015071487434 0.898137045854663 0.963719970104758 0.964393743513841
"PTPRO" 277.233858328692 -0.0189794193910543 0.148271999127432 -0.128004070240818 0.898145751955428 0.963719970104758 0.964393743513841
"ALKBH2" 213.231108597245 -0.0141067902696079 0.110361801332842 -0.127823124480027 0.898288949488044 0.96375937525038 0.964435175282052
"LPP-AS2" 11.1729999345498 0.0496912144681756 0.388855488576343 0.127788383931785 0.898316442972119 0.96375937525038 0.964435175282052
"PRPS1" 617.099817655303 0.0142563850136958 0.11174830098868 0.127575854733934 0.89848464009874 0.963796093472055 0.964473917812212
"PRR5" 45.6836263887072 0.0295969394884527 0.231938295061435 0.127606954602357 0.898460027155502 0.963796093472055 0.964473917812212
"TMEM9" 2218.1881642105 0.0075580842801213 0.0594510979396404 0.127131113504327 0.898836626235569 0.964004177713502 0.964687143307248
"PIP4P2" 146.225485146787 0.0165921052289602 0.130741743824702 0.126907479918632 0.899013626394201 0.964004177713502 0.964687143307248
"HSD11B1L" 95.3718402611891 -0.0201168480935132 0.158446491045033 -0.126963039451569 0.898969652001583 0.964004177713502 0.964687143307248
"HRAS" 429.063919297913 -0.0102569524964727 0.0807555287526139 -0.127012387323892 0.898930594289141 0.964004177713502 0.964687143307248
"TMEM39A" 254.324836289515 -0.0227240012163774 0.179020598877844 -0.126935120085724 0.898991749649577 0.964004177713502 0.964687143307248
"CRH" 16.6996951963686 0.0488979696266238 0.386835004426629 0.12640523496342 0.899411158491931 0.964286717465119 0.9649597107923
"SNRPEP2" 117.829168394382 0.0182739772930562 0.144511422430094 0.126453514786321 0.899372943412704 0.964286717465119 0.9649597107923
"ANO1" 11.0417849700826 -0.0550014107836289 0.43535793123692 -0.126336071625849 0.89946590397118 NA 0.9649597107923
"HMGXB4" 443.941123563597 0.0122157298649582 0.0967729461512751 0.126230835691027 0.899549203235656 0.964362859410969 0.964978173274838
"ZNF275" 274.344250960335 0.0149287259212337 0.118400456535064 0.126086725998498 0.899663274729495 0.964413291372968 0.965029641075915
"SARAF" 1685.95720308305 -0.00662570339641994 0.0526010474142331 -0.125961434650579 0.899762452055622 0.964447750888497 0.96506512616353
"SLX1B" 117.185906218651 -0.0164963719341449 0.131202915443922 -0.125731748249114 0.899944269816135 0.964570780252872 0.965189237812942
"FGF12" 92.9544044965814 -0.0298053358072221 0.237305932833868 -0.125598780659597 0.900049528205463 0.964611740172827 0.965231227420343
"HUWE1" 671.702628787886 -0.00835066439955135 0.0667370946023761 -0.125127778626042 0.900422391956372 0.964919199365113 0.965540891114671
"PTGR3" 67.3596620604795 -0.0222995221316896 0.178300660029872 -0.125066963453493 0.900470537244605 0.964919199365113 0.965540891114671
"EIF2S3" 1609.08262843506 0.0073507502230831 0.0588633602399677 0.124878195759066 0.900619980491617 0.964935607961381 0.965559316774954
"ZNF121" 303.849327249967 -0.0105682074878856 0.084604797892682 -0.124912626128969 0.900592722459442 0.964935607961381 0.965559316774954
"FDX1P1" 13.3293200481385 0.040866957910309 0.327888444939769 0.124636773698494 0.900811114179625 0.965068526494151 0.965693324385955
"BCL7C" 928.262603670425 0.00792403732743788 0.0637366713111983 0.124324618220934 0.901058255991921 0.96518150811368 0.96580938810946
"MECR" 89.4645784302981 0.0199061324508219 0.160057304636936 0.124368784642324 0.901023287675741 0.96518150811368 0.96580938810946
"PARP10" 19.6329009171088 0.0438798479410532 0.353159473372146 0.12424938660732 0.901117820301019 0.96518150811368 0.96580938810946
"REV3L-IT1" 16.2165930851523 0.0419368602366111 0.338468453443395 0.123901828397797 0.901393005253095 0.965332531416563 0.965962515207372
"TTN-AS1" 100.811401391601 0.0160104613158376 0.129153529035049 0.123964567096674 0.901343329974704 0.965332531416563 0.965962515207372
"CLIP3" 320.503062052393 0.0121095187400357 0.0981235508391546 0.123410930775282 0.901781701734381 0.965676922041849 0.966308133496529
"SNX24" 612.911518706928 0.0116994426640801 0.0950988442125822 0.123024025801275 0.90208807264233 0.965933109263812 0.966565491205009
"PCDHGB5" 43.2821904014506 0.0229822307957254 0.187678836296844 0.12245510068794 0.902538602768851 0.966343608917862 0.966977262916642
"DDX10" 229.339042033556 -0.0139240566077744 0.113973195486988 -0.122169572839292 0.902764723272219 0.966513791088674 0.967148560018906
"MAST2" 93.1279909533857 0.0177018681212612 0.145005565420202 0.122077163521029 0.902837907461853 0.966520224148895 0.967156000502606
"AFAP1" 53.3569247723167 0.0229397131183054 0.188428931032201 0.121741990429194 0.903103357000413 0.966732467861167 0.967369387100215
"CAMSAP1-DT" 34.7833728013483 -0.0264422380733715 0.217502982954842 -0.121571841057745 0.90323811561669 0.966804791511154 0.967442761599126
"TRPV3" 48.6504604131724 -0.0242573441697403 0.200202333780872 -0.121164142853054 0.903561024682023 0.967078481226284 0.967717635251391
"ZNF7" 88.3362731875076 0.0180661299467354 0.149378874056199 0.120941666355971 0.903737239394263 0.967147647144315 0.967788853256393
"UTY" 107.809220127001 -0.0185293526072045 0.153245555283509 -0.120912822384471 0.903760085894865 0.967147647144315 0.967788853256393
"UQCRQ" 2655.92501444579 0.00898276404997131 0.0744290807402005 0.120688902249461 0.903937449460539 0.967253687728746 0.967896970150109
"RPS2P55" 355.460420985399 -0.00977696561903802 0.0810572841148328 -0.120617976851866 0.903993629336144 0.967253687728746 0.967896970150109
"FGFR4" 20.4524268212823 0.0364714217547494 0.303512027935889 0.120164666958284 0.904352706600764 0.967565938620746 0.968210431813884
"TEF" 73.625225071365 0.0247183100349504 0.205983870213093 0.120001192371903 0.904482203409068 0.967632533470866 0.968278074050576
"PFDN6" 293.597950573126 0.0106071544748646 0.0885163074163545 0.11983277188656 0.904615620780579 0.967647224217585 0.968294780243085
"LINC02315" 168.47337208328 -0.0146798904957936 0.122522267795193 -0.119814061231158 0.904630442935136 0.967647224217585 0.968294780243085
"PRR7-AS1" 12.3010889139435 0.046355106217333 0.387419446418018 0.119650953626414 0.904759654467145 0.967713493047374 0.9683620960911
"NUP54" 438.911851223093 -0.00914764283812842 0.0765669356616406 -0.119472495001668 0.90490102974832 0.967741810230953 0.968392437213165
"RPL32" 18740.3451143403 0.00564562185784105 0.0472643719239735 0.119447728342233 0.904920650183989 0.967741810230953 0.968392437213165
"DNAL1" 348.479571995819 0.0127577449554635 0.107429225741681 0.118754881340578 0.905469555118434 0.96818489588615 0.968837826050436
"LHFPL2" 211.387794397449 -0.0175905367495741 0.148047779317012 -0.118816620085248 0.905420641037619 0.96818489588615 0.968837826050436
"VPS37A" 264.43443330017 0.0113198784574109 0.0956051154272928 0.118402434920123 0.905748796564359 0.968411509620866 0.969065595269012
"MPDZ" 432.843707422182 -0.0111759364731031 0.0945108437098003 -0.118250309006015 0.905869328728719 0.968468412969893 0.969123539622511
"HCCS" 216.342632796448 0.0121258804744638 0.102667816918603 0.118107902148903 0.905982162270122 0.968516994486151 0.969173239893476
"TCN2" 219.542074869049 -0.0129980658422784 0.110131592368059 -0.118023044639534 0.906049398511509 0.968516994486151 0.96917415880341
"RRAGD" 470.374992012363 0.0143519309344382 0.12269208512293 0.11697519787082 0.906879707761396 0.968541065563463 0.969210262994008
"ARFRP1" 201.574477616473 -0.0150131195291977 0.128155463486086 -0.117147713572334 0.906743000042304 0.968541065563463 0.969210262994008
"COPE" 1821.60509913491 -0.00956561690676996 0.0814601360293465 -0.117426969472822 0.906521713363202 0.968541065563463 0.969210262994008
"CDC42EP1" 166.837848085996 -0.0206596716042346 0.175323910047051 -0.117837159795776 0.906196685392136 0.968541065563463 0.969210262994008
"SLC39A3" 518.14616794276 0.00955417716158071 0.0813891417919596 0.117388842678822 0.906551925194987 0.968541065563463 0.969210262994008
"ZFYVE27" 110.927724787012 0.0164505171437105 0.140362088797141 0.117200572353164 0.906701113373802 0.968541065563463 0.969210262994008
"GNE" 148.278773570514 0.0159077519489738 0.135739553627848 0.117193194789688 0.906706959530814 0.968541065563463 0.969210262994008
"CSRP2" 2592.91803921574 -0.00723336655339336 0.0617459596658742 -0.117147204327785 0.906743403582151 0.968541065563463 0.969210262994008
"RPS20P14" 15.703721500562 0.0366348975490999 0.31276034192256 0.117134088433024 0.90675379699803 0.968541065563463 0.969210262994008
"WDR46" 367.901076631589 0.00984056437813705 0.0840050585383116 0.117142521526238 0.906747114368247 0.968541065563463 0.969210262994008
"SSBP3P1" 31.6857424568218 -0.0266671688064513 0.22793837239381 -0.116992889465659 0.906865688170894 0.968541065563463 0.969210262994008
"TRAPPC13P1" 17.4391972741153 -0.0360159780148716 0.306690495422539 -0.117434281637098 0.906515919188958 0.968541065563463 0.969210262994008
"TNS4" 12.2599985414762 0.0470710956419847 0.403720676254226 0.116593224995847 0.907182406776857 0.968720533524226 0.969391856070616
"FAAP24" 82.9820651377042 -0.0178073309128882 0.152623054081132 -0.116675236386123 0.907117414722705 0.968720533524226 0.969391856070616
"COQ6" 222.484359459793 -0.0126143906962517 0.108360730139546 -0.116411089884749 0.907326746693477 0.968730872026251 0.969404202288267
"MUTYH" 95.9556062214173 -0.0159507328704084 0.136993991941808 -0.116433813222874 0.907308738550174 0.968730872026251 0.969404202288267
"NT5C2" 328.728480638262 0.0136176292586207 0.117420455126106 0.115973228378274 0.907673759260559 0.968885677590394 0.969562115660504
"PLCL2" 45.5006629070164 0.0209274043888762 0.180352359747386 0.116036210550217 0.907623843749315 0.968885677590394 0.969562115660504
"HINFP" 198.490667775095 -0.0124562588843292 0.107376614020578 -0.116005323858899 0.907648322456068 0.968885677590394 0.969562115660504
"PWWP3A" 424.575554748222 -0.0118746983670652 0.102579467943147 -0.115760966645358 0.907841986579844 0.968993360750059 0.969670873888245
"CDH24" 225.776833252249 0.0116752057814695 0.101194269340839 0.115374179363315 0.908148544157284 0.969248665034864 0.969891174888204
"ARHGEF10L" 39.7651714473445 0.0252859428726628 0.219958466976329 0.114957806445268 0.908478565832105 0.969278383657901 0.969891174888204
"SLF1" 233.388672830712 -0.0130652883185264 0.113466564306688 -0.115146593169176 0.908328929473546 0.969278383657901 0.969891174888204
"TENT2" 259.803899324229 0.0115411523668881 0.100432883404155 0.114914079688871 0.908513225049378 0.969278383657901 0.969891174888204
"ZNF528" 119.727170333736 0.0154104355671305 0.134048932925786 0.114961269968946 0.908475820540571 0.969278383657901 0.969891174888204
"ZNF225" 45.3801051027837 0.0239186007469746 0.207731021555151 0.1151421707163 0.90833243476624 0.969278383657901 0.969891174888204
"ACTA1" 10.0924857264081 -0.0484125503680881 0.420383725926603 -0.115162760550205 0.908316115015822 NA 0.969891174888204
"CDC37" 992.170299869833 0.0105555355660596 0.0921781882147884 0.114512291578825 0.908831703222827 0.969546270183883 0.970160235323622
"RPL7P24" 12.5032672263947 -0.0390891614783674 0.342383539945603 -0.114167759012533 0.909104809343432 0.969765717440192 0.970380826173218
"PCSK1N" 146.414792469251 -0.0157305032241702 0.138100609378535 -0.113906110153741 0.909312221893325 0.969813768548834 0.970431920913135
"AP3S2" 344.798568018615 0.0111663849934492 0.098040910886199 0.113895157567544 0.90932090428979 0.969813768548834 0.970431920913135
"HLCS-AS1" 19.1525247664714 -0.0357232510523297 0.313758602294109 -0.113855845835403 0.909352067799022 0.969813768548834 0.970431920913135
"ZNF696" 86.4189093912349 -0.016525300979068 0.145891201611447 -0.113271402226708 0.909815389014449 0.97023597814556 0.970855404151134
"CCDC9" 70.1577725150392 0.0212632798740135 0.188065094100166 0.113063404858577 0.909980287598261 0.970256164030584 0.970878615688981
"GCK" 19.9624133339411 -0.0385862470548322 0.341180111448179 -0.113096413771156 0.9099541181478 0.970256164030584 0.970878615688981
"PTPRG-AS1" 43.3685281646737 -0.0249829653734101 0.221103164893741 -0.112992346289645 0.910036623129881 0.970256164030584 0.970878615688981
"EEF1D" 2565.38363050297 -0.00852415503341749 0.0755620579948012 -0.112809990352618 0.910181197751121 0.970259889360116 0.970885354865063
"PLRG1" 649.644001795889 0.00818760103649777 0.0725294739172904 0.1128865355598 0.910120511158655 0.970259889360116 0.970885354865063
"TSC22D1-AS1" 16.9935905861618 0.0361849367901834 0.320979765440715 0.112732766006294 0.9102424233099 0.970259889360116 0.970885354865063
"TOMM40L" 50.4844794847705 0.0223545428114821 0.198526909925182 0.112602079082915 0.910346036665603 0.970298449925528 0.970924943853504
"PCAT1" 68.9230238040808 -0.02002447320331 0.178032935980589 -0.112476228586677 0.910445816966776 0.970332919593924 0.970960439232481
"RPS3P4" 10.5049691993635 -0.0436369970808833 0.389199244438303 -0.112119942945575 0.910728304941937 NA 0.971190766904559
"PPIE" 520.904664605299 -0.0118861518523591 0.106229017291271 -0.111891761360912 0.910909229063537 0.97075490613778 0.971312762254926
"EBLN2" 48.8875680425239 -0.0204010297797632 0.182508994648149 -0.111780955339179 0.910997088311756 0.970776633582399 0.971335510912805
"ZSCAN9" 155.392820626322 -0.0124776388973561 0.111872401847902 -0.111534558043371 0.911192463191717 0.970841021949232 0.971401953494616
"ST13P18" 19.5842392975015 -0.03403858641034 0.305020863141638 -0.111594289189766 0.911145100305234 0.970841021949232 0.971401953494616
"FBXO3" 366.925022224125 -0.00886799837859635 0.0801336888052251 -0.110665046259771 0.911881964723683 0.971243332091959 0.971738613813337
"KRT7" 34.4749231215275 -0.0263814193796631 0.238459395640265 -0.110632752837559 0.911907573897017 0.971243332091959 0.971738613813337
"BET1L" 344.087284039294 0.0115455980223205 0.104242749966186 0.110756844251189 0.911809168024905 0.971243332091959 0.971738613813337
"PJVK" 13.8475510104306 0.0389565185133093 0.351929901493775 0.110693971577741 0.911859026585768 0.971243332091959 0.971738613813337
"HSP90AB4P" 11.1426655520906 -0.0462712127198531 0.417617941271444 -0.110797952259857 0.911776569214668 0.971243332091959 0.971738613813337
"SUNO1" 10.0712057380521 0.0450187268730638 0.406729425212334 0.110684706053814 0.911866374253811 NA 0.971738613813337
"DKKL1" 22.3480704405722 0.0355566110504298 0.322143507799251 0.110375066358896 0.912111926456431 0.97138717385644 0.97188455535433
"ZNF620" 46.1631897478973 0.0249683786520072 0.226383934551691 0.110292184387784 0.912177655405502 0.97138717385644 0.97188455535433
"INSIG2" 131.426025707836 0.0138702901860361 0.126144213924871 0.10995581766673 0.912444414768914 0.971527435779999 0.971956000586628
"UBE2F" 340.804485048584 0.0118863097652275 0.108064644488568 0.109992586580756 0.912415254292487 0.971527435779999 0.971956000586628
"HSPA8P1" 10.2436192383396 -0.0571077415731478 0.519037003013262 -0.110026339628215 0.912388485725792 NA 0.971956000586628
"IPO9-AS1" 10.4985761050123 0.0442254228977515 0.403033408968153 0.109731406661739 0.912622391897333 NA 0.972074667646116
"PCDH11X" 11.7396629225504 -0.0424294917527697 0.387545682210965 -0.109482555735643 0.912819757098671 0.971823294856788 0.97211220550345
"AHSA2P" 53.4281171009848 0.0190470893677795 0.174049127781196 0.109435132543291 0.912857369334827 0.971823294856788 0.97211220550345
"SST" 10.6100707217346 0.045994140521393 0.419676825721791 0.109594187008751 0.912731220983029 NA 0.97211220550345
"DGKB" 34.0939453689994 -0.0230551173388411 0.21138618076279 -0.109066341307868 0.913149871335418 0.972062766260284 0.97228186912918
"MIR29B2CHG" 10.492145874153 0.0437590424353227 0.400916963726642 0.109147395581792 0.913085583175802 NA 0.97228186912918
"PCDHGB7" 48.0938791019077 0.0194255994005208 0.178432898836178 0.108867812646791 0.91330733665042 0.972086548285711 0.972307723108478
"ZNF790-AS1" 91.7259670550242 0.0164507404583534 0.15100808324981 0.108939469360321 0.91325050090239 0.972086548285711 0.972307723108478
"XRCC1" 325.821477672998 -0.0105059628088551 0.0974635665881629 -0.10779374464356 0.914159305029031 0.972440677045175 0.9726701958005
"CPSF3" 499.97918996561 0.00894839858377241 0.0826116054760568 0.1083189042533 0.913742727417561 0.972440677045175 0.9726701958005
"NAV1" 1527.00903897893 -0.0101827403313379 0.0944887338663039 -0.107766713709444 0.914180747686478 0.972440677045175 0.9726701958005
"NDUFB10" 1107.50968148305 0.00868154278541686 0.0804391325315118 0.107926857391406 0.914053712436574 0.972440677045175 0.9726701958005
"LNPK" 176.871355510436 -0.0113008194866218 0.104572267987298 -0.108067078434164 0.913942482781526 0.972440677045175 0.9726701958005
"LRRC4C" 89.0190634783612 -0.0178464079154066 0.164888934734915 -0.108232902008236 0.91381094621934 0.972440677045175 0.9726701958005
"SIAH2" 360.398782466266 -0.0164591815008639 0.152578281412755 -0.107873685222201 0.914095891439541 0.972440677045175 0.9726701958005
"NDUFV2P1" 13.7434925036987 0.0361250077836444 0.335160722988482 0.107784132524639 0.914166929966408 0.972440677045175 0.9726701958005
"HACD4" 13.0630861056555 0.042076070234431 0.390854735754972 0.107651427462321 0.914272200776728 0.972466062303213 0.972696619319514
"WDR73" 434.322903876357 -0.00903066211222392 0.0840850482380861 -0.1073991429089 0.914472334434453 0.97260703340057 0.972838656107647
"LHX5-AS1" 31.587422006938 -0.0318664405913269 0.297000054292098 -0.107294393151815 0.914555432483332 0.97262351707962 0.972856175847962
"NBR2" 100.783305562862 -0.0145531628309772 0.135939210604686 -0.107056402389286 0.914744234176571 0.972752405124353 0.972986126845787
"CHST12" 196.735987364893 -0.0105118031902068 0.0983863854843319 -0.106842050741673 0.914914286717995 0.972802997346592 0.973038795124234
"SMC6" 242.460681760569 -0.0119421844668051 0.111791008948076 -0.106825983405803 0.914927033645682 0.972802997346592 0.973038795124234
"LIG3" 408.767602068625 -0.00853380714615757 0.0799876918383044 -0.10668900364582 0.915035706631525 0.972846652406295 0.973083492536555
"BOK-AS1" 21.9760416847969 0.0354585150502049 0.332701589286569 0.10657753431909 0.915124142069934 0.972868786471273 0.973106663634339
"STRIP2" 30.8581112575718 -0.0283065881344785 0.266693320383476 -0.106139096748943 0.91547199160789 0.972969933402657 0.973211960800941
"STARD13" 15.0677604953517 -0.0389927615208425 0.367350335393959 -0.106145980454939 0.915466530057535 0.972969933402657 0.973211960800941
"SNX14" 252.156627658148 0.00955841573843644 0.0899963856172947 0.106208884644358 0.915416621893887 0.972969933402657 0.973211960800941
"FABP5P1" 11.991203263365 0.0376239515603291 0.354552676865396 0.10611667606902 0.915489780261689 0.972969933402657 0.973211960800941
"LPGAT1" 440.179178187297 0.00897195103346108 0.0846277728398622 0.106016627076295 0.915569160033516 0.972982426660922 0.973225488180647
"GORAB" 154.38954974934 -0.0136108618315829 0.129146210832422 -0.105391104732017 0.916065474151736 0.972996379268953 0.973247687101105
"NDUFA1" 501.345129644714 0.00932519243365115 0.0881116387234061 0.105833832723554 0.915714192893055 0.972996379268953 0.973247687101105
"TSGA10" 45.2463911707543 0.0211347647126991 0.2003704183318 0.105478467773129 0.915996154896383 0.972996379268953 0.973247687101105
"TMEFF2" 106.492545622398 0.0146445320814382 0.138800601590405 0.10550769891224 0.915972961240199 0.972996379268953 0.973247687101105
"TIMM23B-AGAP6" 52.6478841328402 -0.0194838081888366 0.184662495165175 -0.105510369993696 0.915970841855099 0.972996379268953 0.973247687101105
"ARL17A" 336.58828510143 0.00928178679981126 0.0878043539176086 0.105709869564337 0.915812549451056 0.972996379268953 0.973247687101105
"DAPK1-IT1" 25.7478814837371 -0.0290085762190495 0.274446209081053 -0.105698585949432 0.915821502316304 0.972996379268953 0.973247687101105
"RALY-AS1" 27.7673698481606 0.026794698034641 0.254416511455379 0.105318235366734 0.916123293713964 0.972996379268953 0.973247687101105
"PRPF19" 997.968808027795 -0.0077772733556778 0.0744239556141742 -0.104499596823319 0.916772888217108 0.973518901366071 0.973702604213117
"SLC35B3" 160.597460667111 0.0118744386040756 0.113690912466358 0.104444923050375 0.916816274162262 0.973518901366071 0.973702604213117
"FBXO16" 265.541771164954 -0.0111328496882639 0.106593178542227 -0.104442421555649 0.916818259209776 0.973518901366071 0.973702604213117
"PSPC1P1" 10.0220275871409 0.0398015928565708 0.380789826260712 0.104523782180358 0.91675369619515 NA 0.973702604213117
"CDKN2D" 85.1013458505789 -0.0173227742824582 0.166330284064964 -0.104146844814456 0.917052816170462 0.97355241784554 0.973739231248994
"PPARA" 87.2643467368598 -0.0200313673277522 0.192170090793011 -0.104237695080907 0.916980720545654 0.97355241784554 0.973739231248994
"EMID1" 29.4415060651911 0.0330599286255795 0.317328388939867 0.104182070617843 0.917024862111956 0.97355241784554 0.973739231248994
"RAB2B" 333.43892258852 -0.00812043571980871 0.0781041109505144 -0.103969376528128 0.917193650823002 0.973630090603612 0.973817953437075
"FERRY3" 107.264014367623 0.0155204726337772 0.149908287445091 0.103533119471211 0.917539865185662 0.973925752880215 0.974114707451164
"PHKA2" 114.550967502759 -0.0132164614299759 0.128064419250458 -0.103201666062517 0.917802917647435 0.974041189621678 0.974237406060141
"RNGTT" 139.751475756 0.0129625946977039 0.125908418648423 0.102952565339572 0.918000618199656 0.974041189621678 0.974237406060141
"DHX30" 887.99427682438 0.0102038296684188 0.0992600173871164 0.102798991346371 0.918122505813817 0.974041189621678 0.974237406060141
"ZNF681" 29.6040463604172 0.0240519556279025 0.233798292014105 0.102874813244792 0.918062327738945 0.974041189621678 0.974237406060141
"HSP90AA2P" 270.289182099032 -0.0128269037211413 0.124421437118618 -0.103092393225717 0.917889642182917 0.974041189621678 0.974237406060141
"KIF9-AS1" 88.7299577996069 -0.013946003664076 0.13506825775856 -0.103251525528707 0.917763346939177 0.974041189621678 0.974237406060141
"FAM86DP" 36.0075593129386 -0.0248385274958076 0.241388245636239 -0.102898661988862 0.918043399643244 0.974041189621678 0.974237406060141
"MAP3K14" 32.4501471711321 -0.0284569840525289 0.278524613168341 -0.102170446370315 0.918621385351264 0.974186803681955 0.974391315356665
"LSG1" 240.562075181578 -0.00955997820138664 0.093757006763982 -0.10196548003556 0.918784075173361 0.974186803681955 0.974391315356665
"ETF1" 657.906369499266 0.00955247204577383 0.0934806876047827 0.102186583031564 0.918608577194663 0.974186803681955 0.974391315356665
"NOVA1" 840.17542229464 0.00701537498616351 0.0686155140231977 0.10224181930331 0.918564734653295 0.974186803681955 0.974391315356665
"GRIP1" 66.0747739947291 -0.0160726197959351 0.157004109439646 -0.102370694966513 0.918462443473527 0.974186803681955 0.974391315356665
"EEF1AKMT2" 170.540669439728 0.0127854087718935 0.124982541091447 0.102297558204859 0.918520493411879 0.974186803681955 0.974391315356665
"ZNF585B" 79.4797204419598 0.0167680716858077 0.164483777390241 0.101943619923229 0.918801426603011 0.974186803681955 0.974391315356665
"UBE2Q2P2" 12.0127116793204 0.0401307087152139 0.393463493482762 0.101993474311924 0.918761854817173 0.974186803681955 0.974391315356665
"MAPKBP1" 136.544026211253 -0.0123771953788685 0.121810163341784 -0.101610531004213 0.91906582018522 0.974395329808042 0.974600918042298
"TMED1" 268.967688848262 0.00897026927521784 0.0886288944454742 0.101211566852348 0.919382514850367 0.974599751014436 0.97477657517137
"MBOAT7" 340.295991831536 0.00851886376919472 0.0841810221177823 0.101196962865045 0.919394107625725 0.974599751014436 0.97477657517137
"ATG2B" 146.501642992048 -0.0117939737805267 0.118256410169457 -0.0997322154767462 0.920556923787277 0.974621637626394 0.97477657517137
"PDS5B" 470.405966133259 0.00748552437629564 0.0746265798845691 0.100306410770453 0.920101068104789 0.974621637626394 0.97477657517137
"ATP5F1D" 1056.50741113249 -0.00549022000541626 0.0548984032041589 -0.100006916139236 0.920338834689664 0.974621637626394 0.97477657517137
"HSCB" 175.309702743737 0.0108623232726964 0.108061640435413 0.10051969624863 0.919931746685773 0.974621637626394 0.97477657517137
"NFATC4" 132.342692594886 -0.0166265596230547 0.166732583743818 -0.0997199182650537 0.920566686873366 0.974621637626394 0.97477657517137
"ZNF419" 96.7528363079323 -0.0149902877645484 0.149593274403725 -0.1002069633431 0.920180017894847 0.974621637626394 0.97477657517137
"MRPL3" 1130.32406140973 -0.0115714932695731 0.11467155188707 -0.100909886359338 0.919621994991535 0.974621637626394 0.97477657517137
"ATP7B" 95.3898882012009 -0.0145435812708615 0.145509326254344 -0.0999494784646306 0.920384434851579 0.974621637626394 0.97477657517137
"DDX27" 366.801304677852 -0.00951111160128547 0.0944436112538659 -0.100706775980002 0.919783232269735 0.974621637626394 0.97477657517137
"CEP250" 112.637784308738 0.0144151173331158 0.144137898059718 0.100009210118657 0.920337013489183 0.974621637626394 0.97477657517137
"ADAMTS7" 217.380978417501 -0.0128211777330843 0.127565131202672 -0.100506914485231 0.919941893670657 0.974621637626394 0.97477657517137
"PLAC8" 11.3743096251331 -0.0401045792056549 0.401866056819944 -0.0997958860298164 0.920506374219512 0.974621637626394 0.97477657517137
"ASRGL1" 121.918692127503 0.0131241536315168 0.130281738561719 0.100736709353165 0.919759469733568 0.974621637626394 0.97477657517137
"RGMB" 237.954538987036 -0.018961541727273 0.189769876298284 -0.0999186071949003 0.920408943871505 0.974621637626394 0.97477657517137
"SEPHS2" 626.964859938139 -0.0135003167457719 0.134537353582523 -0.100346233862041 0.920069453382842 0.974621637626394 0.97477657517137
"RPS18P12" 64.8459300043648 0.0152832147606545 0.151293843201833 0.101016766031027 0.919537150888694 0.974621637626394 0.97477657517137
"NCOA4" 728.958142208768 -0.00831885749790197 0.0832364869494148 -0.0999424387403277 0.920390023754765 0.974621637626394 0.97477657517137
"STXBP5L" 10.4845285409559 -0.0397070473184059 0.398024724462637 -0.0997602532657069 0.920534663879614 NA 0.97477657517137
"PASK" 97.6951437084359 -0.0138277864778639 0.138784325339869 -0.0996350736583625 0.920634047607751 0.974621637626394 0.974777210233559
"MIR186" 20.9202631416693 -0.0280366151130917 0.281731120406526 -0.0995155063900506 0.920728976694284 0.97465042059133 0.974807032754205
"PCDHGA7" 43.1130679516885 0.0186570241958318 0.188121315834583 0.0991754927561594 0.920998932859544 0.974864463031201 0.97502214462603
"RPL32P3" 25.6314018586273 0.0237906173467596 0.2400963868612 0.0990877774454518 0.92106857651269 0.974866461590745 0.975025178399318
"PHF13" 191.009929414434 0.0112711725827878 0.113927708346502 0.0989326718352607 0.921191727775043 0.97487527836901 0.975036065962597
"NPIPB3" 59.8324103005212 -0.0155228107149165 0.156944115222328 -0.0989066120314666 0.921212419009248 0.97487527836901 0.975036065962597
"KDM7A" 90.9355646468873 -0.0161881157996148 0.166402273698635 -0.0972830204768268 0.922501639733914 0.975048567747523 0.975229016346725
"ENO1" 11038.4072701765 0.0120909275041462 0.123836324232903 0.0976363565298208 0.922221054079319 0.975048567747523 0.975229016346725
"KLF7" 370.114580557632 0.0116818480733907 0.118550546529778 0.0985389643096793 0.921504333450307 0.975048567747523 0.975229016346725
"RNF138" 388.537652692659 -0.00831742178409012 0.0854972320090388 -0.0972829364020908 0.922501706499166 0.975048567747523 0.975229016346725
"BORA" 149.181453051417 0.0163187229440528 0.167325366130463 0.0975268921947504 0.922307979137675 0.975048567747523 0.975229016346725
"DUSP10" 44.2011700515979 0.0206740659099914 0.212729253860682 0.0971848748340508 0.922579579317167 0.975048567747523 0.975229016346725
"AGPAT5" 624.549343090542 -0.00681609120601346 0.0702045123601762 -0.097089075571728 0.922655656305793 0.975048567747523 0.975229016346725
"CPT2" 279.025009216518 -0.00869276775883232 0.0894887854847133 -0.0971380683260836 0.922616749642018 0.975048567747523 0.975229016346725
"THAP8" 127.954004121981 0.0110883322719911 0.11385694686728 0.0973882804438492 0.922418051338543 0.975048567747523 0.975229016346725
"SANBR" 117.60053342468 0.0134418814155014 0.137681853321596 0.0976300150761624 0.9222260897693 0.975048567747523 0.975229016346725
"FREM1" 42.4044570629182 0.0192511099947763 0.197156720897296 0.0976436913089294 0.92221522960263 0.975048567747523 0.975229016346725
"ANKRD36C" 359.316806284991 0.0142382306286143 0.14636242193395 0.0972806437641466 0.922503527124204 0.975048567747523 0.975229016346725
"GK5" 103.107508060883 0.0140376890574261 0.142765856578597 0.0983266545225955 0.92167291348231 0.975048567747523 0.975229016346725
"MROH1" 47.6274920209146 -0.020714435538619 0.212696117402733 -0.097389815063699 0.922416832682034 0.975048567747523 0.975229016346725
"ZNF816" 36.2027729950116 0.0203129533474542 0.208351427257519 0.0974937086576696 0.922334330194987 0.975048567747523 0.975229016346725
"TMEM120B" 220.049037019319 0.00927978455758217 0.0947493233993983 0.0979403780907749 0.921979637017634 0.975048567747523 0.975229016346725
"ATF4P3" 179.895139323017 0.0110746211865163 0.113871588495277 0.0972553499328375 0.922523613437648 0.975048567747523 0.975229016346725
"PCDHGA3" 43.0363759482061 0.018346128172819 0.18776275569127 0.0977090909497767 0.922163296568923 0.975048567747523 0.975229016346725
"TIMM23" 496.612742769672 -0.0073088818605306 0.0752880852860218 -0.0970788649062323 0.922663764934844 0.975048567747523 0.975229016346725
"MITD1" 401.839083080959 -0.007737612755544 0.0798739821769689 -0.0968727556164727 0.922827444893994 0.975078304849437 0.975260822444789
"CYP27C1" 13.7968477830242 -0.034554970851485 0.356639507187526 -0.0968904738680999 0.922813373964974 0.975078304849437 0.975260822444789
"PRODH" 43.5687142221568 0.0206740466706143 0.213999217511987 0.0966080479684755 0.923037665039527 0.975228809266318 0.975412386715071
"TM9SF1" 294.166510732808 -0.00844503562607423 0.0881207352336943 -0.0958348293812821 0.923651754811816 0.975302379515696 0.975497310318129
"GLCE" 106.352322892352 -0.0178261867841049 0.185531389991816 -0.0960817831682889 0.923455619287957 0.975302379515696 0.975497310318129
"ZEB1" 358.322904366084 -0.00934675295741687 0.0974776730200762 -0.0958860902997946 0.92361104200638 0.975302379515696 0.975497310318129
"TMEM25" 159.508145810689 -0.0112830235712238 0.118046076769627 -0.0955815210465931 0.92385294206418 0.975302379515696 0.975497310318129
"PEX19" 312.471698303095 -0.00789390903559181 0.0825218960464618 -0.0956583575242545 0.923791915053899 0.975302379515696 0.975497310318129
"IFFO2" 73.7663574128674 0.0208504404834146 0.217170768697934 0.0960094243273406 0.923513087612051 0.975302379515696 0.975497310318129
"ZNF581" 376.832076704982 -0.00983106556068191 0.102298013793639 -0.0961022134849423 0.923439393339467 0.975302379515696 0.975497310318129
"CFAP276" 18.8366961734173 -0.0315393961648003 0.328018017352513 -0.0961514139356122 0.923400318012322 0.975302379515696 0.975497310318129
"ATG7" 91.6066299146126 0.0131112038545605 0.136380519104367 0.0961369258649537 0.923411824515787 0.975302379515696 0.975497310318129
"SBNO1-AS1" 157.522639091084 0.0110715215529874 0.115631855104302 0.09574802326747 0.92372069902708 0.975302379515696 0.975497310318129
"LENG9" 33.0173852128334 0.0335989002465125 0.350729352237113 0.0957972294939194 0.923681617784651 0.975302379515696 0.975497310318129
"NMNAT2" 28.5950852075368 0.030161597524477 0.316534855707531 0.0952868127494479 0.924087016893477 0.975406353096864 0.975603364689925
"AK4" 99.8154316959382 -0.0147543678425924 0.1547128639585 -0.0953661348195975 0.92402401394788 0.975406353096864 0.975603364689925
"POLR2C" 1111.68813522429 -0.00636130002380608 0.0669677200306594 -0.094990542023735 0.924322339321988 0.975478560221109 0.97567867552486
"ZNF852" 88.3262986852674 0.0132285372497368 0.139328989780237 0.0949446146893205 0.924358819158646 0.975478560221109 0.97567867552486
"ZNF438" 21.4221391101939 0.0293816025765011 0.309084742612063 0.0950600224656784 0.924267151680225 0.975478560221109 0.97567867552486
"HSP90AA1" 10439.5790649245 -0.01142900587927 0.120704911796724 -0.0946855078981151 0.924564629278335 0.975530277244172 0.975738634717348
"BET1" 402.529210143083 0.0106739629163091 0.112928007727469 0.0945200675289405 0.924696042224401 0.975530277244172 0.975738634717348
"MSH3" 215.160017646778 -0.0125234529634747 0.132625953538828 -0.0944268646468826 0.924770076241172 0.975530277244172 0.975738634717348
"LRRC8E" 17.8354831722642 0.0302444498323848 0.3202861834014 0.0944294552802511 0.924768018409796 0.975530277244172 0.975738634717348
"B3GNT8" 23.8429470761629 0.0281043976681282 0.297144145704699 0.0945816973828529 0.924647088027341 0.975530277244172 0.975738634717348
"TOB2" 496.68375582832 0.00781507956021647 0.0829625775406349 0.09420005732571 0.924950239238601 0.975530277244172 0.975738634717348
"MT-ND2" 18962.5157075523 -0.00662519685011345 0.0703290208435433 -0.0942028876649958 0.9249479909523 0.975530277244172 0.975738634717348
"ABCF2-H2BK1" 18.1687971861532 -0.0280293744800676 0.297365389427271 -0.0942590344291663 0.924903390769332 0.975530277244172 0.975738634717348
"SEMA4F" 61.6078309133193 0.0170152550130681 0.1811254372756 0.093941829866656 0.92515536531443 0.97553465756064 0.975746100365491
"RPL34P26" 75.7293953673041 -0.0141089655648638 0.150193216374949 -0.0939387670455208 0.925157798332981 0.97553465756064 0.975746100365491
"RPS3AP44" 11.9586470805661 0.036168109971818 0.384383764039806 0.0940937504531864 0.925034684772943 0.97553465756064 0.975746100365491
"DRC3" 40.2836956253416 0.020515121882602 0.218606186951033 0.0938451110132457 0.925232196376051 0.97554161230094 0.975754084455523
"MMACHC" 76.2462231642868 -0.0153513986298254 0.163760497379213 -0.0937429897655769 0.925313319722735 0.975555656493787 0.975769159415835
"BTBD19" 73.203164978894 0.0152342886064036 0.163258960777931 0.0933136443709554 0.925654392738677 0.975843742872515 0.976058336706682
"PLPP1" 157.25464178319 0.0101159505274112 0.108849621005286 0.092935101050283 0.925955119801972 0.975874762943948 0.976093473700714
"ATIC" 947.20637520575 0.0066509300137103 0.0715191148937255 0.0929951387624597 0.925907423193627 0.975874762943948 0.976093473700714
"MED27" 521.652588017941 0.00808067473669951 0.08687133985184 0.0930188799951881 0.925888562183981 0.975874762943948 0.976093473700714
"RPS7P3" 16.5171165328543 0.0290425673200683 0.312280445756766 0.0930015558601112 0.92590232518378 0.975874762943948 0.976093473700714
"SLC10A4" 18.0801541355984 0.0277175372937677 0.298808536822018 0.0927601921570178 0.926094076662883 0.975917505046406 0.976138279632871
"ZNF655" 465.746194400515 0.00748751511700225 0.0807598836222931 0.0927132975082122 0.926131332631612 0.975917505046406 0.976138279632871
"STAG3L2" 14.75422154479 0.0283080517520122 0.305842461412772 0.0925576246713731 0.926255009787312 0.97597635157963 0.976198166443233
"S100A3" 17.9093487696795 -0.0382502061039659 0.414083324265118 -0.0923732105654081 0.926401523279927 0.975987780402108 0.976211651371984
"EIF4BP7" 27.9045422791458 0.0213052883949309 0.230555097552512 0.0924086633568287 0.926373356518864 0.975987780402108 0.976211651371984
"UCP3" 13.2187599756777 -0.0346141927839073 0.375296011312332 -0.0922317097452451 0.926513944677333 0.97603475150223 0.976259659827794
"PRPF39" 178.068006524439 -0.00973237994639015 0.105680798356288 -0.0920922258136131 0.926624765107111 0.976080029311158 0.976305974551084
"ZNF76" 350.979021656914 -0.00924517279705648 0.100665018342347 -0.0918409686830334 0.926824393291173 0.976115232572315 0.976344264626443
"KHDRBS2" 21.8347196336152 0.0261789807401361 0.285192723826378 0.0917939994712966 0.926861711662703 0.976115232572315 0.976344264626443
"DENND3-AS1" 13.7415825257691 -0.0345650415105521 0.376163555451897 -0.0918883315770132 0.92678676229094 0.976115232572315 0.976344264626443
"COX7A2" 3298.54839219456 -0.00560342133596285 0.0611882831534571 -0.0915767046757916 0.92703436063646 0.976154155506249 0.976385248478176
"HAPLN3" 20.9926948136505 -0.0298002331870934 0.325333499046388 -0.0915990307621051 0.927016621553837 0.976154155506249 0.976385248478176
"KIF26A" 10.8719763366973 0.0414700747496453 0.453620119506338 0.0914202720875254 0.927158654400786 NA 0.976445723666033
"LINC01273" 24.216828144282 -0.0226789307727973 0.248774889328965 -0.0911624594989087 0.92736350368466 0.97642927852286 0.976591021803081
"SYN1" 21.2247953873479 -0.0266035219767481 0.293094547548534 -0.0907677136926022 0.927677164860928 0.976473703125249 0.976639576330984
"POLE4" 280.595415345882 0.0126401332054966 0.139216225402274 0.0907949714120757 0.927655505780503 0.976473703125249 0.976639576330984
"ACSL3" 1202.64451074583 0.00626293038921699 0.0688779837683749 0.0909278995488337 0.927549881380685 0.976473703125249 0.976639576330984
"SFI1" 158.355633127456 -0.00966165178780837 0.106183341424383 -0.0909902783073447 0.927500315798852 0.976473703125249 0.976639576330984
"MTAP" 342.94731610248 -0.00862187674100161 0.0950974565667064 -0.0906635892512411 0.927759903003978 0.976489355114941 0.97665626126612
"SIK1" 24.2820040238825 0.0257824693850096 0.2852254521302 0.0903932983275294 0.927974682052609 0.97650111353565 0.976671111702598
"FABP5" 400.446657305795 0.00938924104029315 0.103737228348799 0.0905098506075696 0.92788206643064 0.97650111353565 0.976671111702598
"SP2-AS1" 94.8511658901415 -0.015397896890722 0.170327086268926 -0.0904019274210481 0.927967825105983 0.97650111353565 0.976671111702598
"TOM1" 227.613258548941 0.0112498494673167 0.124971365841864 0.0900194167802568 0.92827178511108 0.976742317111176 0.976913387228404
"LRRC17" 251.944871583133 -0.0149354388566977 0.16657750433352 -0.0896605992294976 0.928556927045743 0.976831694571897 0.977007928384618
"PURG" 50.4953192437579 0.0161192306546334 0.180132600734473 0.0894853601675035 0.928696187798789 0.976831694571897 0.977007928384618
"DMRTA1" 394.514655601387 -0.00821849198256898 0.0918048090616227 -0.0895213667625237 0.928667573534698 0.976831694571897 0.977007928384618
"CDH4" 433.968981509851 0.0097076832982167 0.108275811183405 0.0896569897940841 0.928559795406388 0.976831694571897 0.977007928384618
"SEC14L6" 31.7705779450628 -0.0224807383798935 0.250822476702912 -0.0896280854706691 0.928582765243793 0.976831694571897 0.977007928384618
"RIN2" 285.97287419764 -0.00850920964688512 0.0953565919903555 -0.0892356728494004 0.928894615617696 0.976904371718374 0.977082676974386
"RUSF1" 400.932633299297 0.00890799005755572 0.0998345346781017 0.0892275412138487 0.928901077945446 0.976904371718374 0.977082676974386
"WDR3" 211.501885643862 -0.00962758188881479 0.108477026292813 -0.0887522659666845 0.929278794153184 0.976930199414971 0.977116736999997
"GNAS" 8716.90339251069 -0.0055374936686216 0.0625612496591842 -0.0885131562874508 0.92946882817567 0.976930199414971 0.977116736999997
"DNAJC4" 254.922136211309 0.00884052671295267 0.0997144342155702 0.0886584453143519 0.92935335826621 0.976930199414971 0.977116736999997
"ZSWIM3" 51.8154173306355 0.0162882771760761 0.183827662766622 0.0886062354867389 0.929394852378597 0.976930199414971 0.977116736999997
"AKAP6" 52.6804039665351 -0.0198191409005137 0.222828152137018 -0.0889436128713525 0.929126722820745 0.976930199414971 0.977116736999997
"IWS1" 375.692619780011 -0.0117421146043999 0.132597487552298 -0.0885545783796894 0.929435907401511 0.976930199414971 0.977116736999997
"FAM156B" 76.1945475917366 0.0128873294736444 0.144955172402765 0.0889056199928918 0.929156917133486 0.976930199414971 0.977116736999997
"ERO1A" 441.478072108805 0.00749989692948496 0.0846070857706 0.0886438394748622 0.929364966336242 0.976930199414971 0.977116736999997
"TNRC6A" 940.36877029898 0.00616304214652841 0.0698931264577718 0.0881780864424775 0.929735133948594 0.977138722224424 0.977326327630196
"RPGRIP1L" 149.898417344926 0.0109558615213816 0.124391160482976 0.0880758848043789 0.92981636301714 0.977152715732278 0.977341351696297
"YEATS4" 340.25232827437 -0.00929845391463839 0.105723228236149 -0.0879509079487135 0.929915694645469 0.977185729956107 0.97737540005172
"KLHL42" 539.122722072472 0.00622812391701011 0.071470541778499 0.0871425312027473 0.930558218938291 0.977251337230563 0.977460520702757
"MRPL4" 1491.21671188973 0.00461966266935113 0.0535620469214063 0.0862488074089055 0.931268632524899 0.977251337230563 0.977460520702757
"NAA40" 139.692763809733 -0.0105299971496995 0.120851702341348 -0.0871315583123299 0.930566940863012 0.977251337230563 0.977460520702757
"LGALS8" 224.800439711027 0.00990542446643386 0.113951898642399 0.0869263661636639 0.930730041673059 0.977251337230563 0.977460520702757
"SRGN" 11.0874253129327 -0.0332880349436607 0.383954611146104 -0.0866978386958188 0.930911694421165 0.977251337230563 0.977460520702757
"MAP7" 35.8190949808866 0.0197944675019072 0.227399196055492 0.0870472184830276 0.93063397959828 0.977251337230563 0.977460520702757
"LRTM1" 15.0164932753172 0.0339356490116505 0.388350625998699 0.0873840461165222 0.930366250220589 0.977251337230563 0.977460520702757
"CBR4" 322.067041393299 -0.00748156516781119 0.086707209993629 -0.0862853869748653 0.931239554654466 0.977251337230563 0.977460520702757
"ZNF599" 76.4688947642091 -0.0126805041068847 0.144509384163521 -0.0877486550806692 0.930076447575489 0.977251337230563 0.977460520702757
"FBLN2" 26.1478546099292 -0.0225110716044189 0.260851994056728 -0.0862982538654598 0.931229326512888 0.977251337230563 0.977460520702757
"RTP1" 36.8172571179706 0.0233907009438048 0.268301638444111 0.0871806116408686 0.930527950340678 0.977251337230563 0.977460520702757
"MED16" 466.252860148264 -0.00683978206139509 0.0792885386597631 -0.086264448519419 0.931256199064202 0.977251337230563 0.977460520702757
"UCP2" 418.128431029968 0.0103687308156794 0.119146806719863 0.0870248318115507 0.930651774051127 0.977251337230563 0.977460520702757
"TLCD5" 214.639539979124 -0.00843932240872522 0.0973025407030523 -0.0867328062324737 0.93088389906449 0.977251337230563 0.977460520702757
"MPDU1-AS1" 44.0336599861882 0.0170684250973594 0.19785085991418 0.0862691479064738 0.93125246342197 0.977251337230563 0.977460520702757
"PWP2" 107.419779992425 -0.0110258553516862 0.127759295254096 -0.0863017859464339 0.931226518795014 0.977251337230563 0.977460520702757
"ATP5MF-PTCD1" 197.892582156995 -0.0087024542362023 0.0993038342011699 -0.0876346246467467 0.930167081547699 0.977251337230563 0.977460520702757
"MIR4733HG" 11.1827777621424 0.0346340519592938 0.401468835316834 0.0862683449188803 0.931253101733696 0.977251337230563 0.977460520702757
"CCL4" 11.2117086163429 -0.0334545287119657 0.382118452728611 -0.0875501522448742 0.930234222710453 0.977251337230563 0.977460520702757
"TTC31" 156.612439322868 -0.0128354122102762 0.149391499115052 -0.085917955749217 0.931531637667452 0.977391200250856 0.977603488281483
"NFE2L2" 868.681200828417 -0.00982678438799508 0.11448675069702 -0.0858333765974448 0.931598873688763 0.977391200250856 0.977603488281483
"WASH3P" 14.8131522949567 -0.0278060577684757 0.323986356426632 -0.0858247800159219 0.931605707550754 0.977391200250856 0.977603488281483
"SAR1B" 561.045284892998 -0.00743081087170451 0.0868219418128334 -0.0855867850516809 0.931794903911075 0.977447147672247 0.977661496982294
"NOL6" 163.625044585977 -0.0101091729759072 0.118036494565807 -0.0856444696455401 0.931749046640321 0.977447147672247 0.977661496982294
"TMEM70" 316.402029020189 0.00779649095048963 0.0917744426545638 0.0849527463744496 0.932298957768296 0.977904600449824 0.978120074899396
"GSN" 463.477613495254 0.00921552782954221 0.108626999095122 0.0848364394331874 0.932391423475486 0.977930296031877 0.978121047633931
"NRF1" 90.4640859294284 0.0121786474975638 0.143922121054687 0.0846197054929184 0.932563732538415 0.977938040107776 0.978121047633931
"SLC5A6" 395.895491344971 -0.008442551838651 0.0998283612795448 -0.0845706744099476 0.93260271395043 0.977938040107776 0.978121047633931
"CCDC40" 188.602338017942 0.00979120308110185 0.115751186791975 0.0845883601927845 0.932588653120854 0.977938040107776 0.978121047633931
"SLC25A19" 55.8574546454313 0.0168497612015813 0.199952333119033 0.0842688901836945 0.932842646435887 0.977975808577641 0.978121047633931
"RPS8" 41053.2744369673 -0.00594902134640641 0.0705478612307752 -0.0843260340231443 0.932797213958764 0.977975808577641 0.978121047633931
"KRT16" 14.7571261931167 0.0303155327996193 0.359266574989755 0.0843817235168172 0.932752937976698 0.977975808577641 0.978121047633931
"CRNDE" 251.255895127196 -0.00781028756203074 0.092815544743296 -0.0841484859420046 0.932938375107974 0.978004906451988 0.978121047633931
"C2orf42" 93.9337040278158 0.012540535842908 0.149397975442583 0.0839404671031004 0.933103764981373 0.9780357667773 0.978121047633931
"CTU1" 102.334051166942 0.0125040018571462 0.148820575328592 0.0840206525847492 0.933040011438847 0.9780357667773 0.978121047633931
"RBP7" 10.1948324177006 0.033667764534131 0.398569404526389 0.0844715227806752 0.932681543429449 NA 0.978121047633931
"SLC30A8" 10.7405879809531 0.0333322391094093 0.396653338651775 0.0840336784324207 0.933029654942068 NA 0.978121047633931
"AP4B1" 67.0621161739698 -0.0134423744207506 0.160499686082559 -0.0837532754664455 0.933252598206416 0.978087707297769 0.978175059201002
"ZNF138" 90.5736832524283 0.0117037245396479 0.139817513504627 0.0837071425909785 0.933289278113085 0.978087707297769 0.978175059201002
"WNT4" 78.8658956573676 -0.0153081905450161 0.183937659544618 -0.0832248849034786 0.93367272608401 0.978397461238171 0.978486907383762
"ATF7" 151.952458379572 -0.0096002195168077 0.115436694900964 -0.0831643657594665 0.933720846556945 0.978397461238171 0.978486907383762
"MRPL45" 590.469272465524 -0.00582324675373289 0.0701802176643099 -0.0829756154588603 0.933870928782602 0.978483463685121 0.97857395085078
"PDE4DIPP2" 11.5735971501242 -0.0303944084523109 0.36684109515445 -0.0828544262182894 0.933967291992811 0.978513172445392 0.978604695399141
"ZNF408" 84.7572054932416 -0.0133433517575865 0.161613606446709 -0.0825632943349133 0.934198788465824 0.978613190276395 0.978706788432912
"ADM-DT" 12.1078726356302 0.0358652306944144 0.434129900389452 0.0826140532182652 0.934158426623297 0.978613190276395 0.978706788432912
"RTEL1-TNFRSF6B" 71.4033653682006 -0.0157600187312826 0.193792413226599 -0.0813242297202554 0.935184105276506 0.978691883117717 0.978799934312217
"CENPA" 274.042849117454 -0.0218474739698624 0.266495671995895 -0.0819805958056944 0.934662143812388 0.978691883117717 0.978799934312217
"ARMC2" 55.9883860733917 0.014831987459278 0.182359698568718 0.0813336914663128 0.935176580821481 0.978691883117717 0.978799934312217
"ITIH5" 187.277625793482 0.0120745224145112 0.148335069816998 0.081400321781003 0.935123593217354 0.978691883117717 0.978799934312217
"FEM1A" 439.263669385164 -0.00677764661640767 0.0833953417620463 -0.0812712853404507 0.935226209409612 0.978691883117717 0.978799934312217
"DEDD2" 163.289729798994 0.0119033598771416 0.145526860809822 0.0817949333264133 0.934809785194679 0.978691883117717 0.978799934312217
"ENC1" 1586.43750754284 0.00559501326634368 0.0688409909014483 0.0812744440932498 0.9352236973995 0.978691883117717 0.978799934312217
"ZBTB40" 158.527892346642 -0.0107690041918191 0.131083566861132 -0.0821537317734698 0.934524465710812 0.978691883117717 0.978799934312217
"HSF1" 660.229381098988 0.00521585869671006 0.0637762800058778 0.081783677195179 0.934818736298717 0.978691883117717 0.978799934312217
"GCC2-AS1" 20.0105914002525 -0.024783580300042 0.303447889324625 -0.0816732663891718 0.934906537649462 0.978691883117717 0.978799934312217
"ZNF407" 107.706035708921 0.010512035400559 0.128520512920374 0.0817926661020401 0.934811588136859 0.978691883117717 0.978799934312217
"TMEM253" 11.1670510353632 -0.0311953193686084 0.380366310098282 -0.0820138864573676 0.934635670861233 0.978691883117717 0.978799934312217
"SNRPEP4" 113.507770333508 -0.0100152603510795 0.123230018430802 -0.0812728950187035 0.935224929306812 0.978691883117717 0.978799934312217
"DCTN6-DT" 28.1740968201664 -0.022283161059937 0.272106586376961 -0.0818912961888661 0.93473315582784 0.978691883117717 0.978799934312217
"NR2E1" 45.4406557938801 0.0155594240802618 0.191742144697701 0.0811476480811907 0.935324532914059 0.978723591241272 0.978832676682782
"TFIP11" 190.402567119688 0.00936565164868966 0.115537255261757 0.0810617460789695 0.935392847738953 0.978723895954335 0.9788340120287
"H1-0" 884.743161186497 -0.0273006077203821 0.339766773567284 -0.0803510226551795 0.935958079149937 0.979244098517255 0.979355304118406
"MT-CO1" 18983.9548673463 -0.00873347785204085 0.109265784482946 -0.0799287525675887 0.93629392173941 0.97952424532732 0.979636513888723
"TMEM177" 87.975116677862 -0.0130039959531664 0.162996104442462 -0.0797810229738146 0.936411417679251 0.979575939913412 0.979689245452475
"LZTS1" 228.925843312349 -0.0279342508288943 0.351932457601228 -0.0793738975350388 0.936735229872007 0.979842977069341 0.979957805499833
"TOMM5" 576.303691507311 -0.0080350194187823 0.101338605063469 -0.0792888298960692 0.936802890781614 0.979842977069341 0.979958375720185
"MYG1" 260.006257974226 0.00850567266814494 0.107819433963496 0.0788881220710607 0.937121611010643 0.979962623680583 0.980076931740641
"STAG3L3" 19.6532798272022 0.0207779718822142 0.263330337835246 0.0789045882560408 0.937108513722291 0.979962623680583 0.980076931740641
"RRAGC-DT" 72.0703065138957 -0.0133788923711199 0.169510485564205 -0.0789266358749969 0.93709097695925 0.979962623680583 0.980076931740641
"DLEC1" 10.3990567734772 0.0297360258128584 0.377318700259969 0.0788087783414141 0.937184721660354 NA 0.980076931740641
"LDLR" 1399.06722947124 0.0078628826036157 0.100065800721579 0.0785771217230671 0.937368985480688 0.980078843332326 0.980129229232564
"ZNF322" 219.393360833007 -0.00749587454776163 0.0953685092553711 -0.078599053359319 0.937351540520792 0.980078843332326 0.980129229232564
"KARS1" 1117.90223135211 -0.00421180671161339 0.0537593470061872 -0.0783455705131361 0.937553168809162 0.980200188404754 0.980251616024531
"CBARP" 199.203576090834 0.0122455127472827 0.156503535169712 0.0782443203855025 0.937633707489028 0.980213164524605 0.980265628171796
"TRAPPC8" 141.864357278876 -0.0102998236302449 0.132339047132315 -0.077829059929281 0.937964030073744 0.980487246781533 0.980540760586148
"SBF2" 281.455273512213 0.00837431428320484 0.107770900165397 0.0777047818135756 0.938062890272904 0.980496985074497 0.980552569962023
"WDR33" 764.36754027793 0.00447485460392866 0.0576314794474919 0.0776460130267124 0.93810963973697 0.980496985074497 0.980552569962023
"PIGT" 414.643423138055 -0.00926123502009872 0.120126738587686 -0.077095533675365 0.938547546038075 0.98050006732918 0.980564962569638
"RAB20" 40.8499157371397 0.0158562179428101 0.205366598815844 0.077209332161306 0.938457017819016 0.98050006732918 0.980564962569638
"ADAM8" 15.1181957487856 -0.0249888575202697 0.324006030342514 -0.0771246680003254 0.938524369216842 0.98050006732918 0.980564962569638
"ZNF571" 39.3176829780726 0.0163791557503968 0.213072385063977 0.0768713211966856 0.938725912389453 0.98050006732918 0.980564962569638
"ZNF669" 51.2084045159345 -0.0176618301529304 0.228358449034153 -0.0773425736058002 0.938351023477079 0.98050006732918 0.980564962569638
"LAMB3" 54.7143108849104 -0.0213079266505536 0.275501184128375 -0.0773424140370472 0.938351150414295 0.98050006732918 0.980564962569638
"SMURF1" 158.899099890969 0.0114819628282227 0.149104009911403 0.0770063986545044 0.938618454695226 0.98050006732918 0.980564962569638
"ST13P19" 12.4830138647319 -0.0286752049088618 0.370270321301013 -0.0774439733870817 0.938270360094752 0.98050006732918 0.980564962569638
"C1orf226" 237.57025242077 0.00852774563002545 0.110855372613403 0.0769267688970304 0.938681802140589 0.98050006732918 0.980564962569638
"SESN1" 594.258082823885 0.00640956702285816 0.0847278377418825 0.0756488917182621 0.939698437909517 0.980886683498903 0.980961938992531
"ZBTB25" 90.8717377436368 -0.0126174242945063 0.166742972569899 -0.075669901405992 0.939681722514919 0.980886683498903 0.980961938992531
"WHRN" 111.265393039094 0.00934356082871377 0.123675267014591 0.0755491461976099 0.939777796221322 0.980886683498903 0.980961938992531
"CMTR1" 190.314797504506 0.00892926311518286 0.117388277047426 0.0760660548035421 0.939366546213406 0.980886683498903 0.980961938992531
"AMIGO2" 16.2868115452686 -0.0230573557068635 0.30248813618762 -0.0762256530039978 0.939239573912398 0.980886683498903 0.980961938992531
"FGGY" 28.8043954735609 -0.0184967135501866 0.244039676984756 -0.0757938781870378 0.93958308661562 0.980886683498903 0.980961938992531
"VWA1" 49.4755058854864 -0.0147049807186191 0.194551225495787 -0.0755841073791517 0.939749980765335 0.980886683498903 0.980961938992531
"ZNF225-AS1" 38.5419119779932 0.015942624761577 0.210654623136944 0.0756813428737943 0.939672619646911 0.980886683498903 0.980961938992531
"FHIT" 40.7375296339495 0.0174336331652816 0.229636390707855 0.075918425261529 0.939483997924237 0.980886683498903 0.980961938992531
"LY6G5C" 13.044048697564 0.0278106296100056 0.367291778432834 0.0757180836681627 0.939643388607889 0.980886683498903 0.980961938992531
"PON2" 841.319382244992 -0.00661650275471777 0.0879791346549261 -0.0752053629609928 0.940051317415108 0.980891154135598 0.980971571788874
"GSTO1" 659.13361272519 -0.00563567089290257 0.0750269072613 -0.0751153299345651 0.940122950759654 0.980891154135598 0.980971571788874
"SLC35G2" 54.837951450388 -0.0181121407042004 0.240875882206785 -0.0751928359878372 0.94006128427289 0.980891154135598 0.980971571788874
"FAM86B1" 85.96145339672 0.0108268775419743 0.143599829465367 0.0753961726993939 0.939899504287542 0.980891154135598 0.980971571788874
"SCAF8" 464.726919979367 -0.00564408788359779 0.0750406150454268 -0.07521377430317 0.940044625089341 0.980891154135598 0.980971571788874
"SLC37A3" 165.185479078329 -0.0102827738995737 0.13743448616933 -0.0748194589741072 0.940358359189163 0.981065627729221 0.981147091790837
"PTPN3" 12.6489040686168 -0.0261896137919319 0.352204025567437 -0.074359211964536 0.940724563050597 0.98119043823588 0.981276040128679
"ZBTB16" 434.341155591162 0.00946116192617241 0.126985280179196 0.0745059735492271 0.940607788175323 0.98119043823588 0.981276040128679
"ALG2" 512.004980625727 -0.0084614512482058 0.113605749455247 -0.0744808364786065 0.940627789083619 0.98119043823588 0.981276040128679
"RNU6-826P" 16.6516277645285 -0.0252889848727152 0.340242870881049 -0.0743262740736643 0.940750771160965 0.98119043823588 0.981276040128679
"RPS19P7" 106.171211352572 -0.0102267366817192 0.137981639120264 -0.0741166487579243 0.940917567903275 0.981263987257182 0.981351658570472
"HYMAI" 33.2714779583241 0.019059904761913 0.25733597890669 0.074066225962224 0.940957689198453 0.981263987257182 0.981351658570472
"NSL1" 533.183271742446 -0.00508730436130561 0.0688797055343242 -0.0738578122807233 0.941123525043419 0.981365797820315 0.98145450961781
"TMSB4XP4" 428.936775716716 -0.00787175765169996 0.106935423074715 -0.0736122551850756 0.941318919370389 0.981498413790938 0.981588168956367
"DRG2" 326.318037388521 0.00789060136615884 0.107557644808483 0.0733616041910257 0.941518370649181 0.98152620949562 0.981619060546599
"BEST1" 111.59408653559 -0.0244952203041851 0.33407934861082 -0.0733215638920574 0.94155023237827 0.98152620949562 0.981619060546599
"PCDHGB2" 42.9107640565538 0.0138235934953247 0.188499124319656 0.0733350541824411 0.941539497583399 0.98152620949562 0.981619060546599
"SCNN1D" 12.6449955073507 -0.0282467374679885 0.386639430329849 -0.0730570532961181 0.941760716794405 0.981674505052373 0.981768401107747
"SLC16A13" 14.6566714764577 0.0226720100810656 0.310702103980523 0.072970249607601 0.9418297917526 0.981675387115068 0.981770314084366
"STON1-GTF2A1L" 20.1775584325642 -0.0197874498492925 0.274718498523211 -0.0720280940514121 0.942579550092024 0.981717962136395 0.981826281205797
"ANKRD54" 416.079304923235 0.0060399529012808 0.0841168694552273 0.0718042996654277 0.942757651017415 0.981717962136395 0.981826281205797
"SMAD9" 25.700210401285 0.0217488491955131 0.299729798169798 0.0725615181684147 0.94215505001359 0.981717962136395 0.981826281205797
"USP8" 695.904939669791 -0.00549611305715239 0.0764459798931044 -0.0718953837054308 0.942685163813831 0.981717962136395 0.981826281205797
"FAU" 12597.5508598305 -0.0047541395656913 0.0659703993570628 -0.0720647383072469 0.942550387990012 0.981717962136395 0.981826281205797
"VANGL2" 805.379339541718 0.00582119296030489 0.0805881116561284 0.0722338920800635 0.942415773631914 0.981717962136395 0.981826281205797
"PRIMPOL" 130.90016186593 -0.0095028577479457 0.132147491881566 -0.0719109959079845 0.942672739237958 0.981717962136395 0.981826281205797
"PGAP4" 172.831654234037 0.008555845903705 0.11819095698149 0.0723900213875497 0.942291525740434 0.981717962136395 0.981826281205797
"SMG1P4" 25.5200084381966 -0.0184502370780027 0.254391775605334 -0.0725268615076083 0.942182629362252 0.981717962136395 0.981826281205797
"NHS" 29.2602778596977 0.0176764206015697 0.242879822734276 0.0727784646850172 0.941982408194652 0.981717962136395 0.981826281205797
"SNORD63" 19.2637281393669 0.0211856511408732 0.292590879269948 0.072407079789138 0.942277950728887 0.981717962136395 0.981826281205797
"ARHGAP11A-DT" 12.649071619821 -0.0255092925387135 0.35520130864876 -0.0718164373767504 0.942747991462936 0.981717962136395 0.981826281205797
"FAM72C" 44.1173385581955 0.0171266872308894 0.238116774396677 0.0719255805236058 0.942661132453713 0.981717962136395 0.981826281205797
"TAF15" 1312.54094496556 -0.00460838395610708 0.0644835744149 -0.0714660128245347 0.943026873206957 0.981927243573723 0.982036614770329
"YBX1P10" 16.8399913556139 -0.0231802777745752 0.324827031397531 -0.0713619112142384 0.943109722740537 0.981942448135962 0.98205284993115
"PLA2G4C" 26.4476403262156 -0.0323816397109742 0.454475988218318 -0.0712504962867674 0.943198393278186 0.981963710744323 0.982075143710675
"GNB1L" 119.050488705758 0.0090037946545445 0.126650923947722 0.0710914249489486 0.943324992803552 0.98202445528236 0.982136923839465
"MRPL28" 777.632345174609 0.00434423894779255 0.0613546752661433 0.0708053449708304 0.943552677832706 0.9821007912765 0.982216354028375
"XPOT" 335.198232212818 0.00757229971062164 0.106822327209216 0.0708868633407599 0.943487798608355 0.9821007912765 0.982216354028375
"LINC02935" 21.1662218371739 -0.0211094184715428 0.298400091584263 -0.0707419972945347 0.943603095538389 0.9821007912765 0.982216354028375
"ZNF165" 14.1329576840477 0.0243675909003423 0.346120629976862 0.0704020182269148 0.943873684923656 0.98231136192995 0.982427977870709
"MFSD9" 100.659267469035 -0.0103831599415436 0.148368515090343 -0.0699822326537486 0.94420780124961 0.982549369971147 0.982668071048198
"ZNF774" 12.9441835855883 -0.0263446046100488 0.376657734268554 -0.0699430868218023 0.944238958756675 0.982549369971147 0.982668071048198
"UGDH-AS1" 46.115836040903 -0.0135513273916939 0.194830712356732 -0.0695543696770028 0.944548356654415 0.982800242662983 0.982920002530904
"AKIRIN2" 917.358876279357 0.00765829239193629 0.110344010911037 0.0694037884676012 0.944668213432164 0.982853876264515 0.982974671060649
"AHCY" 1071.94746145598 0.00555421506128658 0.0803439184662642 0.0691304975823248 0.944885745530342 0.982891639158127 0.983025794886727
"FGF14" 18.5199628019478 0.0228093592514266 0.333616965892654 0.0683699019634567 0.945491180503597 0.982891639158127 0.983025794886727
"RASA4" 142.013875279079 -0.00832256306124089 0.12128957331751 -0.0686173001817247 0.945294247770074 0.982891639158127 0.983025794886727
"FILIP1" 52.3650111175898 0.0285429881344619 0.415367658096122 0.0687174063221278 0.945214562713573 0.982891639158127 0.983025794886727
"CACNG8" 12.2020038347561 0.0282646696738462 0.412263426070083 0.0685597311973082 0.94534007325669 0.982891639158127 0.983025794886727
"ADPRH" 18.7756388882495 -0.0207480248500477 0.303177584755577 -0.0684352204559412 0.9454391856689 0.982891639158127 0.983025794886727
"AMN1" 85.7340512543361 0.0103893579213081 0.152241715845425 0.0682425172602278 0.945592581959049 0.982891639158127 0.983025794886727
"ACTRT3" 14.5477155509647 0.0254291245894745 0.368000747405845 0.0691007416934138 0.944909430655529 0.982891639158127 0.983025794886727
"TPT1P9" 14.6667696107547 0.0246298179186386 0.35869001568655 0.0686660259318784 0.945255461727702 0.982891639158127 0.983025794886727
"CDKN2B-AS1" 15.1017932859391 0.024167066119891 0.350866899720152 0.0688781590374197 0.945086603786114 0.982891639158127 0.983025794886727
"RPL7AP11" 25.4891736357578 0.0165360972994132 0.241616900955568 0.0684393237145862 0.945435919400188 0.982891639158127 0.983025794886727
"CDK11B" 513.995413251657 0.00631073017668144 0.092405434003482 0.0682939292990458 0.945551656565671 0.982891639158127 0.983025794886727
"C16orf95" 28.1783123147959 0.0166807935537507 0.243912532180647 0.0683884235246941 0.945476436944469 0.982891639158127 0.983025794886727
"TELO2" 169.517410462996 -0.00833062841489821 0.122801817585882 -0.0678379895238289 0.945914602136433 0.98289285201761 0.983032138371955
"RPL30" 26098.1736658385 0.00429337934717361 0.0631940373953726 0.0679396272833803 0.945833693601605 0.98289285201761 0.983032138371955
"TDRKH-AS1" 21.9780359394432 0.0190608620830081 0.280352958255276 0.0679888031202874 0.945794547475672 0.98289285201761 0.983032138371955
"TBC1D3P1-DHX40P1" 11.0975516450109 -0.0256691409873543 0.377433609742063 -0.0680096852129745 0.945777924452356 0.98289285201761 0.983032138371955
"POLR2J4" 31.374445313511 0.0150718908942949 0.222260038713609 0.0678119691759598 0.945935315671938 0.98289285201761 0.983032138371955
"CYB5D1" 62.6556244652926 -0.0108399398164038 0.160361891395475 -0.067596732129275 0.946106656834115 0.982999897351909 0.9831402246413
"C19orf12" 230.076897903319 0.00736177832099818 0.109135066999247 0.0674556631833927 0.946218957242871 0.98304558862087 0.983186948100139
"MRPL20-DT" 13.7971108903732 0.0265660054584224 0.395059091624782 0.0672456501359402 0.94638614379199 0.983148291471419 0.983290691347531
"LRRC7" 33.204943130391 -0.016886526360574 0.251977101436935 -0.0670161148147042 0.946568874273812 0.983196142293647 0.983340600019347
"ZBTB26" 72.8090984476732 -0.0107181683653678 0.159782034735935 -0.0670799341307754 0.946518068153157 0.983196142293647 0.983340600019347
"JRKL" 83.3668566797809 0.010305523114679 0.154123057478438 0.0668655507052913 0.946688738191319 0.983249661813087 0.983395152698595
"LAP3" 436.02176416093 -0.00781544868632759 0.117775730657222 -0.0663587365810865 0.947092221195286 0.983597724740709 0.983744292642269
"ERGIC3" 1581.40963907846 -0.00528132254600161 0.0797112699201299 -0.066255656838656 0.94717428632623 0.983611954648993 0.9837595500533
"NAF1" 118.951357358028 -0.00821989300913188 0.124309054146631 -0.0661246525087061 0.947278583936959 0.983649268597356 0.983797894876132
"PDK2" 179.585709402772 0.00731555447153538 0.111069567349769 0.0658646166190419 0.947485611234617 0.983664928270034 0.983817656623458
"RAF1" 593.699656493615 -0.00495121298304368 0.0752896230262313 -0.0657622230532175 0.947567132737189 0.983664928270034 0.983817656623458
"HMGA1" 9474.62447357073 -0.00733286061656261 0.111387267689751 -0.0658321257774897 0.94751147903313 0.983664928270034 0.983817656623458
"C12orf43" 230.457872335777 -0.0067117809096218 0.101934397970422 -0.0658441217416064 0.94750192836047 0.983664928270034 0.983817656623458
"ERP29" 1440.36842813642 0.0039717513915166 0.0605752068276217 0.0655672774311605 0.947722341858056 0.98368410436111 0.983838884711658
"CASZ1" 84.45437527952 -0.00957020669859897 0.145844502044606 -0.0656192490250467 0.94768096363592 0.98368410436111 0.983838884711658
"ZNF572" 11.1676595415291 -0.025847046278947 0.394827643955121 -0.0654641251053966 0.947804469059299 0.983698384247652 0.983854191151345
"TMEM14C" 1217.6587316916 -0.00490788566872835 0.0751299223668113 -0.0653253126599318 0.947914988796334 0.983729023148045 0.983886883144007
"ATF4" 4113.85885626987 0.0066799040581674 0.102365695939993 0.0652552986313226 0.947970732968282 0.983729023148045 0.983886883144007
"SCYL3" 105.876890331371 0.0083898994563476 0.128827424704019 0.0651251041897591 0.948074392604441 0.983765639751385 0.983924529562687
"ZNF616" 65.2094287788765 0.0113110704511952 0.173986407881407 0.0650112304111999 0.948165058597036 0.983788769243106 0.983948686608054
"FLAD1" 258.311578018829 -0.0065778050109456 0.101327779380668 -0.0649161074203958 0.948240795778022 0.983796406810945 0.983957349097783
"COL26A1" 195.855630612866 -0.00897308060701789 0.139184809802719 -0.0644688211288025 0.948596932584378 0.984094935901942 0.984256950871554
"CABLES2" 200.045478685215 0.00717908752181887 0.111513335979032 0.0643787351422142 0.948668661794351 0.984098392638581 0.984261431880858
"RTN4RL2" 34.965592910532 0.0149241933148183 0.232208095903657 0.0642707708219196 0.948754626826861 0.984116615297013 0.984280681135356
"ST6GAL1" 66.7086143177996 0.0108823833559552 0.170785491436196 0.0637196009124742 0.949193497190421 0.984270522745138 0.984440753610986
"GTPBP10" 110.660143017488 -0.00862680630334402 0.135519482190232 -0.0636573145345581 0.949243093840178 0.984270522745138 0.984440753610986
"ECM2" 18.5043270189492 -0.0226209285574828 0.354787855557289 -0.063759027269833 0.949162103345303 0.984270522745138 0.984440753610986
"ACADS" 11.2982912582174 -0.0247844452479961 0.389462937082652 -0.0636374938104478 0.949258876489838 0.984270522745138 0.984440753610986
"SMAD6" 56.7099379670102 -0.0113971358191588 0.179287787924336 -0.0635689466143043 0.949313458724929 0.984270522745138 0.984440753610986
"ANKRD13B" 124.972956265168 -0.0117620675452842 0.18414857026078 -0.0638727063078873 0.949071585099971 0.984270522745138 0.984440753610986
"NISCH" 443.591233055267 -0.00513010676253572 0.081610361615883 -0.0628609732999554 0.949877212147771 0.984329648835716 0.984508068109392
"RFX3" 786.465616119135 -0.00534292616843005 0.0850648764963893 -0.062810014996693 0.94991779080372 0.984329648835716 0.984508068109392
"DDX49" 482.50372212271 0.00600563277302346 0.0954725116068321 0.0629043132096013 0.949842700204524 0.984329648835716 0.984508068109392
"TMEM170A" 424.719839336805 -0.00589447219141195 0.0934074631475549 -0.0631049382221258 0.949682942006374 0.984329648835716 0.984508068109392
"PCGF3" 369.174965379113 -0.00513148933865098 0.0810704762455342 -0.0632966472666262 0.949530285505486 0.984329648835716 0.984508068109392
"RPS15AP10" 59.7978803196622 -0.0190233416814121 0.300063596590785 -0.0633976993462338 0.94944981922358 0.984329648835716 0.984508068109392
"C2orf92" 21.1083842634246 -0.0186448972497601 0.295870575691141 -0.0630170715901925 0.949752910176107 0.984329648835716 0.984508068109392
"NDUFA6-DT" 33.272714516345 -0.0175926202639104 0.279431504002517 -0.0629586142289525 0.949799459968033 0.984329648835716 0.984508068109392
"CIPC" 238.990000816711 -0.00644557385146265 0.103180564843241 -0.0624688754248946 0.950189447327332 0.98454023967634 0.984719718959924
"MFSD2B" 188.697262919265 0.00681238207416165 0.109536480819375 0.0621928148795944 0.950409284310427 0.984626208428746 0.984807746804098
"COX19" 202.684885214653 0.00694959315191409 0.111619827973151 0.0622612781089909 0.95035476421547 0.984626208428746 0.984807746804098
"ARHGAP17" 438.930079029996 -0.00474857646193465 0.0767764514018382 -0.0618493870872099 0.950682773532081 0.984696835762694 0.984881451422018
"PAIP1P2" 65.9562149715965 0.0102426318283713 0.165421995785924 0.0619181976357397 0.950627975685341 0.984696835762694 0.984881451422018
"RNF228" 27.2274173765988 0.0217557157941426 0.351430626650874 0.0619061463181912 0.950637572834415 0.984696835762694 0.984881451422018
"TTYH3" 2461.1311583505 -0.00451701157343963 0.0732609002509102 -0.0616565119725445 0.95083637245948 0.98478503649201 0.984970689909959
"ARL1" 537.678099214627 0.00580784116969297 0.0944326783585004 0.0615024509592359 0.950959062520281 0.98484121439155 0.984971030680583
"PRMT5" 1337.23243160977 -0.00360688162560005 0.0589364350759082 -0.0611995215006558 0.951200310807415 0.984843967979877 0.984971030680583
"GAB1" 89.2513701218264 -0.00992249083543317 0.163406402064816 -0.0607227789734783 0.951579990155946 0.984843967979877 0.984971030680583
"TCP1" 1707.71952514575 0.00363883342183616 0.0594604815222692 0.0611975101559401 0.951201912625887 0.984843967979877 0.984971030680583
"TMEM50B" 407.824828456367 0.010584077318719 0.17349000704961 0.0610068412510495 0.951353760675842 0.984843967979877 0.984971030680583
"TGOLN2" 848.215139882603 0.00344791908810273 0.0565199621741669 0.0610035632627978 0.951356371269697 0.984843967979877 0.984971030680583
"ABR" 488.267961637973 -0.00693756180060116 0.113999391767554 -0.0608561299585436 0.951473787872983 0.984843967979877 0.984971030680583
"KBTBD2" 187.542740445953 -0.00850944454253614 0.140328107333037 -0.0606396302512718 0.951646211205464 0.984843967979877 0.984971030680583
"EWSR1" 2646.14615467147 0.00404360083005795 0.0665931785016731 0.0607209465149101 0.951581449553359 0.984843967979877 0.984971030680583
"LINC00513" 11.1176663191758 0.0246009980767636 0.404118060582799 0.060875769920516 0.951458146450508 0.984843967979877 0.984971030680583
"ZNF426-DT" 11.8260484376881 0.0229615122915504 0.374968355177621 0.0612358669058183 0.951171365658137 0.984843967979877 0.984971030680583
"DPF3" 10.4435740926997 0.029014530242525 0.472791068907868 0.0613686089915946 0.951065651618934 NA 0.984971030680583
"MCF2L2" 34.2789895323097 -0.0147879785621102 0.246195603237323 -0.0600659734278648 0.952103090281603 0.984950975574318 0.985092382367346
"GLA" 290.964997547336 -0.00800792826164785 0.134128566611092 -0.0597033761261831 0.952391882774186 0.984950975574318 0.985092382367346
"FBXW7" 682.819119904457 0.00418475206085413 0.0704501687489284 0.0594001708607374 0.952633376974258 0.984950975574318 0.985092382367346
"STIM2" 143.60309372633 -0.00912179026354412 0.151789520498888 -0.0600949936040606 0.952079977283816 0.984950975574318 0.985092382367346
"RAMP1" 15.3090036706821 0.0227529347183702 0.38238200083384 0.059503153047879 0.95255135416012 0.984950975574318 0.985092382367346
"FOXP4" 409.586670061515 0.00789750988714925 0.132063467548031 0.0598008672177033 0.952314234875044 0.984950975574318 0.985092382367346
"KIFC3" 254.816359027666 0.0146837162777728 0.245768366925554 0.0597461604251968 0.952357806672335 0.984950975574318 0.985092382367346
"PIP5KL1" 26.9401883495692 -0.0148156886898759 0.245672949940827 -0.0603065526483252 0.951911483188325 0.984950975574318 0.985092382367346
"ZFP42" 27.2511429009184 0.0271351645125817 0.457223547381365 0.0593476969154184 0.952675171391925 0.984950975574318 0.985092382367346
"DYNC2H1" 532.114813813617 -0.00490781691172213 0.0823596845785669 -0.0595900401614618 0.95248215107256 0.984950975574318 0.985092382367346
"ZNF502" 118.608449631461 0.00851483399426146 0.143216398285284 0.0594543229421264 0.95259024609233 0.984950975574318 0.985092382367346
"PCDHGA1" 43.4513699712004 0.0111322476807941 0.187707111942441 0.0593064778718015 0.952708001603266 0.984950975574318 0.985092382367346
"RPL35P2" 218.574508670587 -0.00552890799022551 0.092869063946814 -0.0595344429593035 0.95252643260415 0.984950975574318 0.985092382367346
"BCLAF1P2" 204.366589552064 -0.00930984430665524 0.156334749627045 -0.0595507034032098 0.952513481625036 0.984950975574318 0.985092382367346
"NAA16" 269.8152817341 -0.00613169015927103 0.103675065800658 -0.0591433447562094 0.952837934921057 0.984956896359439 0.9851003488793
"EIF4BP3" 57.2456580384847 0.0100248546346185 0.169546711385231 0.0591273906330203 0.952850642231515 0.984956896359439 0.9851003488793
"ZNF16" 104.884484064507 0.00836877412710163 0.141760815312711 0.0590344666729019 0.952924655538007 0.984962639646613 0.985107115230136
"DNM2" 401.337591387627 0.00652652252768699 0.111881010459174 0.0583344975246586 0.953482189239673 0.985013759745428 0.985167436839563
"PORCN" 96.8380303421745 0.00815135255587379 0.139577443889259 0.0584002137361183 0.953429844527772 0.985013759745428 0.985167436839563
"UNC119" 490.024208862083 0.00432438525372564 0.0743036574546256 0.058198820917616 0.953590259903674 0.985013759745428 0.985167436839563
"PHF19" 473.402939203511 -0.0126444946820008 0.21578502103658 -0.0585976478870483 0.953272584179841 0.985013759745428 0.985167436839563
"POLM" 98.0904187649409 -0.00881413170556212 0.150930862533956 -0.0583984717080586 0.953431232096906 0.985013759745428 0.985167436839563
"TUBGCP2" 395.679136597763 -0.00429468019688244 0.0736109326011248 -0.0583429668002442 0.953475443224934 0.985013759745428 0.985167436839563
"EPHA2" 593.049927233607 -0.00724705588455205 0.12323545290629 -0.0588065829567958 0.953106165095894 0.985013759745428 0.985167436839563
"ADI1" 593.94048041598 0.00753500215839875 0.129312183712191 0.0582698547197173 0.953533679150482 0.985013759745428 0.985167436839563
"NPIPB5" 96.0651639226335 0.00749104427252732 0.128045369823158 0.0585030468721605 0.953347935600543 0.985013759745428 0.985167436839563
"FUT4" 39.2417139522992 0.0134933387598062 0.232299748100853 0.0580858949272214 0.953680209640248 0.98503595522641 0.985190656640531
"CIAPIN1" 643.472328665122 -0.00338702824232469 0.0589963593724569 -0.0574108009096229 0.954217959312727 0.985183577530264 0.985295214779178
"PI4K2B" 50.7039335865109 -0.0104815834012976 0.181599303891768 -0.0577181915165522 0.953973103117014 0.985183577530264 0.985295214779178
"LPAR2" 235.470026706199 0.00667485500784457 0.119569673570421 0.0558239795136131 0.95548203183798 0.985183577530264 0.985295214779178
"COQ9" 273.584643936915 -0.00495877365765383 0.088974068097475 -0.0557327967989648 0.955554672030126 0.985183577530264 0.985295214779178
"ZNF302" 247.258601021618 -0.00525083352636254 0.0917456925984079 -0.0572324801050514 0.95436000517253 0.985183577530264 0.985295214779178
"PACSIN2" 272.040800228074 0.00660968349763597 0.116733753341985 0.0566218707820704 0.954846412127277 0.985183577530264 0.985295214779178
"AHSA1" 826.291100624939 0.0056226422610519 0.0981295030238197 0.0572981833983922 0.954307667415662 0.985183577530264 0.985295214779178
"GPSM2" 243.989974583292 -0.00893304224332364 0.158112854901829 -0.0564978872139784 0.954945178597624 0.985183577530264 0.985295214779178
"SLC36A1" 103.691988872629 0.00746047359691712 0.129514205418094 0.0576035159450923 0.954064449006423 0.985183577530264 0.985295214779178
"CTSV" 95.0302994573783 -0.00929899058053247 0.163854561254513 -0.0567514905251157 0.954743156568605 0.985183577530264 0.985295214779178
"MOB3C" 20.4079719720891 0.0207790338267216 0.37324294320817 0.0556716053306128 0.955603420073142 0.985183577530264 0.985295214779178
"ZNF618" 722.618413951199 0.00606100352033512 0.106817777716391 0.0567415242098324 0.954751095744669 0.985183577530264 0.985295214779178
"CAMKV" 54.0351482322677 -0.0156381023826289 0.274094859023895 -0.0570536143520503 0.954502486580859 0.985183577530264 0.985295214779178
"NME6" 219.462541717956 -0.00527663025774431 0.0933093210040311 -0.0565498730562658 0.954903766104958 0.985183577530264 0.985295214779178
"LRRN3" 101.829903942546 0.0119441816813361 0.211728467213015 0.0564127339065812 0.95501301291985 0.985183577530264 0.985295214779178
"RFESD" 18.6726324684141 -0.0163850610572011 0.292888911655525 -0.055942920353612 0.955387278848623 0.985183577530264 0.985295214779178
"RWDD4P2" 40.8530364005025 0.0115078015077981 0.202102526162821 0.0569404139883291 0.954592660811586 0.985183577530264 0.985295214779178
"TUFM" 1363.60579612254 -0.00291214426102185 0.0517483990612566 -0.0562750599796262 0.955122686595338 0.985183577530264 0.985295214779178
"SSTR2" 14.7030166666217 -0.0199131364908358 0.355440161971718 -0.0560238786196037 0.955322784644333 0.985183577530264 0.985295214779178
"GPR89B" 110.335969330954 0.00732500620696216 0.127450607578169 0.0574732937422014 0.954168179440797 0.985183577530264 0.985295214779178
"SCN8A" 51.3147319654152 -0.0110538073978916 0.194298221032901 -0.0568909346628543 0.954632075709537 0.985183577530264 0.985295214779178
"DACT3" 19.8151942097721 -0.0174841424378188 0.31149492533876 -0.0561297825921379 0.955238418253834 0.985183577530264 0.985295214779178
"SPG7" 790.112531680578 0.00312907420627274 0.0546688892500641 0.0572368352310921 0.954356535971573 0.985183577530264 0.985295214779178
"LINC00412" 17.9953938927878 -0.0164013394342754 0.294097034840069 -0.0557684624164758 0.955526259174355 0.985183577530264 0.985295214779178
"DANT2" 154.038864204929 -0.00848536388738547 0.151114562293957 -0.0561518609363355 0.955220830022944 0.985183577530264 0.985295214779178
"PSMB3" 4730.59942466272 -0.00333477227572327 0.0588666785261055 -0.0566495742450359 0.9548243433842 0.985183577530264 0.985295214779178
"LINC02982" 10.8958486688536 0.0245667259569618 0.427234279692228 0.0575017668869156 0.954145498667108 NA 0.985295214779178
"NDRG4" 182.823330387421 -0.010588402276227 0.19057368327368 -0.0555606739311493 0.955691793741565 0.985204093168564 0.985316754725363
"C1QTNF5" 47.9468828733582 -0.0125585697103805 0.226480790393053 -0.0554509267147354 0.955779224564757 0.985223633976051 0.985337319626493
"ARF6" 615.817197031888 -0.00590796212625192 0.10682227342422 -0.0553064631267472 0.955894313218803 0.985271679818908 0.985386392778011
"BIRC3" 12.3593082251284 -0.0265818064591123 0.48235753193692 -0.0551080986594577 0.956052344154005 0.98532847558996 0.985445238375907
"ZNF423" 474.081548911558 -0.00568968680872539 0.103326033593299 -0.0550653752095094 0.956086380852894 0.98532847558996 0.985445238375907
"POLR3F" 141.244944446521 0.0068720550280797 0.125323037085253 0.0548347310112254 0.956270130670762 0.985371020011858 0.985491872713913
"DCAF6" 265.302106787874 -0.00669243174881429 0.122014465353403 -0.0548494945204269 0.956258368795858 0.985371020011858 0.985491872713913
"PTEN" 814.128536253997 -0.00365603530353452 0.0668749776501378 -0.054669705052634 0.956401605119933 0.985371020011858 0.985491872713913
"CORT" 20.8491334545217 0.0160807357174272 0.294074543695388 0.0546825152403675 0.956391399335306 0.985371020011858 0.985491872713913
"CCDC86" 269.209647570928 0.00568471852678288 0.104222816533619 0.054543896584767 0.956501836202869 0.985403724709071 0.985525602314451
"ZMYM1" 122.476382239661 0.00736465174778409 0.135412093035172 0.0543869574918336 0.956626869889237 0.985461974938523 0.985584880556926
"NEPRO-AS1" 18.8886521026866 0.0176521389264774 0.325535107055627 0.0542249930772014 0.956755908378357 0.985524342049527 0.98564827617529
"CDK11A" 271.916723377777 0.00503763265322505 0.0931788387859905 0.0540641278519825 0.956884072255283 0.985585799384996 0.985710761887921
"NRAS" 1202.85553095318 0.00331053042448245 0.0613501823223235 0.0539612157481372 0.956966064545881 0.985599694823632 0.985725679607366
"DCUN1D2" 102.210641213092 0.00873161665004796 0.16233031208353 0.0537891940080478 0.957103118989007 0.985670293895486 0.985797308151699
"TSR2" 285.591377231068 0.00516852222749014 0.0963598248867715 0.0536377295575564 0.95722379592514 0.985676660687087 0.985808775878495
"TPCN2" 59.213799119654 0.00911293672451385 0.170598077920754 0.053417581461539 0.95739919723083 0.985676660687087 0.985808775878495
"ZNF202" 71.2978923108859 -0.0088485636144885 0.165854026945819 -0.0533515150487069 0.957451835540918 0.985676660687087 0.985808775878495
"TIMM22" 558.943697389675 0.00385316244743835 0.0721677352816574 0.0533917606309823 0.957419769914697 0.985676660687087 0.985808775878495
"ABHD16A" 306.837508366367 -0.00456123699075257 0.0852199387206742 -0.0535231198147531 0.957315110100077 0.985676660687087 0.985808775878495
"SUCLG1" 676.657112932392 -0.00464178458201362 0.0871980334677013 -0.0532326750663816 0.957546521576041 0.985703609675616 0.985836748098419
"RPL5P12" 192.974930062646 0.00576090477994994 0.108646973694121 0.0530240703820143 0.957712729296155 0.985804174353489 0.985938345939023
"RIOX2" 134.380621744868 -0.00680049784443961 0.128473412240175 -0.0529331145321055 0.957785199790489 0.985808244837654 0.985943436417155
"ERC2" 58.2944224885649 -0.0092991271186194 0.176385250510511 -0.0527205482981426 0.957954566617635 0.985912038948107 0.986048264165251
"STOM" 46.8807096261189 -0.0127771008054606 0.243418882530039 -0.0524901793675923 0.958138120278162 0.986030418036063 0.986167678992066
"VPS50" 110.742363442271 0.00663292412149592 0.128716067610879 0.0515314384956811 0.958902050825837 0.986322755739358 0.986397692271949
"MAGT1" 1119.82870287735 -0.00704118861636483 0.135824368663863 -0.0518403927485965 0.958655870045965 0.986322755739358 0.986397692271949
"PCDHB3" 37.1904474627577 -0.0112029379264786 0.217193550260321 -0.0515804355748644 0.958863008734556 0.986322755739358 0.986397692271949
"PEX11A" 91.1116387521086 -0.00809492968488377 0.157064892147766 -0.0515387593891324 0.958896217349594 0.986322755739358 0.986397692271949
"SETD5" 1668.93899064939 0.00315240411457955 0.0606804991257303 0.0519508599961868 0.958567848542344 0.986322755739358 0.986397692271949
"NSUN3" 104.381071372504 -0.00742962339206891 0.143571274499702 -0.0517486761746643 0.958728951192039 0.986322755739358 0.986397692271949
"LRCH3" 390.325712849779 0.004644843707732 0.0895049967675876 0.0518947977819941 0.958612519460929 0.986322755739358 0.986397692271949
"SMG1P7" 10.2057540975075 -0.0200519302733292 0.388757809949869 -0.05157949180729 0.9588637607511 NA 0.986397692271949
"MZT2A" 637.749600366975 -0.00412580904646361 0.0803560598618411 -0.0513440934455629 0.959051332929401 0.98640578870457 0.986481754991348
"PLOD2" 45.1312035818533 -0.0110767161496406 0.216119922273442 -0.0512526380405875 0.959124207835927 0.98641022890231 0.986487218837163
"YTHDC2" 174.596868066292 -0.00678281288898241 0.132718948822172 -0.0511065898967493 0.959240584878803 0.986450890646165 0.986531975706571
"FAM20B" 214.303714854839 0.00513842425471448 0.101033019311182 0.0508588606947211 0.959437987468893 0.986450890646165 0.986531975706571
"DNAJB12" 335.201944375825 0.00554827796128226 0.109002925479139 0.0509002665469204 0.959404993113089 0.986450890646165 0.986531975706571
"MRPL17" 475.78422260093 0.00473199212189361 0.0930008393765041 0.05088117648849 0.959420205064761 0.986450890646165 0.986531975706571
"CCND3" 157.610017030631 0.00628584598563962 0.123874180202166 0.0507437948358645 0.95952967834797 0.986474670387323 0.986556780054835
"PAPSS2" 301.54927035554 -0.00412465724357885 0.0820102739212723 -0.0502943966208235 0.959887788969485 0.986701829512964 0.986786003431912
"LINC-PINT" 62.8903554268596 -0.00913850033473987 0.181523241328879 -0.050343417558212 0.959848725406031 0.986701829512964 0.986786003431912
"MMP23B" 13.6415612557565 0.0171625524704449 0.342674321525188 0.0500841510214629 0.960055329539677 0.98680354917966 0.986888754337428
"ECD" 380.633727465083 -0.00451635194681493 0.0906147562667908 -0.0498412414587061 0.960248901574028 0.986861513989079 0.986948768962578
"PAAF1" 241.683813397279 0.00480135704843507 0.096206135754149 0.0499069733005881 0.960196520340012 0.986861513989079 0.986948768962578
"DNAJC24" 164.039458357847 -0.00600074229156249 0.120660361449209 -0.0497325071754276 0.96033555152223 0.98688007394485 0.986968352768078
"PLEKHM2" 867.223816243313 0.0045543351761586 0.0919934059153183 0.0495071916388329 0.960515106130349 0.98699409705781 0.9870834082636
"ARRDC1-AS1" 203.495064821956 0.0047255044887032 0.0959063458946768 0.0492720731315599 0.960702474889749 0.987116132879648 0.987206477293633
"SNX5" 985.402338988077 0.00585880201373181 0.120257174169075 0.0487189396741907 0.961143282120154 0.98735752842673 0.987450961316941
"TOM1L1" 331.290851052867 -0.00447042315634309 0.0915327417696709 -0.0488396072259287 0.961047117819284 0.98735752842673 0.987450961316941
"QTRT2" 193.965928197528 -0.00632729413111195 0.129831501292759 -0.0487346604491958 0.961130753638519 0.98735752842673 0.987450961316941
"EMP3" 1024.05773111658 0.00925984472587088 0.191279151331116 0.048410109839109 0.961389402266513 0.987529986241514 0.98762547934434
"CD302" 39.4637406546659 0.0129420819322368 0.267752219578926 0.0483360397631431 0.961448432532049 0.987529986241514 0.98762547934434
"YY1AP1" 325.87582009222 0.00755698934307097 0.156788456509694 0.048198633440873 0.96155793927984 0.98757196304935 0.987668481985575
"DYNLL1" 7087.89514171552 -0.00339240687728037 0.0705785917878943 -0.0480656639831433 0.961663910733789 0.987610303186135 0.987707847539677
"PPOX" 162.736799084172 -0.00528205858994045 0.110223287726638 -0.0479214392791509 0.961778852944181 0.987657849986502 0.987756420611802
"COL12A1" 140.917307087988 0.00807483920449696 0.169411013101711 0.0476641928801229 0.961983871592957 0.987797883562622 0.987897489740383
"UCHL3" 239.119167777273 -0.0050516044454181 0.106407407434713 -0.0474741802963063 0.962135308265217 0.987862836160374 0.987964491744554
"ARMCX4" 146.444361631077 -0.00638686920573638 0.134708472269407 -0.047412527943774 0.962184444394737 0.987862836160374 0.987964491744554
"TBL2" 310.436252203917 -0.00575142028558129 0.121775682577628 -0.0472296288047076 0.962330213493139 0.987908060493111 0.988012784079317
"CHSY1" 237.525320951265 -0.0071368785910185 0.151529926261794 -0.0470988059394177 0.962434479005556 0.987908060493111 0.988012784079317
"DPM2" 343.354899623934 0.00560664734099555 0.118846888446203 0.0471753818235926 0.962373448129957 0.987908060493111 0.988012784079317
"CYTH2" 919.032127157051 0.00602681044337979 0.12900611496957 0.0467172462700812 0.962738584817215 0.98793828959062 0.98804709896086
"OGDH" 633.343484176602 -0.00370824868052851 0.079093592047959 -0.0468843124267259 0.962605431214259 0.98793828959062 0.98804709896086
"RFC5" 291.480048256528 0.00458761273591847 0.0980452339766935 0.0467907775813865 0.962679979408104 0.98793828959062 0.98804709896086
"PIGG" 129.022188689577 -0.00572296207705928 0.122092596129551 -0.0468739486134502 0.962613691259519 0.98793828959062 0.98804709896086
"CEP120" 165.523469897921 -0.00646649551551466 0.13895473602446 -0.0465367046890462 0.962882479652992 0.987960050691747 0.988071922954586
"SAP25" 26.270133346004 -0.0114097260506703 0.245728842198297 -0.0464321808893029 0.9629657875244 0.987960050691747 0.988071922954586
"ZKSCAN2-DT" 22.1577844860344 0.0134958530701559 0.290386770004436 0.0464754405648362 0.962931308519363 0.987960050691747 0.988071922954586
"ZNF226" 253.935681098996 0.00483404661830971 0.105007833427585 0.0460351048157119 0.963282269961611 0.98812462973345 0.988241619441566
"TMUB2" 360.501828932873 -0.00438243151402479 0.0954314064521671 -0.045922319254735 0.963372164748435 0.98812462973345 0.988241619441566
"PPP1CA" 3222.68779751026 -0.00292166903020839 0.0637514133653668 -0.0458290863837632 0.963446475579011 0.98812462973345 0.988241619441566
"TXNRD2" 292.408188474915 0.00527829662301782 0.115246427247712 0.0458000889838658 0.963469587887863 0.98812462973345 0.988241619441566
"LINC01517" 35.6369427689114 0.0118021782351758 0.255926451685523 0.0461155076290358 0.963218185857503 0.98812462973345 0.988241619441566
"VEZT" 512.631431672676 -0.00532231070905709 0.117958375883884 -0.045120244062162 0.964011465425511 0.988213553921899 0.988337687118204
"ACADVL" 497.857849083923 0.00353070690567648 0.078090994702389 0.0452127280377499 0.96393774911871 0.988213553921899 0.988337687118204
"SLC1A4" 330.45016209504 -0.00525223092334923 0.116168507640076 -0.0452121752275768 0.963938189746823 0.988213553921899 0.988337687118204
"PREX1" 438.019413370343 -0.00609277234252876 0.133814633357242 -0.0455314354616437 0.963683718997943 0.988213553921899 0.988337687118204
"SNRPE" 3331.38486698033 0.00316623747306081 0.0698856893788857 0.0453059489174534 0.96386344575885 0.988213553921899 0.988337687118204
"FLNA" 4017.59979264839 -0.00426596683678695 0.0946140006695959 -0.0450881138795118 0.964037075538488 0.988213553921899 0.988337687118204
"GAS5" 7638.10108902853 0.00573387022938355 0.126783989441837 0.0452255072160669 0.96392756322885 0.988213553921899 0.988337687118204
"PPP1R21-DT" 13.6740067954415 0.0149218383805262 0.332248607233229 0.0449116657095617 0.964177718336642 0.988287312917831 0.988412473877225
"STX17" 345.585728097505 0.00465620737431051 0.104227162722234 0.0446736460314029 0.964367440139858 0.988411364064131 0.988537559216657
"KCNB1" 43.4419355993553 -0.0133804255827041 0.301533537752053 -0.044374584938232 0.964605819969096 0.988460725777939 0.988589981975691
"ZNF667-AS1" 268.338779502939 -0.00563094134153923 0.126885091845289 -0.0443782737565815 0.964602879614485 0.988460725777939 0.988589981975691
"CHID1" 434.055181563107 0.0038742512849634 0.0873471082357763 0.0443546599677418 0.964621702157912 0.988460725777939 0.988589981975691
"RTCA-AS1" 45.3400870726799 -0.00880408732616461 0.199119648091045 -0.0442150606962656 0.964732977094361 0.988500731485341 0.988634629320239
"BLTP2" 241.124519336592 0.00384907037406968 0.0894274558919372 0.0430412599316348 0.965668643642867 0.988500731485341 0.988647279553106
"SLC45A4" 105.52516972646 -0.006368924050081 0.148396180859594 -0.042918382489284 0.965766595143943 0.988500731485341 0.988647279553106
"TP53BP1" 656.552612376469 0.00354859502674288 0.0812651520427712 0.0436668724236829 0.965169945992667 0.988500731485341 0.988647279553106
"HS3ST2" 17.5602345513573 -0.0164605882878153 0.378016167425533 -0.0435446674144114 0.965267358825261 0.988500731485341 0.988647279553106
"CALHM2" 17.2279022146206 -0.0141319982745373 0.324926147259379 -0.0434929549183253 0.96530858037452 0.988500731485341 0.988647279553106
"FN3KRP" 263.174535391078 0.00533413189729085 0.121232023535293 0.0439993637138126 0.964904911060633 0.988500731485341 0.988647279553106
"MIA2" 178.098246026415 -0.0050834508820317 0.117697390398173 -0.0431908546556069 0.965549395214952 0.988500731485341 0.988647279553106
"PARS2" 66.8921872562628 -0.00778200718609328 0.178389793983136 -0.0436236121603961 0.965204429828937 0.988500731485341 0.988647279553106
"IGF2" 78.9748700034629 -0.00763347603593663 0.1781837246082 -0.0428404785718872 0.965828696359531 0.988500731485341 0.988647279553106
"TUBA1C" 7000.64058132006 0.00409340814949885 0.0951517388025225 0.043019793447961 0.965685755568983 0.988500731485341 0.988647279553106
"SLC25A6" 3879.56634169911 0.00234876182598046 0.0546739463759169 0.0429594346424397 0.965733870446742 0.988500731485341 0.988647279553106
"RAB1B" 638.585066721344 0.00401482896113521 0.091537577622294 0.043859899567163 0.965016080030537 0.988500731485341 0.988647279553106
"RBM11" 28.1145248166332 0.0107245092761622 0.244706429500144 0.0438260216458917 0.965043084734103 0.988500731485341 0.988647279553106
"ZNF460" 23.7445227554152 -0.0122532740671617 0.284641289367586 -0.043048125921527 0.965663170448379 0.988500731485341 0.988647279553106
"IFT74-AS1" 11.4367244348687 -0.0175628105964035 0.399843850021015 -0.0439241733878874 0.964964846316256 0.988500731485341 0.988647279553106
"MBTPS1-DT" 40.3352147826802 0.00864081316865076 0.200681163921295 0.0430574200378845 0.965655761685837 0.988500731485341 0.988647279553106
"SEMA5A" 60.3263627040438 0.00900980273121387 0.21136366074533 0.0426270187573525 0.965998857207026 0.988604563446524 0.988752142592344
"RALA" 832.735408890998 -0.00330466801901811 0.0777836067484721 -0.0424854047936395 0.966111746532833 0.988646274028167 0.98879589042843
"ZNF787" 450.213240304582 0.00469810230173704 0.110795161161859 0.0424034971606172 0.966177040527526 0.988646274028167 0.98879589042843
"MAPK9" 94.4312227538624 0.00617332573351581 0.148364331398891 0.0416092309742445 0.966810214363092 0.988649176832005 0.988809954186873
"SRD5A3" 66.669697196381 -0.00689485496871403 0.166334309705393 -0.0414517905591819 0.96693572535307 0.988649176832005 0.988809954186873
"SLC38A10" 314.825008336475 0.00354355321591298 0.085141072323486 0.0416197860704592 0.966801799903883 0.988649176832005 0.988809954186873
"BSDC1" 428.60596446042 -0.00435541262135148 0.104690556255728 -0.0416027269041586 0.966815399370481 0.988649176832005 0.988809954186873
"PFAS" 204.088101775936 0.00426829689362273 0.102008370978831 0.0418426140194759 0.966624163667512 0.988649176832005 0.988809954186873
"FKRP" 151.398936951015 -0.00453905151517291 0.108072187696169 -0.0420001816557455 0.966498553305938 0.988649176832005 0.988809954186873
"SECISBP2" 508.326603115656 0.00504314445906579 0.120642864493372 0.0418022605832843 0.966656332905048 0.988649176832005 0.988809954186873
"STKLD1" 13.9468022457837 -0.0143539074370588 0.345015756582286 -0.0416036287132163 0.966814680453386 0.988649176832005 0.988809954186873
"RPL37AP1" 13.5218129020078 0.0141297396661231 0.335957619043359 0.0420581015735188 0.966452380696578 0.988649176832005 0.988809954186873
"PCDHGC5" 42.9133658387509 0.00783078049533856 0.188553931776109 0.0415307197340066 0.966872803167448 0.988649176832005 0.988809954186873
"PCDHGA4" 43.1211289548682 0.00783253499063587 0.188074930715736 0.0416458214863005 0.966781044642793 0.988649176832005 0.988809954186873
"PRKCI" 481.715895406656 -0.00324721083544709 0.078717673888506 -0.0412513565891996 0.967095511850824 0.9887422883898 0.988904094721891
"PTPRU" 51.0273193031073 -0.00782560959909992 0.191198911842248 -0.0409291534334494 0.967352375835832 0.988794116476695 0.988958972103276
"C19orf33" 23.6429916815486 -0.0119359490901105 0.291024948583493 -0.0410134909333596 0.967285140702569 0.988794116476695 0.988958972103276
"RNF139-DT" 11.2965500728385 -0.016257983220211 0.397025985986142 -0.040949418411062 0.967336220267314 0.988794116476695 0.988958972103276
"NAALAD2" 26.2031814995426 -0.0108180705565692 0.266562247679702 -0.0405836559780516 0.96762781406181 0.988935146236775 0.989102052164414
"MIF-AS1" 46.1434303418824 0.00869811388589671 0.214146236643513 0.0406176359773083 0.967600724281797 0.988935146236775 0.989102052164414
"RPL18AP3" 3861.1108862292 -0.00164625817160706 0.0411480503859346 -0.0400081694312737 0.968086613244844 0.989333773092323 0.989447221895126
"CBX7" 27.7430794710763 -0.00994149531596732 0.253500155597212 -0.0392169199760311 0.968717443823207 0.989337305807297 0.989447221895126
"AKT2" 478.729924298796 -0.00289499588421076 0.074125902613428 -0.0390551181455203 0.968846444177427 0.989337305807297 0.989447221895126
"NAA50" 500.700692175796 -0.0028656859857456 0.0732713575506381 -0.0391105894791851 0.968802218246515 0.989337305807297 0.989447221895126
"LSP1P4" 13.39143602077 -0.0130980803723163 0.328711506180597 -0.0398467352862301 0.968215316426324 0.989337305807297 0.989447221895126
"RBPMS" 861.167063044223 0.00560417512572418 0.142143939609923 0.039426057425335 0.968550705235356 0.989337305807297 0.989447221895126
"CMPK1" 732.208046364411 -0.00876512547349769 0.224291631789011 -0.0390791462150624 0.968827287176392 0.989337305807297 0.989447221895126
"MED12" 375.654316906036 0.00384581753276901 0.0969043874920386 0.0396867224725503 0.968342887270062 0.989337305807297 0.989447221895126
"PDXDC2P-NPIPB14P" 31.0344212085709 0.00915764098098056 0.231351099036191 0.039583304419695 0.968425338149809 0.989337305807297 0.989447221895126
"ZNF470" 44.5266715946039 0.00741549406673326 0.18889685502865 0.0392568423948009 0.968685614851949 0.989337305807297 0.989447221895126
"TOB1-AS1" 31.7353419446782 0.00889371278398693 0.227517388913168 0.03909025515136 0.968818430295165 0.989337305807297 0.989447221895126
"KDSR-DT" 50.6101345434775 0.00842274723126209 0.211592425938141 0.0398064684684152 0.968247419228409 0.989337305807297 0.989447221895126
"ABHD17AP4" 10.019716230764 0.015563311503682 0.3912001350088 0.0397835023838423 0.968265729008911 NA 0.989447221895126
"CLPTM1L" 1283.76961151288 0.00324356121551433 0.0833062951874647 0.0389353674679125 0.968941918775856 0.989364582169259 0.989475517977778
"CDYL2" 26.3122825152281 0.010206107601783 0.264646310384945 0.0385650855548961 0.969237139263887 0.989580013801694 0.989693007162829
"AP5B1" 95.1920247961523 -0.00510128679353805 0.132507121073266 -0.038498208641311 0.969290459723886 0.989580013801694 0.989693007162829
"BIN3" 389.23264214516 -0.0028321927268817 0.0739047258582703 -0.0383222140937658 0.96943077950779 0.989582834732748 0.989697861249702
"COPG2IT1" 283.503396493973 0.00604044205115551 0.157503040702011 0.0383512726118333 0.969407611196424 0.989582834732748 0.989697861249702
"CDC23" 693.030225494387 -0.00337520601092996 0.088563837579876 -0.0381104308842291 0.969599634710129 0.989684984691355 0.989801039390519
"PAM16" 327.152069034694 -0.00317905765067045 0.0837803512678734 -0.0379451458792044 0.969731417742606 0.989749282718352 0.989807513092667
"FRG1EP" 10.6544959449838 -0.0146426054346855 0.386018133649991 -0.0379324289670864 0.96974155707079 NA 0.989807513092667
"SLC7A6" 125.625366827422 0.00618254760444751 0.163678575743894 0.0377724914598552 0.969869077349551 0.989780362509802 0.98983028688987
"APC" 706.913796068144 -0.00442641519688264 0.117304525934463 -0.0377343939768841 0.969899453087691 0.989780362509802 0.98983028688987
"CORO7-PAM16" 328.760951828535 -0.00304738038249787 0.0832285718352796 -0.0366145941868262 0.970792306855047 0.989895035818689 0.989957205227991
"NOP53" 1736.95921087728 -0.00243312119042914 0.0663074417861064 -0.0366945417420547 0.970728560772719 0.989895035818689 0.989957205227991
"CEP164" 375.45679047679 0.00284223462313439 0.0772782190924315 0.036779245905432 0.97066102221892 0.989895035818689 0.989957205227991
"HSPA2" 12.9048296695338 0.0142230902220714 0.384298383574376 0.0370105387636081 0.970476602780413 0.989895035818689 0.989957205227991
"PLEKHG3" 143.649876709823 0.00644340676883104 0.172336342118554 0.0373885547854932 0.970175198249512 0.989895035818689 0.989957205227991
"FHOD3" 178.1428107827 -0.00445493416546771 0.121859314974338 -0.0365580109030309 0.97083742357781 0.989895035818689 0.989957205227991
"ATP6V1B2" 818.444517209895 0.00375173694163194 0.101799980440536 0.0368540045429914 0.970601413868415 0.989895035818689 0.989957205227991
"B3GAT3" 299.961305121798 0.00346090065088501 0.0943687541381965 0.0366742221245897 0.970744762576368 0.989895035818689 0.989957205227991
"SEC11C" 1212.82380877418 -0.00971067297751657 0.262822359140419 -0.0369476668928629 0.970526732988284 0.989895035818689 0.989957205227991
"KLF11" 108.918912780199 -0.00616408638173122 0.165094093068751 -0.0373368075571565 0.970216457755494 0.989895035818689 0.989957205227991
"ZNF385C" 58.2563549082931 0.00740810082776664 0.200569604316756 0.0369353115742661 0.970536584381973 0.989895035818689 0.989957205227991
"KIAA1143P1" 13.5329589289523 -0.0128376811694798 0.349321295590308 -0.0367503537045623 0.970684059285627 0.989895035818689 0.989957205227991
"ERICH1" 217.000577099682 0.00390187088236271 0.107388385904132 0.0363341980560729 0.971015881828465 0.989963477175745 0.990027688904376
"ANKRD49" 105.882161718362 0.004777824916502 0.131616005486292 0.0363012454210946 0.971042156893334 0.989963477175745 0.990027688904376
"FAM167A" 97.432900053568 0.00776982959403363 0.21469134490807 0.0361906978474641 0.971130303174511 0.989983194138789 0.990048425963625
"PPIL4" 449.944682616981 -0.00270057135151976 0.0751683100736338 -0.035926993022383 0.97134057243771 0.990054043248911 0.990126962255562
"PIP5K1C" 207.965027381777 -0.00325990710980899 0.0911007957064647 -0.0357835196117575 0.971454974095844 0.990054043248911 0.990126962255562
"ZNF396" 28.2749713875934 -0.00873905394860009 0.24492637275472 -0.0356803305838844 0.971537254484637 0.990054043248911 0.990126962255562
"PTENP1" 48.1320717305461 0.00641668404763345 0.179510993584095 0.03574535419541 0.971485406223287 0.990054043248911 0.990126962255562
"ATP6V1E2" 45.5206393250618 -0.00767010153331992 0.21503634638493 -0.0356688609263752 0.971546400125706 0.990054043248911 0.990126962255562
"ICAM3" 37.2097767682771 -0.00749154516979642 0.213617957582073 -0.0350698286538862 0.972024059852848 0.990054043248911 0.990135562656749
"CRAT" 131.035531568879 0.00447883151073297 0.128640269611886 0.0348167142703124 0.972225892651283 0.990054043248911 0.990135562656749
"COL9A1" 48.602603688206 -0.00843613373227116 0.24270139703804 -0.0347593126171784 0.97227166483881 0.990054043248911 0.990135562656749
"POGLUT1" 367.708187359255 0.00282279265193269 0.080419670391621 0.0351007737060658 0.97199938446559 0.990054043248911 0.990135562656749
"DAGLB" 132.05956968005 0.00526325267126323 0.148866910658306 0.0353554234986709 0.971796329364918 0.990054043248911 0.990135562656749
"KRT14" 348.746218733318 -0.00434546927300355 0.124103780029003 -0.0350148019019888 0.972067937900012 0.990054043248911 0.990135562656749
"MATCAP1" 113.947540374391 0.00509059259005522 0.145657088839312 0.0349491578516383 0.972120282236585 0.990054043248911 0.990135562656749
"RPSAP61" 15.2364788410876 -0.0107478952195968 0.309534236947717 -0.034722799408494 0.972300780588485 0.990054043248911 0.990135562656749
"THBS3-AS1" 327.987231908714 0.00328962973629308 0.0936558065179699 0.0351246746848728 0.97198032599586 0.990054043248911 0.990135562656749
"CFAP206" 31.3828521432355 -0.00831132330431642 0.234254756767581 -0.0354798486015915 0.971697114743759 0.990054043248911 0.990135562656749
"C2orf49-DT" 56.2103661996963 -0.00614656183546364 0.173476579768907 -0.0354316521783612 0.97173554576213 0.990054043248911 0.990135562656749
"CTSC" 212.526916888282 -0.00514577053581897 0.150151427054361 -0.0342705403256407 0.972661416479249 0.990183493533086 0.990269089183155
"KIAA1328" 61.2117587975777 0.00588322219769076 0.17113411257161 0.0343778461773888 0.972575849217291 0.990183493533086 0.990269089183155
"TCIM" 30.6618880490171 -0.0100649162793882 0.294139660352648 -0.0342181542853527 0.972703189991426 0.990183493533086 0.990269089183155
"CFAP44" 70.6258327609697 0.0060789121642362 0.176474563764193 0.0344463929224322 0.972521189201352 0.990183493533086 0.990269089183155
"UBA6" 347.461916608655 0.00273296765323405 0.0800923207307944 0.034122717737448 0.972779292896948 0.990190906699772 0.990277519039834
"SORT1" 310.828680135821 0.00313974231541902 0.0929972045595497 0.0337616848838561 0.973067189548451 0.990343829894823 0.990432487598253
"SYPL2" 12.1804643037341 -0.0148541129381325 0.438986341611651 -0.0338373009137337 0.97300689113814 0.990343829894823 0.990432487598253
"SMS" 1059.65729096188 -0.00287474375023026 0.085798225173939 -0.0335058650036441 0.973271188862869 0.990445846489523 0.990536544955553
"VSIG10" 139.816636430145 -0.00440278545861304 0.131570428697039 -0.0334633359654935 0.973305103107823 0.990445846489523 0.990536544955553
"MYO1C" 328.297853173798 -0.00348815935654691 0.106553167209213 -0.032736327299385 0.973884854410886 0.990965720315688 0.99105748252393
"IPO11" 194.767795838723 -0.00331005481526314 0.101380826782264 -0.0326497121824837 0.973953926352303 0.99096592124722 0.991058699468254
"NTN1" 17.6021661477365 0.013823136316375 0.433110913592708 0.0319159270352031 0.97453909717289 0.991321368115947 0.991420274793338
"GTF3C1" 771.495354623524 -0.00226898909001266 0.0714164950659527 -0.0317712187908026 0.974654499122436 0.991321368115947 0.991420274793338
"ARAF" 304.958806951629 0.0026895914575262 0.0840059159791527 0.032016691041065 0.974458740195037 0.991321368115947 0.991420274793338
"NECAB1" 13.7086029529457 -0.0107560711238283 0.339015388266718 -0.0317273831693032 0.97468945726438 0.991321368115947 0.991420274793338
"FAM124A" 159.248690191533 -0.0044190976723235 0.139433338127644 -0.0316932645496736 0.974716666300827 0.991321368115947 0.991420274793338
"RPL14" 10101.8867118018 -0.00133059112321643 0.0415712941043218 -0.0320074501380053 0.97446610959197 0.991321368115947 0.991420274793338
"ZNF658" 26.3281686011612 -0.00834817468531679 0.264565511472481 -0.0315542817310302 0.974827503110194 0.991364017157865 0.991463943501807
"ADCYAP1" 10.3545155613637 0.0154280838307004 0.490332414539443 0.0314645399186828 0.974899071179953 NA 0.991467670007557
"SNX33" 118.532129653032 0.00443795829619455 0.141636913625054 0.0313333451189345 0.975003697896936 0.991473122152881 0.991505014137983
"AIRIM" 279.790464545758 0.00316701094425863 0.101953136986509 0.0310633987130549 0.975218979169514 0.991551881301037 0.991585815797637
"TMEM69" 411.781993664166 -0.00259310463093877 0.0833080791174819 -0.0311266885325965 0.975168505607041 0.991551881301037 0.991585815797637
"POLR3B" 117.00760238764 0.00454749683347774 0.147692356174312 0.0307903330359943 0.975436749886051 0.991692075249493 0.991730093372636
"KRBA1" 86.8896877226781 0.0044872437513287 0.146167813578994 0.0306992602643237 0.975509381109278 0.991692075249493 0.991730093372636
"ZBTB34" 162.088227399011 0.00399021379935744 0.130494364566042 0.0305776714008061 0.97560634946265 0.991692075249493 0.991730093372636
"HNRNPA1L3" 638.218822931415 -0.00235979889656567 0.0772569727351672 -0.0305448014984347 0.975632563605544 0.991692075249493 0.991730093372636
"NFKBIE" 196.439298846533 0.00618481064461017 0.204731632346197 0.0302093554070422 0.975900087402064 0.991823865051981 0.991863927060945
"NOTCH2NLB" 48.9784443521636 -0.00530396479674825 0.175384728054527 -0.030241885114987 0.975874144303689 0.991823865051981 0.991863927060945
"SIPA1L2" 719.695430458957 0.0024035997036718 0.0807580748371216 0.029762964366344 0.976256095826569 0.991981629648619 0.992024755702327
"PLBD1" 18.4030111638489 -0.0101096335106676 0.338192290688929 -0.0298931518813553 0.976152267417426 0.991981629648619 0.992024755702327
"MYL5" 55.9552312208556 0.00506391849006865 0.17018504072564 0.0297553678541719 0.976262154283045 0.991981629648619 0.992024755702327
"TAB2" 764.321601175491 0.00282024631750925 0.0964176658561262 0.0292503069065954 0.976664959268712 0.992001480870183 0.992053773331279
"DMAC2" 410.059003053234 -0.00287920144685249 0.0992723491726509 -0.0290030554414008 0.976862153730883 0.992001480870183 0.992053773331279
"GRB10" 495.509434901401 0.00246342227540619 0.0843681460717532 0.0291984877006911 0.976706287360836 0.992001480870183 0.992053773331279
"VAT1" 1731.85392333605 -0.00177625830229439 0.0605269865775192 -0.0293465510631273 0.976588200494035 0.992001480870183 0.992053773331279
"ACTR3" 1560.55406654301 0.00137839076931249 0.0471267265718706 0.029248599883346 0.976666320693712 0.992001480870183 0.992053773331279
"SNRPF" 3570.01649003111 -0.00166938448592048 0.0573387748668585 -0.0291144080039523 0.976773344743973 0.992001480870183 0.992053773331279
"PTPRJ" 184.568191387388 -0.00478914607015743 0.163863020266418 -0.0292265214102056 0.976683929238748 0.992001480870183 0.992053773331279
"SH3RF3" 64.4658164507096 -0.009109348994441 0.31462721200883 -0.0289528325801181 0.976902208955354 0.992001480870183 0.992053773331279
"RPL36AP46" 11.3728144475493 -0.0112496415621226 0.385970450816915 -0.0291463803467662 0.976747845326712 0.992001480870183 0.992053773331279
"ATXN2" 671.217504777196 0.00226891186480934 0.0786580843303212 0.028845246920598 0.976988014054268 0.992018598885872 0.992071909952456
"BMAL1" 32.9840423697699 -0.00673045371294798 0.235474216131146 -0.0285825506653327 0.97719752895086 0.992021311405135 0.992077674886073
"LMTK3" 16.7978193542594 0.00936238191371494 0.327297199246367 0.0286051391068201 0.977179513348501 0.992021311405135 0.992077674886073
"ATOH8" 46.9081551578852 -0.00622473160492517 0.216602535162993 -0.0287380367004526 0.977073519985855 0.992021311405135 0.992077674886073
"ZMYND11" 432.178157479004 -0.0024413047307016 0.0906345826907185 -0.0269356867789893 0.978511029902295 0.992163318068069 0.992250146772912
"PIAS1" 1105.1580591499 0.00210561740495603 0.0771891345730947 0.0272786761582629 0.97823746449969 0.992163318068069 0.992250146772912
"PPP1R3F" 91.9059362730349 -0.00416575608519586 0.159531356880982 -0.0261124594351925 0.979167639259751 0.992163318068069 0.992250146772912
"CHKB" 123.427973784486 -0.00324884139553098 0.11785015811988 -0.027567560768363 0.978007054583817 0.992163318068069 0.992250146772912
"PCIF1" 261.554492525032 0.00240012640697918 0.0922890257620083 0.026006628493062 0.979252051467469 0.992163318068069 0.992250146772912
"TRIM3" 54.5059027702355 -0.00566258299651125 0.205831007019441 -0.0275108356049408 0.978052297556358 0.992163318068069 0.992250146772912
"CEP85L" 212.803371498342 -0.00313451457370993 0.115234531405636 -0.0272011742962373 0.978299279100929 0.992163318068069 0.992250146772912
"MSANTD2" 171.49009353715 -0.0029051534159731 0.10559062435558 -0.0275133652604411 0.978050279947015 0.992163318068069 0.992250146772912
"KBTBD4" 245.000362903204 -0.00276798192716006 0.105312821938366 -0.0262834275657338 0.9790312732324 0.992163318068069 0.992250146772912
"GNAZ" 139.942287876593 -0.00356249688048215 0.132338560643409 -0.0269195679865481 0.978523886176054 0.992163318068069 0.992250146772912
"UNK" 327.21013236349 -0.0024958183397087 0.0964584335553535 -0.0258745476959923 0.979357401244513 0.992163318068069 0.992250146772912
"NIBAN2" 202.77883439608 -0.00424743768321916 0.15775081020808 -0.0269249817330042 0.978519568196479 0.992163318068069 0.992250146772912
"ZNF593" 293.105737751757 -0.00237436091787482 0.0910495387777168 -0.0260776819932218 0.979195378197702 0.992163318068069 0.992250146772912
"TNKS1BP1" 575.826584526787 0.00280546092970586 0.104949736235462 0.0267314719439753 0.978673911114825 0.992163318068069 0.992250146772912
"NACC1" 433.229004532294 0.00266542202407281 0.0965987289866124 0.0275927235485905 0.977986985224441 0.992163318068069 0.992250146772912
"SLC9B2" 93.2373346553311 -0.00372199833878878 0.140879729884832 -0.0264196867912189 0.978922591841181 0.992163318068069 0.992250146772912
"C8orf48" 27.6443905850255 0.00744044758027162 0.284132641726549 0.0261865287108841 0.979108560730546 0.992163318068069 0.992250146772912
"ANKDD1A" 23.425732790818 -0.00699129158865428 0.260222873529657 -0.026866552866105 0.978566170828468 0.992163318068069 0.992250146772912
"CASKIN1" 26.7292294367916 0.00654223378758687 0.252368992103464 0.0259232869024762 0.979318526024197 0.992163318068069 0.992250146772912
"SWSAP1" 83.0819852810297 0.00414985439490353 0.152486273797061 0.0272146094961074 0.978288563329394 0.992163318068069 0.992250146772912
"ZNF404" 32.462474575944 0.00651903778959494 0.239162606881795 0.0272577635550567 0.97825414414064 0.992163318068069 0.992250146772912
"PCBP3" 18.6064748279394 0.00876018683991782 0.339365382938325 0.0258134367273101 0.979406144462106 0.992163318068069 0.992250146772912
"ASAH2" 18.0740829438914 -0.00798370800970247 0.301940083548983 -0.026441365173721 0.978905301034978 0.992163318068069 0.992250146772912
"MT-ND3" 22458.4103765726 -0.00177142875996444 0.0644601882353222 -0.0274809740470748 0.97807611462749 0.992163318068069 0.992250146772912
"SYS1" 457.746779466205 0.00176562565630537 0.0665967457608086 0.0265121911909459 0.978848809853531 0.992163318068069 0.992250146772912
"ZNF134" 231.001899832111 0.00275538099435168 0.10084263197632 0.027323572782181 0.978201655524259 0.992163318068069 0.992250146772912
"RPS3AP21" 888.63892277652 -0.00173403306322445 0.0617527341133741 -0.028080263782991 0.977598135085908 0.992163318068069 0.992250146772912
"RPS15P4" 1509.66416944326 0.00167656356081253 0.0611173806257335 0.0274318621584808 0.978115285477796 0.992163318068069 0.992250146772912
"MKLN1-AS" 25.8539062214533 0.00696279316570028 0.251196342004795 0.0277185292991542 0.977886645137549 0.992163318068069 0.992250146772912
"GMPSP1" 79.4103661971533 0.00389021270701834 0.149261376517251 0.0260630901160738 0.979207016875318 0.992163318068069 0.992250146772912
"ASS1" 354.692200336455 0.00624629024838286 0.245694717132862 0.025422973360087 0.979717586936955 0.992408944019214 0.9924968075256
"PIK3R1" 639.518959125045 0.003132021709293 0.124848447773999 0.025086589101713 0.979985897163635 0.992610847475564 0.992699742228822
"PRP4K" 507.271505702845 -0.00256698664731472 0.102757244575924 -0.0249810770803421 0.98007005720105 0.992626213079594 0.992716122455257
"NUP214" 443.108241019949 -0.00181438990804751 0.0736550006803341 -0.0246336282844126 0.980347195940229 0.99283701380925 0.992927955599562
"FHIP1A" 22.9959645180834 0.00675699109895432 0.276629825081718 0.0244261120324183 0.980512720146862 0.992934756297371 0.993026720320755
"STXBP1" 119.897102651901 0.0029668353559534 0.122987463497658 0.0241230713405996 0.980754440407209 0.993109640972548 0.99320263451142
"DUSP5" 111.033646996838 0.00522108373295902 0.218819880859128 0.023860189085471 0.980964129742183 0.993136455893416 0.993232491135915
"ATR" 172.459984376797 -0.00366424277687006 0.153686508515729 -0.0238423190965721 0.980978383875388 0.993136455893416 0.993232491135915
"PCBP2-OT1" 101.671287738013 -0.00429618330492666 0.180282637766274 -0.0238302665090602 0.98098799771735 0.993136455893416 0.993232491135915
"ZNF175" 95.8993123370949 0.00303347694076389 0.136111893887589 0.0222866411899987 0.982219305023062 0.99320779444395 0.993322046527917
"WFS1" 367.267886120873 0.0026613543607124 0.114421882087269 0.0232591381313113 0.981443565935695 0.99320779444395 0.993322046527917
"WNT5B" 30.3006957219399 0.00576176857461027 0.259723793913286 0.0221842153458376 0.98230100882245 0.99320779444395 0.993322046527917
"FAM120B" 237.020673563569 -0.0022131789114388 0.0966009804157361 -0.0229105222526114 0.981721647055661 0.99320779444395 0.993322046527917
"LTBP2" 32.4979621037424 0.00596633183838712 0.258959037731874 0.0230396741146554 0.981618625972701 0.99320779444395 0.993322046527917
"KRI1" 176.540703276573 0.00237400726265375 0.103206900288663 0.0230024083274839 0.981648351890988 0.99320779444395 0.993322046527917
"GABPB2" 68.80260098798 0.0038087398121051 0.167445402958982 0.022746159314019 0.981852755539645 0.99320779444395 0.993322046527917
"SERPINH1" 8166.14235094369 0.0018354427402826 0.0825285109737537 0.0222401048877075 0.982256426419279 0.99320779444395 0.993322046527917
"CCDC12" 234.414314163283 -0.00240182644379362 0.107864943710624 -0.0222669790681684 0.982234989234325 0.99320779444395 0.993322046527917
"CMYA5" 13.670980733007 0.00916408282057474 0.397491170889055 0.0230548084881427 0.981606553696432 0.99320779444395 0.993322046527917
"CFAP47" 15.3044231190462 0.00704313586667253 0.315006277503012 0.0223587159040194 0.982161812047749 0.99320779444395 0.993322046527917
"TRIM8" 630.457276421534 -0.00143697608832128 0.0635410742770102 -0.0226149164878252 0.981957445234298 0.99320779444395 0.993322046527917
"ZNF793" 100.025165744626 0.00351776394212699 0.156840102375492 0.0224289826954147 0.982105761315817 0.99320779444395 0.993322046527917
"PLCG2" 12.0509267141413 0.00732446266866795 0.328463652109814 0.0222991573698364 0.982209321037604 0.99320779444395 0.993322046527917
"YBX1P2" 420.754694085452 0.00207436698791359 0.0895634094202996 0.0231608756448639 0.981521946941565 0.99320779444395 0.993322046527917
"SNHG20" 50.0355444885396 -0.0045519070355944 0.197742021528016 -0.0230194219742489 0.981634780558412 0.99320779444395 0.993322046527917
"STX16-NPEPL1" 39.5393419976002 0.00464237348178754 0.205507998181214 0.0225897460092719 0.981977523241288 0.99320779444395 0.993322046527917
"PCDHGB3" 42.9651204134157 -0.00426041280783022 0.188232085252923 -0.0226338288826031 0.98194235918798 0.99320779444395 0.993322046527917
"LSM11" 78.5717345953873 -0.00335528089895742 0.15251040932561 -0.022000340263948 0.98244768411302 0.993216503584748 0.993332777213088
"DPY19L1P1" 14.0981151738772 0.00734532540166076 0.333019956906524 0.0220567123661076 0.982402716594755 0.993216503584748 0.993332777213088
"ARID4A" 333.269987278569 -0.00199842391242083 0.0939946974079905 -0.0212610282019052 0.983037431795882 0.993321324487338 0.993446696865492
"OPN3" 196.812717962971 -0.00548574900873385 0.259124487477348 -0.0211703226589629 0.983109788062363 0.993321324487338 0.993446696865492
"AHNAK" 1457.23581698752 -0.00248577345463256 0.117856973513974 -0.0210914414354771 0.983172712122893 0.993321324487338 0.993446696865492
"AKR1C2" 251.077503273647 -0.0096428577276289 0.448542092450153 -0.0214982225524364 0.982848221334021 0.993321324487338 0.993446696865492
"MTMR14" 386.303937150803 -0.00248275448868655 0.114483322678452 -0.0216866040450262 0.982697949684597 0.993321324487338 0.993446696865492
"METTL18" 72.8289239932274 0.00401050226884633 0.187453247698102 0.0213946801034109 0.982930817258256 0.993321324487338 0.993446696865492
"MBNL1-AS1" 13.376075746046 -0.00741979009230631 0.350295350345606 -0.0211815260607537 0.983100851045038 0.993321324487338 0.993446696865492
"GPR162" 30.7273755298182 0.00513581378003025 0.236219811964386 0.0217416724588899 0.982654021804695 0.993321324487338 0.993446696865492
"PMF1-BGLAP" 54.641210684297 -0.00371241862759594 0.174694431820231 -0.0212509270553981 0.983045489524213 0.993321324487338 0.993446696865492
"PENK" 17.0305181273867 -0.00737790008663295 0.351515866203679 -0.0209888110210023 0.98325458122284 0.993334286942439 0.993460669879917
"ZSWIM6" 608.644076959495 0.00161470710212146 0.0780823614958409 0.0206795372371962 0.983501292449122 0.993513767868986 0.993641182607918
"NDUFAB1" 1874.39935522228 -0.00141732231828434 0.0698972695042937 -0.0202772201022427 0.983822227776068 0.9935545063547 0.993689993352374
"SEC61A1" 3608.15374782291 0.00244762285961393 0.122771151703587 0.0199364657384933 0.984094055467114 0.9935545063547 0.993689993352374
"HARS2" 123.915780634615 -0.00283308156207511 0.138010277395317 -0.0205280477334309 0.983622137932025 0.9935545063547 0.993689993352374
"DYNC2I1" 287.092102475536 -0.00235757727364462 0.117608649342477 -0.0200459514400113 0.984006715970577 0.9935545063547 0.993689993352374
"GPN2" 276.136332220454 -0.00196646242486481 0.0982570860729147 -0.0200134413044321 0.984032650103062 0.9935545063547 0.993689993352374
"SPRED1" 358.059800473727 0.00185485232010447 0.0921481404407681 0.0201290260577396 0.983940445387394 0.9935545063547 0.993689993352374
"GPRIN1" 32.1484282264688 -0.00490882167584583 0.240090812297041 -0.0204456873167334 0.983687838247867 0.9935545063547 0.993689993352374
"COMMD1" 293.984484067336 0.00190749594553338 0.0956771656062335 0.0199367940453402 0.984093793568203 0.9935545063547 0.993689993352374
"SLC35E2B" 428.338461923321 0.00150521074885017 0.0763135976107473 0.0197240176846045 0.984263531163506 0.993599993730374 0.993737502387265
"MFAP5" 164.874716950508 0.00750648024462131 0.380907122155627 0.0197068519016938 0.984277224815056 0.993599993730374 0.993737502387265
"AIG1" 301.677614091015 -0.00154231147446904 0.0787359778257049 -0.0195883955093972 0.984371721100623 0.993625671614689 0.993764191370407
"ADGRE5" 25.7656370481007 -0.00511483787840366 0.263829421010995 -0.0193869124178933 0.984532450825372 0.993648492036718 0.993789029692448
"BEST4" 30.7101330734432 0.00479835449942559 0.247419563597209 0.0193935937387601 0.984527120904677 0.993648492036718 0.993789029692448
"HSD17B4" 478.465861627435 0.0018939484388252 0.100261734428435 0.0188900426431089 0.984928822944826 0.993950030614439 0.994092625691405
"LINC01547" 22.1804668384025 0.00522928175963289 0.277574595050429 0.0188391944107236 0.984969386745946 0.993950030614439 0.994092625691405
"GAB2" 103.500129457867 -0.00274642114837032 0.150754069915389 -0.0182178905678086 0.985465030395563 0.993962205210751 0.994111849440764
"RSRP1" 362.491877956583 -0.00225865354809021 0.120967591261469 -0.0186715592543145 0.98510311672616 0.993962205210751 0.994111849440764
"SH2B2" 53.9662222090954 0.00368787998136156 0.198354073388761 0.0185924086072765 0.985166258844522 0.993962205210751 0.994111849440764
"LARP4" 390.084885387556 -0.00155933149772001 0.0852252057801031 -0.018296599972353 0.985402239842669 0.993962205210751 0.994111849440764
"MAL" 22.4812423259544 0.00525250787644229 0.285393718255353 0.0184044270790244 0.985316220743374 0.993962205210751 0.994111849440764
"RUVBL1" 843.881474011882 -0.00135285879190852 0.0740651864600255 -0.018265785270637 0.985426822309315 0.993962205210751 0.994111849440764
"MRPL54" 531.068672335159 0.00175972020932411 0.0950435192233514 0.0185148890077269 0.985228099891215 0.993962205210751 0.994111849440764
"ASPH" 238.258614650245 0.00214369833512614 0.119843599324802 0.0178874662243434 0.985728627919918 0.994158383465006 0.994309063644817
"ZRSR2" 130.196371418862 -0.00243878247478999 0.137855946583489 -0.0176908035904929 0.985885517172874 0.994246920942267 0.994367323534656
"EVI5" 363.236551882543 -0.00184322860812783 0.106773306295489 -0.0172630095674551 0.986226795292097 0.994279255767037 0.994367323534656
"BMPR1B" 68.9473918130035 -0.00319505784102798 0.182997965428832 -0.0174595265774719 0.986070021032852 0.994279255767037 0.994367323534656
"WDR4" 116.459031712965 0.00279312722081208 0.162226092380211 0.0172174967653527 0.986263103857879 0.994279255767037 0.994367323534656
"MFSD4B" 198.243425632163 -0.00176865903190568 0.102695405608326 -0.017222377392921 0.986259210257815 0.994279255767037 0.994367323534656
"ZNF665" 19.6593295830678 0.00511389421421209 0.293640126037886 0.0174155156627071 0.986105131323898 0.994279255767037 0.994367323534656
"MYH15" 10.6027448323027 0.00733952443942469 0.421440067547803 0.0174153456317776 0.986105266968379 NA 0.994367323534656
"MTCO2P12" 2592.18215987932 0.000938106044276274 0.0561225543412779 0.0167153126810962 0.98666373111497 0.994543769320596 0.994633881387025
"CBLL1-AS1" 20.6818946377969 0.00463477704068117 0.276882958472055 0.016739119901989 0.986644738358255 0.994543769320596 0.994633881387025
"RXYLT1" 166.489250683654 0.00216618696469747 0.131602010742462 0.0164601357720634 0.986867304821565 0.994609609258383 0.994701747735722
"SREK1" 819.354361732995 -0.00147671597532359 0.0896981137702355 -0.0164631775770252 0.98686487814117 0.994609609258383 0.994701747735722
"ZFPM2" 77.0873326135641 -0.00290865513362502 0.181323827726759 -0.0160412184658276 0.987201508338121 0.994807066953978 0.994901244011934
"MFRP" 47.8599542218084 -0.00365193892478018 0.226523768749863 -0.0161216588657979 0.98713733448356 0.994807066953978 0.994901244011934
"RAB38" 18.7650578127609 -0.00476295538212901 0.306449792946113 -0.0155423677606026 0.987599483983018 0.995138411341667 0.995233630039067
"TEX261" 402.4593541661 -0.00187484015932788 0.123502587304368 -0.0151805739478753 0.987888119621437 0.995359542374877 0.995455792587481
"TMEM214" 324.833414537834 -0.00180826315314353 0.120734753828704 -0.0149771552581211 0.988050405802363 0.995453346312191 0.995550615907826
"ZNF516-AS1" 14.2056150827491 -0.00569098218667215 0.387111022845203 -0.0147011628468865 0.988270591641621 0.995605466499064 0.995703761286179
"EHMT2" 843.170162505349 0.00122784369217222 0.0850698573568774 0.0144333578346239 0.988484246455052 0.995750986347076 0.995850305836626
"RPS2P17" 10.9141885500112 0.00564223687424278 0.393797572134586 0.0143277594213163 0.988568493087064 NA 0.9958664666458
"ZNF525" 26.9212519689006 -0.00343590198841647 0.243417711582078 -0.0141152505546332 0.988738033484764 0.995909542108203 0.995942188625951
"XIST" 62.0024652936799 0.0024830382596127 0.176571028645774 0.0140625462662622 0.988780081249352 0.995909542108203 0.995942188625951
"HSD17B10" 1051.88366202798 0.000858078071015033 0.0649115463366201 0.0132191901047186 0.989452919488445 0.996126621265195 0.996168404583433
"AAMDC" 143.333013342133 -0.0016764277532275 0.122800588396377 -0.0136516263897393 0.989107916395477 0.996126621265195 0.996168404583433
"MDN1" 292.751935795116 -0.00175731410511426 0.129757272115824 -0.0135430876162813 0.989194509801609 0.996126621265195 0.996168404583433
"DNAJC27" 94.4356852200731 0.00210321237668934 0.160056858282987 0.0131404077229279 0.989515773275211 0.996126621265195 0.996168404583433
"NEIL2" 140.01019491183 -0.00190570565523749 0.143972110329322 -0.013236630697976 0.989439005125758 0.996126621265195 0.996168404583433
"TBC1D31" 76.891765536725 -0.00208801561099965 0.155736394988843 -0.0134073709048501 0.989302786239258 0.996126621265195 0.996168404583433
"SCN3B" 28.2219973922754 -0.00360202890811826 0.276009345358634 -0.0130503874911842 0.98958759286984 0.996126621265195 0.996168404583433
"TMEM182" 36.2403526578898 0.00290473586024253 0.215545282574412 0.013476220984979 0.989247856785927 0.996126621265195 0.996168404583433
"PPP4R3B-DT" 13.0167418433153 -0.00483860357001764 0.371874421529107 -0.0130113911844806 0.989618704779309 0.996126621265195 0.996168404583433
"PIKFYVE" 257.637470747838 0.00130798376492698 0.108911828822322 0.0120095657108174 0.990417983273128 0.996791686019429 0.996835525868267
"SEM1" 2811.4331740552 -0.000872645465030268 0.0724396946793479 -0.0120465094295746 0.990388508582498 0.996791686019429 0.996835525868267
"BMERB1" 290.035735160771 0.000993991247977443 0.0839138876779595 0.0118453723868942 0.990548981272611 0.996853797478515 0.996898654229487
"LOX" 81.185607356182 -0.00320500020446102 0.272887345497799 -0.0117447740151324 0.990629241576996 0.996864843181551 0.996910714471412
"OPHN1" 32.4762298181976 0.00296783814483751 0.262138877673547 0.0113216252818992 0.990966842961928 0.997065100457079 0.997113009033637
"LYN" 98.8274232104645 0.001437128201104 0.126837500841443 0.011330467657988 0.99095978821907 0.997065100457079 0.997113009033637
"TAB3" 115.64131208649 0.00144987185731919 0.130603727226229 0.0111013053617356 0.991142621776531 0.997172228663781 0.997221156322983
"TCOF1" 770.386320710586 0.000692100984191759 0.064682365812436 0.0106999948981256 0.991462802174235 0.997295624117532 0.997352665288073
"PTDSS2" 283.220466460458 -0.00106937096132787 0.104020676282844 -0.0102803692452463 0.991797596579977 0.997295624117532 0.997352665288073
"ZNF223" 38.8660428400602 0.0024964293237593 0.232659119578994 0.0107299869795635 0.991438873329197 0.997295624117532 0.997352665288073
"FAM89A" 91.1420090640502 -0.00150398750808727 0.143914242451186 -0.0104505814189823 0.991661794210364 0.997295624117532 0.997352665288073
"RAD51B" 40.6430750372817 0.00244692872819304 0.233031284308672 0.010500430169504 0.991622022844191 0.997295624117532 0.997352665288073
"ENO4" 89.8340614984561 0.00147387218659664 0.14289685206231 0.0103142383147388 0.99177057440502 0.997295624117532 0.997352665288073
"GDI1" 914.160673528037 0.000798355562721483 0.0767804574039995 0.0103979005819246 0.991703825153194 0.997295624117532 0.997352665288073
"NOTCH2NLR" 14.0624862708934 -0.00358463976915502 0.349633729836026 -0.0102525570711847 0.991819786314829 0.997295624117532 0.997352665288073
"CDK18" 29.0943180671271 -0.00285298756309722 0.287546229679465 -0.00992183958133452 0.992083647268291 0.9974215300745 0.997480604170522
"VAMP8" 52.9368079638782 -0.00184187825985525 0.185478954204949 -0.00993038950295154 0.992076825753899 0.9974215300745 0.997480604170522
"TIGD6" 68.2694762242041 -0.00168741172907678 0.173595602408865 -0.00972035988044478 0.992244397058007 0.997513442207281 0.997573534493146
"WASH9P" 14.4532532725606 -0.00304033960888555 0.32810948779801 -0.00926623496714375 0.992606719984766 0.997807970875484 0.997869093810078
"PSMD7" 1611.65010155314 0.000605092607214039 0.0668093951687044 0.00905699873028462 0.992773659341218 0.997836354215959 0.997899504339882
"SALL1" 141.056715485629 0.00153990753752993 0.169474430981068 0.00908637089745975 0.992750224706815 0.997836354215959 0.997899504339882
"TXNDC17" 1570.2793716087 0.000625388341218396 0.0698941052912571 0.00894765500770528 0.992860899474117 0.997854332329813 0.997918496125944
"BLMH" 378.911082831571 0.000711469611925774 0.0886813098149909 0.00802276842110316 0.993598825610378 0.997910141059431 0.997986448671968
"B3GAT2" 29.4634538319726 -0.00194720145122707 0.233824683202015 -0.00832761291306772 0.993355603025609 0.997910141059431 0.997986448671968
"SCAF1" 426.038288851382 -0.00069721829210353 0.0855963861370554 -0.00814541738931778 0.993500969089941 0.997910141059431 0.997986448671968
"GFOD1" 18.9974440081019 0.00233942747940835 0.29673696069751 0.00788384255843724 0.99370966890545 0.997910141059431 0.997986448671968
"FBXO32" 25.1754120218565 -0.0024362221126496 0.28704600083246 -0.00848721844437591 0.993228260737146 0.997910141059431 0.997986448671968
"F2RL2" 68.2979668291671 0.00190654654073373 0.232913487625253 0.00818564248971825 0.99346887517334 0.997910141059431 0.997986448671968
"GEM" 53.9044600592503 -0.00175518442075036 0.217105178851325 -0.00808448895616775 0.993549581345413 0.997910141059431 0.997986448671968
"ZNF784" 84.7618946011749 0.00123573503197096 0.150543151013491 0.0082085104745829 0.993450629774264 0.997910141059431 0.997986448671968
"TSSC4" 417.159543029974 -0.000695278439505596 0.0887411457158916 -0.00783490492371552 0.993748714282703 0.997910141059431 0.997986448671968
"MEIG1" 17.8057568604728 -0.00246252820571332 0.310609546400112 -0.00792805061613014 0.993674397081089 0.997910141059431 0.997986448671968
"ARMCX6" 376.090580465822 -0.000625806914315024 0.0755412473937188 -0.0082843073937254 0.993390154639026 0.997910141059431 0.997986448671968
"RPS3AP6" 3081.715634113 0.000482391354280242 0.057214143248161 0.0084313305573399 0.993272851223881 0.997910141059431 0.997986448671968
"HIVEP2" 55.0022439208849 -0.00166783029221292 0.220810498461331 -0.00755322008615909 0.993973459612456 0.99792688136934 0.998006222239133
"DIAPH1" 422.297277068711 0.000645496227216918 0.0848138385589522 0.0076107418103503 0.99392756523599 0.99792688136934 0.998006222239133
"UTP4" 248.064074080494 -0.000754876926593704 0.0980546690476012 -0.00769853117577955 0.993857521508816 0.99792688136934 0.998006222239133
"SNX12" 349.027750658191 0.000677701633169332 0.0908456388118966 0.00745992479146489 0.994047896390426 0.997931979714307 0.998012331375687
"SNORA31" 30.3027066263462 0.00181785276645826 0.252851784500576 0.00718940058124889 0.994263737690328 0.99798548217665 0.998068868633597
"TRIM7-AS2" 31.3052387400682 -0.00176434249452969 0.243749508728786 -0.00723834277136055 0.994224688488543 0.99798548217665 0.998068868633597
"LINC02977" 15.3924259041633 0.00218067641362046 0.305745595661783 0.00713232322742184 0.994309277662099 0.99798548217665 0.998068868633597
"CCDC69" 18.4494411170606 -0.00214282191989361 0.313212969092761 -0.00684142143315591 0.994541378046415 0.998029100378188 0.998075300033527
"UQCRHL" 115.06623683692 -0.000857203537422143 0.125744247419551 -0.00681703978522411 0.994560831333226 0.998029100378188 0.998075300033527
"PCDHGA6" 45.4664678360393 -0.00126946724781742 0.183034476366049 -0.00693567284711228 0.994466178082632 0.998029100378188 0.998075300033527
"MAPK8IP1" 270.089088773909 -0.000767911597961196 0.116653732252112 -0.00658282922574297 0.994747700127951 0.998054436982617 0.998075300033527
"RPL15P3" 1751.31618722057 0.00034854191514211 0.0526723883644032 0.00661716557697734 0.994720304280116 0.998054436982617 0.998075300033527
"TYW1B" 35.2513714018605 0.00149337432011902 0.228884625417565 0.00652457244515481 0.994794181315521 0.998054436982617 0.998075300033527
"C1R" 10.0093890805397 -0.00286135647744468 0.422149136748234 -0.00677807018506631 0.99459192385718 NA 0.998075300033527
"CNTRL" 208.300382297362 0.000618654299074009 0.099374597459951 0.00622547728380317 0.995032819876787 0.998197650942553 0.998220544669106
"ISG20L2" 454.253017494985 -0.000546236720634125 0.0885058697329238 -0.00617175699512874 0.995075681642274 0.998197650942553 0.998220544669106
"MAP3K4" 299.273746083302 0.000569459867347098 0.0944326616263696 0.00603032740515365 0.995188524028292 0.998241249562121 0.998265157964901
"TOMM22-DT" 33.3987066080013 0.00143078542801074 0.243040399804219 0.00588702713278657 0.995302859073276 0.998280472112936 0.998306408469555
"PET100P1" 35.4009022364191 -0.00131939586797804 0.227192233717764 -0.00580739863501272 0.995366392336126 0.998280472112936 0.998306408469555
"COA7" 87.8760693705061 0.000801432570158294 0.142883545056215 0.00560899136316209 0.995524695855765 0.99830006439732 0.998328027760304
"KLHL26" 117.124159351576 -0.000727929013338192 0.128299980393808 -0.00567364867168229 0.995473107608454 0.99830006439732 0.998328027760304
"TBCE" 146.668827994499 -0.000596434997905457 0.108286195067762 -0.005507950459726 0.995605313587175 0.998311328447437 0.998340305177278
"STARD5" 23.2111421594727 0.00157065040269386 0.290757805983332 0.00540191998416682 0.995689912407875 0.998326582559199 0.998356572659482
"SPICE1" 91.2861689111982 0.000709341586865143 0.137228253146815 0.00516906373577638 0.995875702217763 0.998443286426672 0.998474292939749
"TSNAX" 486.387223684821 0.000384669227022988 0.0782916007206476 0.00491328857096085 0.996079778679089 0.99857830655203 0.998610330162962
"USP35" 40.0841891959118 0.00101252155391498 0.214975266647656 0.00470994440292753 0.996242021972901 0.998671372684881 0.998704412140496
"SYP" 27.7764961514029 -0.00110918891333267 0.260053842178357 -0.00426522793911245 0.996596850797525 0.99871245925743 0.998750562495721
"CAT" 271.076596850167 0.000389851066772917 0.0872520640423114 0.00446810136874087 0.996434982763742 0.99871245925743 0.998750562495721
"THRA" 80.8367465506962 0.000649076324047021 0.148013724560314 0.00438524417904592 0.996501092588404 0.99871245925743 0.998750562495721
"RADIL" 80.7295636461931 -0.000752302997613411 0.1781193356542 -0.00422358973465928 0.996630072978745 0.99871245925743 0.998750562495721
"NPIPB13" 11.8303608712794 -0.00147146601300416 0.343438607874453 -0.00428450960161725 0.996581466397278 0.99871245925743 0.998750562495721
"SYDE2" 60.9761889509844 0.000614341367499355 0.165726910230098 0.00370694998565045 0.99704228861267 0.998756091200178 0.998778813415067
"CNTN3" 55.223511708921 -0.000674529378594909 0.176068760341168 -0.00383105655590394 0.99694326659976 0.998756091200178 0.998778813415067
"YIPF3" 559.081877352543 -0.000334141990213162 0.0831373065568344 -0.00401915823415251 0.996793184331169 0.998756091200178 0.998778813415067
"ABRAXAS2" 236.831880499074 -0.000377197096187178 0.103426249743311 -0.00364701511582724 0.997090109396675 0.998756091200178 0.998778813415067
"ZBTB4" 324.204381048386 -0.000310554516458381 0.0818274829510979 -0.00379523486802076 0.996971847963674 0.998756091200178 0.998778813415067
"MTX3" 323.589559384992 0.000364599010961313 0.0927391168143165 0.00393144795298534 0.996863166457346 0.998756091200178 0.998778813415067
"SLC7A11" 2197.33793327207 0.000516470951600849 0.146565381073035 0.00352382634848461 0.997188399180368 0.998785011305752 0.998778813415067
"COIL" 400.831711519724 -0.00036314442580127 0.111504450796382 -0.00325677067783068 0.997401477551646 0.998799094911717 0.998778813415067
"TMEM150C" 14.5875324122283 0.00118748705152051 0.348516570904893 0.00340726137766506 0.997281404012367 0.998799094911717 0.998778813415067
"CHMP4A" 144.963786748568 -0.000362194982013381 0.111609767259355 -0.00324519072933576 0.99741071696494 0.998799094911717 0.998778813415067
"SLC20A1-DT" 10.0863321280103 -0.0013705728731683 0.396114822832309 -0.0034600393476023 0.99723929353325 NA 0.998778813415067
"ARL5A" 375.85130834238 -0.00025537728891295 0.0856104178043319 -0.002983016500359 0.997619900719585 0.998851273051953 0.998834036425593
"MT-TC" 12.7367845760849 0.00125282339399976 0.419878600180297 0.00298377529472041 0.997619295291973 0.998851273051953 0.998834036425593
"BANF1P3" 29.4289714743601 -0.000680909955601264 0.233279432709428 -0.00291885978842122 0.997671090146623 0.998851273051953 0.998834036425593
"SAP30BP" 454.655678121157 0.000215519015072766 0.0772030802084789 0.0027915857047514 0.997772639758973 0.99888343590677 0.998867213789562
"CSRNP2" 183.829248953968 0.000295803816395148 0.120807183066913 0.00244856149183867 0.998046332541673 0.998919504931534 0.998909369911533
"PPP1R12C" 560.094475461109 -0.000243215863465941 0.109342771527049 -0.00222434332026946 0.998225232270336 0.998919504931534 0.998909369911533
"CANX" 5341.77405377167 0.000161391500002545 0.072468896408922 0.00222704509106717 0.998223076574469 0.998919504931534 0.998909369911533
"ZNF414" 251.117929784435 0.000229179523895099 0.102563695551228 0.00223450922534893 0.998217121071784 0.998919504931534 0.998909369911533
"SH3GLB2" 512.913448969361 0.000277201985582007 0.112074943108575 0.00247336271510272 0.998026544088465 0.998919504931534 0.998909369911533
"PRAF2" 553.047079573392 0.000186022794223396 0.0724831723518776 0.00256642732633621 0.997952289507785 0.998919504931534 0.998909369911533
"CCZ1B" 595.928106035149 -0.000144979607710494 0.0683752945629006 -0.00212035075881279 0.998308206133742 0.998933060007809 0.998923938991144
"CLXN" 39.2669180777408 0.000465927303742737 0.231945565156981 0.00200877866937183 0.998397227591554 0.998952664157669 0.998944556983778
"EPOR" 30.5828119190704 -0.000479146619100435 0.282353720978404 -0.00169697292261674 0.998646012154794 0.999132106451789 0.999125011886539
"RRP15" 320.934955509024 -0.000131807059375539 0.0935983933581563 -0.00140821925084949 0.998876403972886 0.999293123373792 0.999287041754581
"IFIT3" 124.986544405672 -0.000481350773321991 0.387849682668313 -0.00124107558889932 0.999009765203033 0.999318117966268 0.999314064007578
"OARD1" 527.004867887321 0.000103025371476267 0.0856540265742691 0.00120280826946221 0.999040298083598 0.999318117966268 0.999314064007578
"MYBBP1A" 269.681401966321 -8.20807575331836e-05 0.1265264206461 -0.000648724251536102 0.999482392971786 0.999637186191768 0.999635158843012
"MTCO1P12" 5210.23287048484 7.82998709228343e-05 0.124508221646934 0.000628873096789288 0.999498231898441 0.999637186191768 0.999635158843012
"ACAD9-DT" 15.922847747875 0.000167321794087294 0.320812071305664 0.000521557039316867 0.999583857709618 0.999653335978729 0.999652322357406
"FAM27C" 74.991374878367 -1.80009404953925e-05 0.153614809232159 -0.000117182324968341 0.999906502032323 0.999906502032323 0.999906502032323
"TNMD" 0.868224079669984 -1.85186640241152 1.59715309076367 -1.15947958471912 0.246260753383467 NA NA
"FGR" 2.11598939102821 -0.16976980727045 0.806266230712558 -0.210562963948535 0.833228314813272 NA NA
"CFH" 0.159910567281737 1.71953939409163 5.01266941050218 0.343038659299768 0.731569376833384 NA NA
"CFTR" 4.32018947640702 -1.23012203706397 0.906525594630926 -1.35696338233537 0.174792845771505 NA NA
"AOC1" 0.039668144832752 0 5.20163275383474 0 1 NA NA
"WNT16" 0.328101183056312 0.725689415022129 2.8017594949084 0.25901203024061 0.795625958371242 NA NA
"HECW1" 1.70733933136623 -2.23407228121541 1.40550468686204 -1.58951606643394 0.111943929709721 NA NA
"TMEM176A" 1.92642168607043 1.42417728916865 0.965688593462 1.4747790320925 0.14027196019683 NA NA
"CYP26B1" 3.15243829865427 0.304488284032274 0.830811921998298 0.366494841937159 0.713995860824828 NA NA
"CASP10" 2.18439545324549 -0.160690025452885 0.849163998692751 -0.189233205482404 0.849910043585588 NA NA
"MTMR7" 5.21710359155482 0.00805879342551076 0.572076659823862 0.0140869117575816 0.988760642325514 NA NA
"SLC7A2" 9.74443222649372 1.15647026370316 0.4072936546003 2.83940162249291 0.00451982295733317 NA NA
"CD38" 1.80277660948953 0.405571349595242 1.07939051858388 0.37574107110681 0.707109401147579 NA NA
"PDK4" 1.40406976562315 -0.724387718634185 1.34999387668534 -0.536585929124941 0.591553665722265 NA NA
"SLC22A16" 0.414727378822184 -1.98807568544817 2.25185060490332 -0.882863046562327 0.377310271549683 NA NA
"ABCB5" 0.790079769028897 0.495162530120983 1.50130170432531 0.329822132816076 0.741534362747185 NA NA
"SLC4A1" 0.163875790902927 0.799696833307792 4.30251661227676 0.185867227339912 0.852548883125172 NA NA
"CALCR" 0.237840878363405 2.27918332001833 3.30786593493097 0.689019254362824 0.490811150931923 NA NA
"PRSS22" 0.362241697575113 1.21855283393539 2.44853928235214 0.497665217265705 0.618720028014192 NA NA
"HOXA11" 0.615420704179374 0.854304677484907 1.74553176631832 0.489423735488246 0.624541735415704 NA NA
"MEOX1" 0.83503936204993 -1.37187178523262 1.61839149190751 -0.847676098207651 0.396618381145003 NA NA
"ACSM3" 1.38435899175131 1.21959868905445 1.0623572375835 1.14801184188157 0.250963675298983 NA NA
"MPO" 1.62240641883171 -1.33194433055512 1.35665994495149 -0.981782012148038 0.326207251737467 NA NA
"PON1" 0.448516239236381 0.318800816755491 2.28151424511406 0.139732117578584 0.888871649188447 NA NA
"ABCB4" 7.5192932235199 -0.232644746953731 0.515155786062459 -0.451600764754926 0.651556618983482 NA NA
"SOX8" 9.75800676775781 0.603371793447112 0.400975322262854 1.50476041777848 0.132385683589235 NA NA
"ITGAL" 7.41271508863355 -0.233380195367817 0.485951033765022 -0.480254550668713 0.631046402005997 NA NA
"ITGA2B" 4.73386135555012 0.723185228128199 0.56811523202443 1.27295518120715 0.203033946327645 NA NA
"ASB4" 0 NA NA NA NA NA NA
"CRLF1" 3.51094971878282 0.216867889061413 0.713680845139223 0.303872368914577 0.761225129392176 NA NA
"KRT33A" 0 NA NA NA NA NA NA
"ABCC8" 3.25471651155338 -0.740377926819529 0.81450892897171 -0.908986875999298 0.36335705343198 NA NA
"CACNG3" 0.743819929504215 0.560681438299169 1.46840060775748 0.381831385343428 0.702586437290992 NA NA
"CACNA1G" 3.62813365637492 -0.570677455742642 0.649645506075302 -0.878444398377002 0.379702599151993 NA NA
"DLX6" 1.23338539048268 0.611244238390664 1.13520879094119 0.538442129120484 0.590271847874088 NA NA
"TTC22" 0.831005410449623 0.820247364106858 1.62738679559521 0.50402729475684 0.614242196593323 NA NA
"CCL26" 0.823794296911683 0.0715071789736623 1.58761696273878 0.0450405737982959 0.964074968539305 NA NA
"USH1C" 0.347611857955076 -2.64600282890837 5.16726857214453 -0.512069924751408 0.608602072337914 NA NA
"TBXA2R" 0.560738171230739 2.21388849690525 1.67351269335877 1.32289913646364 0.185868922546973 NA NA
"LGALS14" 0 NA NA NA NA NA NA
"SCIN" 1.10892902213389 0.8500806656282 1.14098545252209 0.745040757311272 0.456247081237475 NA NA
"MYH13" 0 NA NA NA NA NA NA
"UPP2" 0.123819088154272 -0.642987227122146 5.20163275383474 -0.12361257657956 0.901622034193625 NA NA
"PRSS21" 0.323682687300944 0.737444471387466 2.29303598922959 0.321601786823778 0.747754390009743 NA NA
"CEACAM21" 8.3429936360247 0.55939113164114 0.658369634523063 0.849661196853915 0.395513477675183 NA NA
"NOS2" 2.71701163754878 1.27136503914253 0.75413957182882 1.68584846444196 0.0918249903083499 NA NA
"DNAH9" 9.387776275383 -0.0699603040336971 0.414428241503795 -0.168811622923764 0.865944815766466 NA NA
"SLC13A2" 0.165315892253307 0.799696857576936 4.29064225185274 0.186381620894079 0.852145504302054 NA NA
"MATK" 6.53808473194427 -0.0227061243218589 0.545014976298815 -0.0416614686004699 0.966768570877826 NA NA
"CEACAM7" 0 NA NA NA NA NA NA
"CD79B" 2.63327886125429 0.167087565442518 0.837134135930562 0.199594734309553 0.841797546333193 NA NA
"SCN4A" 7.87075011774565 -1.11055996521748 0.568123449383698 -1.9547863521955 0.0506082927053948 NA NA
"TKTL1" 1.45007143444591 0.234527282668241 1.06543872537761 0.220122731680437 0.825775571638854 NA NA
"SELE" 0 NA NA NA NA NA NA
"FMO3" 0.0800901908791235 0 5.20163275383474 0 1 NA NA
"NOX1" 0.123802672866585 0 5.20163275383474 0 1 NA NA
"CAMK1G" 7.67424162134769 0.342640319667223 0.472429545284521 0.725272843511231 0.468284662314622 NA NA
"TFAP2B" 8.58723530460832 -0.527203119501728 0.502323352130591 -1.04952938633175 0.293934537566934 NA NA
"TFAP2D" 0.527572017418345 1.15839332278698 1.96167579356389 0.590512115502256 0.554847365633804 NA NA
"PGLYRP1" 0 NA NA NA NA NA NA
"MMP25" 7.86792828085513 -0.0776779696679618 0.544043397655709 -0.142778995210083 0.886464726494676 NA NA
"TENM1" 6.26340173855874 1.08300244069796 0.530459453875095 2.04163095366941 0.0411881524690637 NA NA
"PAX7" 2.3912634841126 0.256091522561254 0.776642144114273 0.329741985420216 0.741594926582112 NA NA
"MASP2" 3.03407432144297 -0.250548570128595 0.782534362330607 -0.320175805931883 0.748835062673042 NA NA
"IYD" 0.0830077762786111 0 5.20163275382632 0 1 NA NA
"TRAF3IP3" 3.40350968476258 0.54931415445389 0.703039749544167 0.781341531271953 0.434601649598968 NA NA
"MLXIPL" 9.36638322190995 0.789100705409606 0.416747017924297 1.89347654925019 0.0582945239480308 NA NA
"ETV7" 7.19256643852419 -0.406277112296564 0.530127661799392 -0.766375991242475 0.44345261412897 NA NA
"HHATL" 0.664624957542436 -0.658914148105447 2.02560606200166 -0.325292346061762 0.74495982311232 NA NA
"GIPR" 0.935215540048036 2.28617709862708 1.51768716180312 1.50635595804272 0.131975820270716 NA NA
"SEMA3G" 1.61197492794412 -0.741042260839041 1.07503436079803 -0.68931960489983 0.490622163286793 NA NA
"STAB1" 2.3098001181198 0.250054802778225 0.866161977389948 0.288692888057414 0.772816405595616 NA NA
"SLC6A13" 1.7068362341995 -0.499730226127494 1.10244366617167 -0.453293208044681 0.650337622905439 NA NA
"PRSS3" 1.1102046309335 1.84411197038474 1.33411798906415 1.38227052292303 0.166888653289162 NA NA
"BTK" 1.40426425101182 0.349401680464671 1.04707547794015 0.333692926466036 0.7386112878007 NA NA
"SLC6A7" 0.0401636681798034 0 5.20163275383474 0 1 NA NA
"SYT7" 8.47606569876626 0.364974277252562 0.395181201976614 0.923561838030343 0.355714490526802 NA NA
"DCN" 0.751998419793471 -1.87909432147648 1.73753023279911 -1.08147431682343 0.279486179218621 NA NA
"ZBTB32" 0.686557359244342 2.31884058149016 1.45863733877669 1.58973071636497 0.111895516831348 NA NA
"TYROBP" 9.27907011198939 -0.851327802360557 0.497833469787382 -1.71006542152368 0.0872537760899629 NA NA
"GABRA3" 1.65527502782767 -1.03025295675749 1.11208766681952 -0.92641343618523 0.354231164135845 NA NA
"CD22" 2.21249423429064 0.837144499080209 0.792487227236415 1.05635077804285 0.290807985053948 NA NA
"LTF" 0.0788742523664884 -0.642987227278597 5.20163275383474 -0.123612576609638 0.901622034169809 NA NA
"NR1H4" 0.611054492954474 1.80058665219247 1.59798343757116 1.12678680508057 0.259832630641304 NA NA
"ALOX5" 1.731280897973 0.468146348034806 0.957783616718241 0.48878091028417 0.624996814372834 NA NA
"SLC7A14" 0.489549645722222 -0.162093774006775 2.12196831555517 -0.0763884044914998 0.939110094526555 NA NA
"CLDN11" 6.92833912714165 -0.693339546447001 0.518041012677758 -1.33838736601784 0.180770195191577 NA NA
"GPRC5A" 2.90742461334828 -0.266338815439236 0.863679197568042 -0.308377017982135 0.757795467417317 NA NA
"CD6" 0.646223648772953 1.79970450906287 1.59430930010576 1.12883021440286 0.25896946413998 NA NA
"ACP3" 0.0381543460698251 0.799686127134659 5.20163275383474 0.153737521462874 0.877816698611738 NA NA
"WAS" 9.69989712247797 -0.0927095954080751 0.434033917871856 -0.213599886070302 0.830859088249406 NA NA
"DPEP1" 0.0443633467267308 -0.642987227435049 5.20163275383474 -0.123612576639715 0.901622034145994 NA NA
"NPC1L1" 4.01419799335364 -0.0441681659362645 0.616594375085235 -0.0716324503125073 0.942894414786111 NA NA
"ISL1" 1.74451306707405 0.859106171349564 1.04920022394745 0.818820041914702 0.412889094454282 NA NA
"IL20RA" 0.239811807585899 1.81201404282792 3.29376940468258 0.550133849762484 0.582227571049059 NA NA
"CLCA1" 0 NA NA NA NA NA NA
"CLCA4" 0.0407665521991756 0 5.20163275383474 0 1 NA NA
"IGF1" 0.981919898066535 0.606961232710062 1.48963265597583 0.407456986308113 0.68367237994788 NA NA
"CNTN1" 3.52563026047569 0.109306676445952 0.70734193603885 0.154531593387598 0.877190602474451 NA NA
"SLC11A1" 1.74715880299455 1.84510725283687 1.0549797173045 1.74895045143727 0.0802995845863482 NA NA
"ZNF285CP" 0.0433644313064845 0 5.20163275383474 0 1 NA NA
"VSIG2" 0.249188633398269 -1.12388853256702 2.99535382189754 -0.375210609294579 0.707503840562827 NA NA
"MARCO" 0.0822738348808511 -0.642987227278598 5.20163275383474 -0.123612576609638 0.901622034169809 NA NA
"CYP24A1" 0.0799094111857161 0.799686127291111 5.20163275383474 0.153737521492952 0.877816698588021 NA NA
"SYT13" 7.33959470451794 -0.656686327218942 0.500894126181517 -1.31102820515202 0.189848234662605 NA NA
"HGF" 0.530276048623747 -0.634212979682503 1.91098410364711 -0.331877684629667 0.739981621378284 NA NA
"CCT8L1P" 0.242431308150379 1.71842966993482 3.84352029194909 0.447097852854938 0.65480440925562 NA NA
"CYP3A43" 0.371344665388203 1.21860122317385 2.49012222720579 0.489374059578298 0.624576897667433 NA NA
"SLC7A9" 8.28168148625796 -0.962813462398545 0.506188994229855 -1.9020829638215 0.057160309290337 NA NA
"C8B" 0.0382869879839473 0.799686127134659 5.20163275383474 0.153737521462874 0.877816698611738 NA NA
"GABRA1" 0.282116440192487 1.6869528110579 3.23119018447208 0.522084035524984 0.601611821365261 NA NA
"DEF6" 8.23106266846428 -0.538823337774069 0.450313913904259 -1.19655049763492 0.231481804879348 NA NA
"HSD17B6" 3.93191271064164 -0.405189390435413 0.661608014107725 -0.612431200643587 0.540252504084221 NA NA
"SLAMF7" 4.84426986385909 -0.168106070390929 0.577992716126006 -0.290844617416046 0.771170159870583 NA NA
"PRKCH" 5.94655498672925 0.0444011488058415 0.524930643822703 0.0845847910163883 0.932591490741984 NA NA
"INSRR" 0.0849261075696464 -0.64297855406511 5.20163275383474 -0.123610909207516 0.901623354438824 NA NA
"SH2D2A" 9.72498088691677 -0.0478337786689835 0.499360021106308 -0.0957901647052363 0.923687228866458 NA NA
"TNFRSF1B" 9.05481163399967 0.199174378201601 0.392680631069336 0.507217220414501 0.612002413540412 NA NA
"IBSP" 0.0419370968327329 0 5.20163275383474 0 1 NA NA
"MUSK" 0.570708244239388 0.737541434835249 1.79087824872013 0.411832259039575 0.680462374990094 NA NA
"MYOC" 0 NA NA NA NA NA NA
"DAPK2" 5.19307798937236 0.883000032981353 0.517887078293823 1.70500495183312 0.0881935008902329 NA NA
"STAP1" 0.757875218455666 -0.186009791687112 1.64635540070559 -0.112982768852577 0.910044216196775 NA NA
"MYOM2" 1.91962882488685 0.303492701290536 0.879373843893059 0.345123639278317 0.730001422462017 NA NA
"OTC" 0.203423873663893 0.799694200746624 3.54948147962553 0.225298879663683 0.821746771167143 NA NA
"SLC18A1" 1.22511400149948 -0.159571448366584 1.26977948437541 -0.125668630128384 0.899994234492423 NA NA
"CASR" 0.123608567078904 0.318792117717141 5.20163275383474 0.0612869329312266 0.951130697249968 NA NA
"FLT4" 4.55983022211656 1.06751415683639 0.597715231016481 1.78599122364836 0.074100679162564 NA NA
"HOXC8" 0.957272321680667 -0.633360232260138 2.00030076669808 -0.316632499874324 0.751522472340702 NA NA
"TLL1" 3.64136842599164 -0.156752831240291 0.703373722121754 -0.222858526428084 0.823645615730446 NA NA
"MSR1" 0 NA NA NA NA NA NA
"CDH1" 5.59438308159086 -0.15182631468193 0.614088242635043 -0.247238595597346 0.804723577288975 NA NA
"C6" 0.327602651459194 -0.162095000279556 2.35129559727182 -0.068938588779579 0.945038502165516 NA NA
"SOX30" 1.81559502985451 -1.1549395414259 1.03420633638661 -1.11673995874085 0.264105527334135 NA NA
"BEST2" 2.53122683101532 1.11366781712051 0.892017806488426 1.24848159870782 0.211854743049528 NA NA
"RAB27B" 5.58465005911776 1.49497119800802 0.551702690091862 2.70974063541198 0.0067335840430049 NA NA
"SLC19A4P" 0 NA NA NA NA NA NA
"USH2A" 0.248169403820973 -0.162094717016783 2.99180405343441 -0.0541795900138272 0.956792081606134 NA NA
"ZPBP" 0.0825061216172099 -0.64297855406511 5.20163275383474 -0.123610909207516 0.901623354438824 NA NA
"TG" 0.487514593425125 1.80692087930191 1.72290089546345 1.0487665797027 0.294285562574928 NA NA
"ADAM28" 2.41013415623908 -0.489202617567983 0.902441221221045 -0.542088067415703 0.587757838549824 NA NA
"BARX2" 1.18666713390238 -0.133074215347181 1.27601645285881 -0.104288792710344 0.916940171536678 NA NA
"LCP2" 4.24783835046267 -0.928490848021895 0.788632293982428 -1.17734317388045 0.239058561245942 NA NA
"ADRB1" 2.09759128622458 0.420379898741823 0.798589558113875 0.526402949388275 0.598608266884707 NA NA
"GUCA2B" 0.0798318130125553 0 5.20163275383474 0 1 NA NA
"MAGEC2" 0 NA NA NA NA NA NA
"XK" 9.61919686736933 0.494720472125273 0.408194771292183 1.21197160502371 0.225523250192926 NA NA
"ANO2" 3.90105706053494 -0.555225071996417 0.63776050923369 -0.870585531649734 0.383980499189627 NA NA
"ARHGAP6" 7.99593909780769 0.622409508686176 0.502730281215911 1.23805852152134 0.215694362286236 NA NA
"ROS1" 0 NA NA NA NA NA NA
"TNFRSF17" 0.44437052518587 1.69992370371789 1.92899608719344 0.881247875515998 0.378183671728807 NA NA
"GUCA1A" 9.3363877756542 -0.00278154496347653 0.425025350167098 -0.00654442132071174 0.994778344542281 NA NA
"UTS2" 1.26624682630597 -0.144254455948806 1.27616353115199 -0.113037594655747 0.91000074998304 NA NA
"EPN3" 5.36817761947615 -0.285946438463106 0.551578257541485 -0.518414992892644 0.604168756235073 NA NA
"FOXP3" 2.57173431038441 -1.08661915541103 0.863257952051573 -1.25874213243982 0.208123487972777 NA NA
"ARHGEF5" 9.0002154142065 -0.635679681855285 0.463231516265365 -1.37227209189094 0.16997875015914 NA NA
"LAMC3" 1.76550059220022 0.557567496773189 0.872553559064383 0.639006615675323 0.522818628134645 NA NA
"PTGER3" 1.79022598161212 -1.62728245553454 1.26718174138648 -1.28417448136055 0.199080911931303 NA NA
"TNIP3" 0.651787489089704 1.72405855753068 1.74223143696769 0.989569193247577 0.322384733952246 NA NA
"COL23A1" 0.77685091025859 0.844225489448153 1.49332386068229 0.565333154900794 0.571847181578803 NA NA
"PRSS8" 6.08909255498241 0.785611146203208 0.500323691048895 1.57020576930152 0.116367247798563 NA NA
"ALX4" 0.645799863096286 0.839385106330572 1.68085818649885 0.499378896490353 0.61751248335908 NA NA
"FSTL4" 1.51647685762359 1.10064587755275 1.06208748234499 1.03630434954626 0.300060177616108 NA NA
"NRIP2" 2.08634712207993 0.482562458242139 0.887740092797087 0.543585292764782 0.586726882702784 NA NA
"KCNQ1" 2.92607406968959 0.152553009543283 0.654126604442955 0.233216335350242 0.815593421776499 NA NA
"ENTPD2" 2.94008999597757 -0.743189693137962 0.776967301741244 -0.956526344766912 0.338806380971406 NA NA
"LY75" 2.74316319036584 1.04602349355396 0.748986656815618 1.39658495119422 0.162538418266194 NA NA
"SPO11" 0.0801067242430152 0 5.20163275383474 0 1 NA NA
"CBLN4" 0.0396598783360183 0 5.20163275383474 0 1 NA NA
"CHRDL2" 0.413636591325501 -1.05154149916797 2.05787010461858 -0.510985361421959 0.609361307127289 NA NA
"MCOLN3" 4.67831774632244 0.545305064372759 0.528159921803728 1.03246202875538 0.301855726851847 NA NA
"CCDC85A" 5.53033824788697 0.529758858047648 0.533195224008128 0.993555144896745 0.320439490844835 NA NA
"ITIH1" 0.678086808878139 2.79858508603335 1.49396151398996 1.87326451172031 0.0610318678431961 NA NA
"NPFFR2" 2.75196538846394 -0.855027629626678 1.074456292495 -0.795777022852383 0.426161649128397 NA NA
"IL17RB" 3.54637247412352 -0.26395801812459 0.637334439796204 -0.414159351264611 0.678757408922575 NA NA
"SERPINB3" 0.126920911233958 -0.642987227122146 5.20163275383474 -0.12361257657956 0.901622034193625 NA NA
"MSH4" 1.43743419737343 0.823954244706177 1.23239007899357 0.668582341541617 0.503761940015426 NA NA
"F7" 0.602098927361314 -0.162096578317798 2.17055001768104 -0.0746799553096582 0.940469356475829 NA NA
"RASGRF1" 4.39935768840333 -0.144557209009179 0.774776945590426 -0.186579130718736 0.851990630669787 NA NA
"CAMK2B" 8.19334996066986 0.491254591488912 0.44770356800653 1.0972764717429 0.272520552854727 NA NA
"STYK1" 2.1709954987818 0.671528614105465 0.877010072290622 0.765702282473827 0.443853468654989 NA NA
"RPS17P5" 0.906243202692311 0.421374352489568 1.42895220474589 0.294883447528955 0.768082916964369 NA NA
"GNA15" 3.09585840159183 0.570898043835262 0.794975200267566 0.718133148861894 0.472675192678257 NA NA
"CREB3L3" 0.128055508675355 -0.642987227122146 5.20163275383474 -0.12361257657956 0.901622034193625 NA NA
"PRDM6" 7.63546771398158 -0.525412438445437 0.492907120030247 -1.06594613283978 0.286447993088115 NA NA
"WNT8A" 0.0826122432213982 0.799694800504599 5.20163275383474 0.153739188895073 0.877815383823333 NA NA
"SPAG4" 4.73072104892095 0.315580924690974 0.584281927325827 0.540117552728941 0.589115966410469 NA NA
"ARSF" 0.079890657329458 0.799686127291111 5.20163275383474 0.153737521492952 0.877816698588021 NA NA
"DGAT2" 7.57867954197954 -0.0101499205796729 0.466889677813975 -0.0217394409471546 0.98265580187273 NA NA
"LTK" 0.730956855130625 2.21320574528645 1.55325918975187 1.42487857782448 0.154192303036656 NA NA
"SEZ6" 9.30823867931501 -0.704135518390285 0.560780170567664 -1.25563555087461 0.20924813579022 NA NA
"GSC2" 0 NA NA NA NA NA NA
"DLX3" 2.44270205293202 0.196372501034427 0.78173721618726 0.251200143690469 0.801659373475466 NA NA
"TSPAN32" 1.06832519857448 0.572542215006263 1.16158305364641 0.492898216110294 0.622084507821484 NA NA
"CCN5" 0.24449182472308 1.70194629587614 2.95711126344391 0.57554354376711 0.56492375041219 NA NA
"ATP2C2" 4.17216740219746 -0.30325241694881 0.652824725064025 -0.464523485869916 0.642272736943347 NA NA
"BCAS1" 0.166965208153633 0.318801470591106 4.27721526056636 0.0745348202439763 0.940584835662489 NA NA
"POU1F1" 0 NA NA NA NA NA NA
"CHI3L2" 0.838333813948118 -1.86956945313544 1.5929049257356 -1.17368552443397 0.240521010470141 NA NA
"GLP2R" 0 NA NA NA NA NA NA
"ROPN1" 0.118340762879229 0.799686127431793 5.20163275383474 0.153737521519998 0.877816698566696 NA NA
"PRKCQ" 7.59550482238051 -0.0223830432663855 0.474222564056298 -0.0471994480290657 0.962354267442424 NA NA
"TLE2" 0.441856015373037 1.79849996422426 2.14856452761539 0.83707049106891 0.402552946191392 NA NA
"TIE1" 0.873262451437604 -1.38088538877721 1.65579839598598 -0.833969517137342 0.404298161477873 NA NA
"ZMYND12" 4.87636470707547 0.572299915572334 0.59092938441 0.968474289265094 0.332807553464988 NA NA
"CD84" 0.376471378308102 -1.5928684661073 2.32433865154128 -0.685299650741971 0.493154852146818 NA NA
"SPI1" 1.69922664547265 -0.607441696433636 1.1249846798051 -0.539955527695605 0.589227702501898 NA NA
"MPPED2" 6.8894408564905 -0.406188795171805 0.496584276510982 -0.81796547813737 0.413376899787664 NA NA
"CLDN18" 0.209630862980482 -0.162099298665433 4.01883667050691 -0.040334880950757 0.967826145418745 NA NA
"ACSM2B" 0.167112924377561 -0.162099805987404 4.2760215541221 -0.0379090245303228 0.969760217687902 NA NA
"STAG3" 3.35546930932425 -0.236859028883179 0.688241537854282 -0.344151022360013 0.730732713458446 NA NA
"PMS2P4" 7.17381814326478 -0.193456871423264 0.473584321961474 -0.408495092536027 0.682910232694383 NA NA
"ATP2B3" 0.621403356786194 -0.50144251102519 1.57590613340016 -0.318193133713671 0.750338440825142 NA NA
"RASGRP2" 6.67432312746909 0.323109494916059 0.483836336714787 0.667807418330647 0.504256530628728 NA NA
"PYGM" 6.02226191686775 -0.29542932258507 0.541351506638514 -0.545725501753045 0.585254639472577 NA NA
"PAGE1" 0.0417550651158909 0 5.20163275383474 0 1 NA NA
"PITX1" 5.0428599450673 -0.500857232945516 0.732225213431203 -0.684020740829863 0.49396206886666 NA NA
"TRPC7" 0 NA NA NA NA NA NA
"ADGRF5" 0.244280594578584 -0.642991596174071 3.01428801912369 -0.213314584437423 0.831081598602227 NA NA
"ADAM7" 0.0838112772134814 0 5.20163275383474 0 1 NA NA
"MAOB" 4.96944510297485 0.789342188144025 0.580736254507798 1.35920942082913 0.174080236857857 NA NA
"PLA2G10" 0.0787782609878782 -0.642987227278597 5.20163275383474 -0.123612576609638 0.901622034169809 NA NA
"HES2" 4.19889987906944 -0.549574929640929 0.679058968600738 -0.809318417181615 0.418332015272167 NA NA
"GUCY2C" 0.174042811680401 -1.623886498286 4.22394680392534 -0.384447667943381 0.700646676017031 NA NA
"SCT" 1.75177070854204 0.493580079900559 0.967122245922262 0.510359555869665 0.609799585892768 NA NA
"SPTB" 2.59277511391482 -0.162863619134774 0.77124834315205 -0.211168841503321 0.832755523388355 NA NA
"DAPP1" 3.37858381902161 0.330341606714595 0.787517446731458 0.419472112123556 0.674871131905116 NA NA
"FGF10" 0.650381501037872 1.78853324213888 2.06173538272766 0.867489231218733 0.385674009622624 NA NA
"FGF22" 5.94322308413437 0.565348965184576 0.541292003717925 1.04444359292473 0.296280203736799 NA NA
"ST6GALNAC1" 0.040026887447641 0 5.20163275383474 0 1 NA NA
"FRMPD1" 0.897890400911172 0.0415022633097007 1.22792024962353 0.0337988263671235 0.97303757183568 NA NA
"CNGB1" 0.497117242546901 -1.04146126360343 2.21585398717175 -0.470004463124719 0.638351828886097 NA NA
"ST6GALNAC2" 0.366979318639153 0 2.7604099152072 0 1 NA NA
"CHAT" 0.119426160248088 0.799686127447563 5.20163275383474 0.153737521523029 0.877816698564305 NA NA
"EPHA8" 1.20858973689158 -1.73923494966202 1.35826111136509 -1.28048645073409 0.200374106944231 NA NA
"SLC12A3" 0.209959939403181 -0.642990803865345 3.51355396802527 -0.183002967854433 0.854795689933721 NA NA
"TRPM5" 0.123978489921458 0 5.20163275383474 0 1 NA NA
"MS4A12" 0.124094461469842 0.318792117717142 5.20163275383474 0.0612869329312266 0.951130697249968 NA NA
"PRLH" 0 NA NA NA NA NA NA
"MYO3B" 0.581033095954807 -1.07476335805556 1.9469241085718 -0.552031459944255 0.580926799234173 NA NA
"CDH19" 0.0426056900480991 -0.642987227435049 5.20163275383474 -0.123612576639715 0.901622034145994 NA NA
"SPP2" 0 NA NA NA NA NA NA
"ASIC4" 0.903959396360201 -0.147802582456225 1.54484004070627 -0.0956750074840451 0.923778690960919 NA NA
"TRPC5" 0.0419370968327329 0 5.20163275383474 0 1 NA NA
"TRHDE" 3.16320549592226 0.511183590024009 0.680947370096692 0.750694712208702 0.452836406069572 NA NA
"FCGR2B" 0.282080639398515 1.30711828737242 2.79609394249514 0.467480104121962 0.640156423446278 NA NA
"SIDT1" 0.922230476699519 -2.83074752999034 1.71849256005802 -1.64722710809685 0.0995113738894079 NA NA
"CYP2W1" 0.0401636681798034 0 5.20163275383474 0 1 NA NA
"MOV10L1" 2.4960748065229 0.322247710243427 0.871560232733722 0.36973659208001 0.711578764316791 NA NA
"TP63" 2.73636632717611 -0.325706965147957 0.785499166194486 -0.414649663762105 0.678398386074921 NA NA
"FNDC8" 0.206798002522512 -0.642989871572672 4.02241651827485 -0.15985163859869 0.872997945327941 NA NA
"ADAM11" 8.59421171194368 0.487318847494904 0.449271700804526 1.08468627474699 0.27806062886187 NA NA
"ABCB11" 0.127974505368375 -0.162101892013281 5.20163275383474 -0.0311636556605762 0.975139024408541 NA NA
"DHRS9" 0.122293679682805 0.318800790930628 5.20163275383474 0.0612886003333477 0.951129369351821 NA NA
"CD5L" 0.0401636681798034 0 5.20163275383474 0 1 NA NA
"PTGS2" 0.747737288454878 0.241756417832475 1.26964175852574 0.190413095827278 0.848985436419271 NA NA
"TBX21" 2.09345342823602 -0.466545774645302 1.00811092006667 -0.462792104875174 0.643513390902018 NA NA
"VDAC1P1" 3.82759380383384 -0.0897231572149576 0.658841991084393 -0.136183118910319 0.891676519992469 NA NA
"CDHR2" 0.324804512402059 -0.642985013806978 3.2121540045644 -0.200172536215048 0.841345645397925 NA NA
"SNCB" 0.65709885580442 0.423980729842263 1.59620779439007 0.265617503768844 0.790533803658426 NA NA
"ATP2A3" 4.66453228827328 0.112968473513092 0.617115609622471 0.183058849511524 0.854751843443333 NA NA
"MGLL" 6.93778716870966 0.198135467577796 0.459915582534382 0.430808337664846 0.666607736629527 NA NA
"SCARF1" 6.30727710482326 0.00247873566090992 0.522301763839383 0.00474579224601694 0.996213419852033 NA NA
"IPCEF1" 5.51293850277899 -0.499508747234612 0.541380324324184 -0.922657741317361 0.356185594650252 NA NA
"NOX3" 0.0381543460698251 0.799686127134659 5.20163275383474 0.153737521462874 0.877816698611738 NA NA
"SLC12A1" 0.986672526016342 -0.736080681548788 1.31275601687034 -0.56071400327963 0.574992519467885 NA NA
"TXK" 7.89858769631578 -0.13333860479788 0.449428196772378 -0.2966850005306 0.766707009562661 NA NA
"WSCD2" 2.58954612614258 0.104207968815619 0.826641300641499 0.126061894965507 0.899682930195792 NA NA
"TACR2" 0.321092876337095 0.799697536499064 2.57392079265418 0.310692364264415 0.756034502616361 NA NA
"FGF4" 0.0404468459069969 0 5.20163275383474 0 1 NA NA
"CACNG5" 0.401200822524813 0.290229274604619 2.24527036390006 0.129262506320391 0.897149938104602 NA NA
"PLD1" 8.92767660089759 0.158859076942705 0.425599181607936 0.37325982710429 0.70895507267348 NA NA
"ATP12A" 0.250613542087651 -0.162097585143191 2.99082968143329 -0.0541981999675451 0.956777254796365 NA NA
"ARHGAP15" 2.50773642195408 0.385186408665065 0.783509145719224 0.491616991032673 0.622990129651262 NA NA
"TUBA3D" 0.263995575702036 -1.63836058107434 3.33724386710957 -0.490932232199544 0.623474379005314 NA NA
"PAX2" 1.99763517085801 -0.607661245739905 0.895163046205256 -0.678827447486669 0.497247200423277 NA NA
"RGS11" 3.13773101128606 0.329846480295758 0.693576620721104 0.47557323941055 0.634378444079471 NA NA
"ACTL6B" 1.02198232996658 0.832390265645201 1.21544089843212 0.684846352232309 0.49344088223374 NA NA
"RARB" 3.19169101088793 -2.38419340819409 1.007570800836 -2.36627878280701 0.0179679086706615 NA NA
"CAPN6" 8.08929686045651 -0.0319606131968479 0.52716094591476 -0.0606278091056005 0.95165562579305 NA NA
"APBB1IP" 1.45259644266559 0.446681259912281 1.28916917760589 0.346487697403541 0.728976228350978 NA NA
"TYR" 0.247009945824335 1.20165614827014 3.3429536224229 0.359459413439068 0.719251434980344 NA NA
"ACTN2" 4.62555963734541 0.0644170633794933 0.587198496169218 0.109702364361862 0.912645425246592 NA NA
"FKBP6" 0.732174298810923 2.21876693111911 1.58906182089887 1.39627477165365 0.162631767883011 NA NA
"SMC1B" 0.418560780469416 -1.61702473587986 2.27562575147454 -0.710584653400094 0.477341655839811 NA NA
"ITGA8" 2.65844746929167 0.426423799294311 0.736557168685663 0.578941889948931 0.562628383637128 NA NA
"FAP" 2.19114941877252 0.717243829562212 0.808163744360882 0.887498151911563 0.374810760744535 NA NA
"RBFOX1" 8.79574584101537 -0.39536481591631 0.438893415534335 -0.900821935172962 0.36768300283613 NA NA
"HOXA9" 2.03022153660942 -0.30384240418098 1.00026994406698 -0.303760405861633 0.761310433736292 NA NA
"ADCYAP1R1" 3.02387382539342 0.31447365382742 0.614696003136638 0.511592156485061 0.60893647603926 NA NA
"FGF20" 0 NA NA NA NA NA NA
"P2RY10" 0.50296770556213 -1.37639598201896 1.7612079169944 -0.781506810602947 0.434504472630148 NA NA
"BRINP1" 6.36931638401521 0.585387833252052 0.49858766349936 1.17409209273948 0.240358140340818 NA NA
"PKD2L2" 0.860091583841952 2.06116285222005 1.3463069759442 1.53097539346442 0.125775474197416 NA NA
"MYH7B" 4.56359008267969 0.35808515160923 0.602236186817342 0.594592552635561 0.552115859413548 NA NA
```
