## Supplementary Tables 36-41 for "Transcriptomic Convergence and the Female Protective Effect in Autism": NR2F1-AS1_vs_ctrl_manual_adjustment_Cutoff_Of_10.txt (part 3 of 4)

```
"BPIFB2" 0.0825216173150665 0 5.20163275383474 0 1 NA NA
"TP73" 5.03176362156863 0.02975437286636 0.582706600155316 0.0510623577258764 0.959275831025427 NA NA
"CDH17" 0.872035927647192 -0.392720974477949 1.32095132450945 -0.297301624360603 0.766236241620303 NA NA
"SP140" 3.51559977114008 -1.08784451596058 0.899983040926653 -1.20873890561371 0.226763169678637 NA NA
"TNS1" 9.2141016990903 -0.0431791305294242 0.447143776701826 -0.0965665470017664 0.923070623922545 NA NA
"CEACAM1" 1.30737676870783 1.05425760248594 1.08500514152375 0.971661388632106 0.331219031455542 NA NA
"DUSP13B" 1.19026074798551 1.15145170417621 1.16652357277961 0.987079670779827 0.32360358294148 NA NA
"AFM" 0 NA NA NA NA NA NA
"DDX43" 0.250241333873353 0.217868756977994 2.93363121793203 0.074265898060484 0.940798811477505 NA NA
"PTPRH" 2.55228486330068 0.511473131237791 0.7548300428541 0.677600389756418 0.498025098918883 NA NA
"EPHA6" 2.36963716803236 1.25095054094738 0.861419892360149 1.45219602198875 0.146447108484861 NA NA
"SCTR" 0.0382869879839473 0.799686127134659 5.20163275383474 0.153737521462874 0.877816698611738 NA NA
"RDH8" 0.786835672816361 -1.37402683621469 1.63410876070898 -0.840841729297478 0.400436606185132 NA NA
"DNAAF6" 0.35676271679477 2.70214293697381 2.32830868377141 1.16056043419331 0.245820703534265 NA NA
"CPB2" 0.287730708110291 0.799699595836607 2.6261357883807 0.304515706832398 0.760735028268472 NA NA
"KCNN2" 4.31539779230636 0.291292016911528 0.647644131131127 0.449771723249895 0.652875048875553 NA NA
"CFHR2" 0.0416036693455106 0 5.20163275383474 0 1 NA NA
"CROCCP3" 1.47900754702193 0.628314586843382 1.04387231092751 0.601907513271527 0.547235702772133 NA NA
"COL4A4" 1.72603817007448 -0.473684498572138 1.08144397833457 -0.438011129620987 0.661378215520059 NA NA
"IMPG2" 1.97544674327052 0.0824239156140231 0.783925537528128 0.10514253161585 0.916262710969148 NA NA
"PTPRC" 9.40807422187434 -1.32702083292096 0.493158688408145 -2.69085968495135 0.00712681629178645 NA NA
"CACNA1S" 2.01840225181329 -0.360305615885291 0.876062898884558 -0.411278249933935 0.680868516195529 NA NA
"PKP1" 4.586335741443 -0.993218360829682 0.724983526055138 -1.36998748955592 0.170690806930006 NA NA
"SLC13A1" 0.36375045991675 1.68453700342516 2.43682679247863 0.691283027839548 0.489387695472684 NA NA
"ATP8B1" 1.0973641040508 1.4161515136808 1.19525580834845 1.18481040107855 0.236092419257763 NA NA
"IL12RB2" 5.84995412006053 -1.78351593446915 0.737928166295446 -2.41692351089236 0.0156523058664028 NA NA
"FYB1" 4.73612234146491 -0.466771170383091 0.601474787493845 -0.776044449557027 0.437722741314895 NA NA
"MPP4" 9.0816683172656 -1.30067268951086 0.463500200150486 -2.80619660808899 0.00501300950125551 NA NA
"PGR" 0.299206519466217 -1.12388447807007 3.25568514285496 -0.345206747199306 0.729938946669757 NA NA
"COL19A1" 0.524492573241152 2.05229775450446 1.57480387411694 1.30320847455069 0.192503597691669 NA NA
"KCNK2" 1.02509587801076 0.828325068463634 1.29326517858761 0.640491279111261 0.521853257004391 NA NA
"OPRK1" 8.33099389096216 -0.210422270370261 0.460923966129381 -0.456522736574725 0.648014124852109 NA NA
"LINC01587" 0.241687481575435 0.799696159767007 3.01505251167117 0.265234571096659 0.790828764419472 NA NA
"GRHL2" 0.654182185360269 -0.476584856782837 1.60744310571453 -0.296486298699193 0.766858728921148 NA NA
"P2RX5" 1.84688213502017 0.604245752751445 0.830643538439114 0.727442909971828 0.466954676247679 NA NA
"...14932" 0 NA NA NA NA NA NA
"EPYC" 0.0419370968327329 0 5.20163275383474 0 1 NA NA
"HAL" 1.27719553064079 -0.00959865244645659 1.1690955726516 -0.00821032315149918 0.993449183516074 NA NA
"SLCO1A2" 2.74292074606987 -1.167384599301 0.862234140391509 -1.35390672279682 0.175766138440223 NA NA
"COL16A1" 5.89530933817695 -0.15320485152371 0.558431887735506 -0.27434832230833 0.783816952660496 NA NA
"APOB" 2.3943241200047 0.149311839465795 0.863888074099077 0.172837018987104 0.862779537965876 NA NA
"GCKR" 3.28399527663381 0.332143163872192 0.940202329966583 0.353267752361342 0.723887718828345 NA NA
"FCN1" 0.404734860625586 0.318800805292363 2.28781290277592 0.139347411191512 0.889175626595804 NA NA
"OVGP1" 4.00014471595328 0.0463127764662959 0.685289308709231 0.0675813497711322 0.946118902178147 NA NA
"ABCB1" 4.3278608047695 -0.61345832048752 0.632510533235207 -0.969878426134285 0.332107094838488 NA NA
"WNT11" 0.611091271060747 1.73889826808836 1.64836811308762 1.05492107878207 0.291461420956154 NA NA
"AQP6" 0.252990004835454 0 3.34646728634201 0 1 NA NA
"FOLH1" 0.0778508749413555 0.799686127291111 5.20163275383474 0.153737521492952 0.877816698588021 NA NA
"NME8" 0.211554005603003 -0.642989872904493 4.02172487206763 -0.15987912981574 0.872976289020464 NA NA
"HBQ1" 4.80039761443365 0.485539382999176 0.529724398163809 0.916588672679996 0.359358222266045 NA NA
"CEACAM6" 0.0442172622020494 -0.642987227435049 5.20163275383474 -0.123612576639715 0.901622034145994 NA NA
"FAT2" 2.03270324704274 -0.741142430318149 0.947778064575082 -0.781978880942371 0.434226985180971 NA NA
"PPEF1" 0.827117603044562 -1.15479540507701 1.57446109871146 -0.733454390217768 0.463281336191694 NA NA
"MYBPC2" 1.60405482167541 0.348648750691627 1.0661060088755 0.327030096246593 0.743645122138831 NA NA
"ADAMTS2" 9.21163211552817 0.841226710270791 0.408020456090509 2.06172680245273 0.0392337533203153 NA NA
"TMPRSS11E" 0 NA NA NA NA NA NA
"CETP" 1.20846732808105 -1.32013161579941 1.38264526395913 -0.954786922004337 0.339685462308857 NA NA
"MT3" 0.330088387671417 0.258425423996622 2.50254312632817 0.103265123097317 0.917752555334311 NA NA
"PHACTR3" 1.19314850897329 0.0230685564018584 1.19522682093874 0.0193005678903191 0.984601330902823 NA NA
"TFAP2C" 8.10013246973204 -0.528587462828014 0.489838522347677 -1.07910553930022 0.280540682181992 NA NA
"CASS4" 2.76908584584525 -0.823609938553991 0.792061852141735 -1.0398303318446 0.298418734425279 NA NA
"SULT2B1" 1.54104851467882 0.402518389497335 0.946210098845189 0.425400648321754 0.670544633500842 NA NA
"GP6" 0.985030713272994 -1.84234382217302 1.56826187633919 -1.17476797081468 0.240087557472851 NA NA
"REM1" 0 NA NA NA NA NA NA
"FER1L4" 1.53037114870935 -0.163426625118613 0.959224237090899 -0.170373744531568 0.864716219081269 NA NA
"SLC15A1" 0.553201441250265 -0.777893517544473 1.82476084872085 -0.42629888628407 0.669890069325955 NA NA
"TMEM40" 9.6100424955804 -0.187106643762861 0.400313079543251 -0.467400775353995 0.640213167972729 NA NA
"DEFB127" 0 NA NA NA NA NA NA
"SIGLEC1" 0.127253382869459 -0.642987227122146 5.20163275383474 -0.12361257657956 0.901622034193625 NA NA
"F11" 0.0821007650125363 0 5.20163275383474 0 1 NA NA
"TESC" 9.56313532525621 0.411563283182072 0.404670997068098 1.01703182625864 0.309138289420889 NA NA
"SIRPG" 0.409745013482036 0.725424556329206 2.18660584598366 0.33175826254268 0.740071802600865 NA NA
"P2RX7" 2.85385806893459 -1.63351737557852 0.950630254610914 -1.7183519750769 0.0857324344396026 NA NA
"RPH3A" 0.370924056955953 -0.642987260102055 2.50156674808216 -0.257033821142292 0.797152664442006 NA NA
"TBX5" 0.0404468459069969 0 5.20163275383474 0 1 NA NA
"NOS1" 1.38641869285893 1.57946049162916 1.32228268486234 1.19449532971355 0.232284266509924 NA NA
"CMTM1" 2.09647862142908 0.424514578873584 0.783882140897542 0.541554089225093 0.588125726568609 NA NA
"KCNH4" 0.28420730695364 -0.64299175491459 2.90394991215275 -0.221419712586547 0.824765644894313 NA NA
"LAG3" 6.95050929163892 0.181632825568721 0.45978933370711 0.395034882832716 0.692817144423705 NA NA
"ANKRD24" 2.47619324410103 0.0450743464218008 0.823069902350766 0.0547636917509244 0.956326726758216 NA NA
"RGS1" 0.168008721699299 0 4.96539716986253 0 1 NA NA
"IRAK3" 6.84092473987613 -0.544233140364402 0.466530738990243 -1.16655365848419 0.243390667167075 NA NA
"LYZ" 1.90382765457897 -0.867951261575225 0.961297251241737 -0.902895811315455 0.36658119393013 NA NA
"SI" 0 NA NA NA NA NA NA
"FETUB" 0.616056602368953 1.21864456032282 1.83530907332875 0.663999638007854 0.506690542772118 NA NA
"THPO" 1.79624606156277 -3.72072359621389 1.44358270598187 -2.57742322680652 0.00995399907510269 NA NA
"FLT3LG" 2.7447156991809 0.454704313436851 0.766189900326478 0.593461638221932 0.552872248809728 NA NA
"CD209" 0 NA NA NA NA NA NA
"POU4F3" 2.32229267886337 -0.278234899333573 0.876979458246911 -0.317265013127863 0.751042522524033 NA NA
"NLRC4" 0.122435654353662 0.799686127447563 5.20163275383474 0.153737521523029 0.877816698564305 NA NA
"LAMB4" 1.0773695482828 0.159618738028046 1.15746134737109 0.137904162752893 0.890316160444284 NA NA
"SLC26A4" 1.3552953534905 0.193594578862638 0.962835019357123 0.201067238904438 0.840645998400703 NA NA
"SLC26A3" 0.165308625890832 -0.162099835891108 4.29070181145684 -0.0377793291200699 0.969863625577314 NA NA
"IL5RA" 0.406889191818331 -0.631991797808532 2.02291062590913 -0.312417063667608 0.754723583978369 NA NA
"RAPGEF4" 6.34379262690599 0.15458758632002 0.531536754886796 0.290831414570651 0.771180257974126 NA NA
"SMPX" 0.245332734644457 0.79970183707676 3.01456029481976 0.265279761844861 0.790793953874923 NA NA
"TF" 2.83949434065923 0.687438389627784 0.898644553914253 0.764972520707423 0.444287907897805 NA NA
"MYO15A" 8.98295264437389 -0.986761142288304 0.525360124519265 -1.87825664003572 0.0603460651223477 NA NA
"APOH" 0 NA NA NA NA NA NA
"SLC17A6" 5.34531588970913 0.0477029928332804 0.728729201290712 0.0654605205181702 0.947807338948013 NA NA
"CPA1" 2.26417509479879 0.100205365023896 0.854414874497486 0.117279518433982 0.9066385549356 NA NA
"ESR1" 1.91563930339312 -2.64561986727403 1.3465233971431 -1.96477823770995 0.0494399100370767 NA NA
"CMA1" 0 NA NA NA NA NA NA
"MYH7" 9.15643312094699 0.0116839002004703 0.401245297904765 0.0291190956292363 0.976769606145233 NA NA
"CEBPE" 0.1197136532313 0 5.20163275383474 0 1 NA NA
"RPGRIP1" 0.206412373625169 -0.64298994246253 3.98602367236898 -0.161311119881129 0.871848365558402 NA NA
"TGM1" 6.00630807693633 0.165685542067193 0.493707841900678 0.335594309033732 0.737176816102449 NA NA
"DAZL" 0.0851194964223754 0 5.20163275383474 0 1 NA NA
"CAPN3" 2.88229904348379 -0.303896163609238 0.778860631788521 -0.390180413807015 0.696403143663935 NA NA
"TBX15" 1.23814688600072 0.828441815305346 1.33526975802952 0.620430299063983 0.534974529632452 NA NA
"UNC13D" 9.17319117693951 -0.271530334694934 0.437792873037145 -0.620225571081637 0.535109288559342 NA NA
"VNN3P" 0 NA NA NA NA NA NA
"OR1I1" 0.0834912132225499 -0.642987227278597 5.20163275383474 -0.123612576609638 0.901622034169809 NA NA
"GABRP" 0 NA NA NA NA NA NA
"KRT31" 1.67122313781843 -1.15153762101552 1.14311929600346 -1.00736434512259 0.313759718833053 NA NA
"FMO2" 0 NA NA NA NA NA NA
"NXPE1" 0 NA NA NA NA NA NA
"PTGS1" 3.00957632874845 0.140199704431626 0.638682191933096 0.219514034057039 0.826249648850901 NA NA
"TBC1D2" 4.97941479468892 0.1592646104809 0.535503521770383 0.297410948772791 0.766152785750494 NA NA
"PDE6C" 0.449797755100888 1.31882349944643 1.71918324777844 0.767122121013354 0.443008910817823 NA NA
"BLNK" 0.925364579065471 -0.187892732275053 1.68003234678911 -0.111838758720423 0.910951255273143 NA NA
"CYP26A1" 0.202372254438712 0.318796315398303 4.06355707897513 0.0784525255096717 0.93746809292659 NA NA
"TDRD1" 0.0827036490319085 0 5.20163275383474 0 1 NA NA
"CRTAC1" 4.32541161869093 -0.315504309961792 0.611604287088681 -0.515863470257272 0.605949769138099 NA NA
"IL11" 6.92614338112507 0.637910086015149 0.533170501779004 1.1964466974198 0.231522287479006 NA NA
"TPSD1" 0.0818200640785692 -1.12388123700902 5.20163275383474 -0.21606316520144 0.828938511451596 NA NA
"SMIM24" 0.491126132926623 0.747932535183676 1.91010267024963 0.391566666458787 0.695378421322057 NA NA
"TREM2" 0.587811599000096 -0.169871077126799 1.68215606619052 -0.10098413609832 0.919563053354008 NA NA
"KCNK16" 0 NA NA NA NA NA NA
"CRISP3" 0 NA NA NA NA NA NA
"PGC" 0.613401339227498 1.25878516992563 1.6005938422421 0.786448839614638 0.431604580273151 NA NA
"NCR2" 1.62641033171668 -0.343224374760657 1.11563247495556 -0.307650039296613 0.758348639768753 NA NA
"MLN" 0.381252985107771 -2.03246861346069 2.28074325800325 -0.891143098342459 0.372852406179126 NA NA
"ITPR3" 6.1987447969869 -0.897736357389248 0.645098746684666 -1.39162626187534 0.164035602023881 NA NA
"IL12RB1" 1.13289670087817 -0.029218569409714 1.26324030486726 -0.0231298584260927 0.981546688473535 NA NA
"STX1B" 6.26341126679386 -0.293731653498361 0.593251722264223 -0.495121450937042 0.620514392769293 NA NA
"MAGEB2" 0.209949928342296 -1.12387240267696 4.00643437194211 -0.280516863210756 0.779080989639276 NA NA
"PCDH11Y" 7.59538851344966 -0.274690958229442 0.45518734799335 -0.603467911488294 0.546197456098947 NA NA
"AMELY" 0.867158010859662 -0.973299154760873 1.40366283639863 -0.693399532652773 0.488058855472797 NA NA
"PRKY" 2.3396840690717 -0.2568172969048 0.783950618447909 -0.327593716825245 0.743218873265372 NA NA
"IGFALS" 0.502620748460433 -0.485859284902686 1.73894394995106 -0.279399048437622 0.779938601254302 NA NA
"MISP" 2.10210516355735 -0.742510263895816 1.01374918221344 -0.732439815413317 0.463900164454719 NA NA
"CDHR5" 0.244449632767747 0.799699079537224 3.01122187161476 0.26557295132437 0.790568119436741 NA NA
"MADCAM1" 4.44031579887927 0.631014306718503 0.587429687492688 1.07419546569368 0.28273508421662 NA NA
"IGF2-AS" 0.0826157877495711 0.799686127291112 5.20163275383474 0.153737521492952 0.877816698588021 NA NA
"SERPIND1" 0.0839272336841389 -0.642987227278597 5.20163275383474 -0.123612576609638 0.901622034169809 NA NA
"P2RX6" 2.50201741637248 0.627745936451199 0.731792539301905 0.857819535916613 0.39099212058096 NA NA
"SLC7A4" 1.64664219115361 0.0497138974265479 1.00092183243536 0.0496681117501336 0.960386868219475 NA NA
"GSTT2" 0.360473455676415 2.28200104469843 2.38850515054699 0.955409723180139 0.339370538865944 NA NA
"OSM" 0.777423498725773 -0.462211924364165 1.53801994178749 -0.300524012599591 0.763777483014968 NA NA
"SUSD2" 5.96211050963018 0.959352587244463 0.480410650079295 1.99694279693032 0.0458313973891284 NA NA
"GGT5" 0.332178203326944 1.22576821083224 2.99705607273656 0.408990749950504 0.682546449437392 NA NA
"SEC14L3" 0.288197821301735 -0.642986492878868 2.90115527003659 -0.221631189312649 0.824601000685872 NA NA
"UPB1" 1.2185046648008 1.73673180997612 1.30276742644556 1.3331096362415 0.182495827548521 NA NA
"GGT1" 1.89586904176235 -0.298698127799479 0.937701874483542 -0.318542743624132 0.750073277074533 NA NA
"CRYBB3" 1.00389321908225 3.01724632284696 1.29740504509664 2.32560088636176 0.0200398522566543 NA NA
"CYTH4" 1.98701342567566 -1.26432059275192 1.09547114311606 -1.15413409170741 0.248445198396553 NA NA
"LRP5L" 4.25195348411486 0.288623753868887 0.600753652549293 0.480436119937206 0.630917315850796 NA NA
"LGALS2" 0.0433644313064845 0 5.20163275383474 0 1 NA NA
"SEZ6L" 3.13095921943774 0.751823254212853 0.68822162945998 1.09241445201712 0.274650973579051 NA NA
"PIK3IP1" 5.71163580299815 1.23446753226233 0.490760831163393 2.51541576644557 0.0118892083914311 NA NA
"GGTLC2" 0.28307274233156 1.20509054199633 2.57378229736002 0.46821774445819 0.639628883981029 NA NA
"CRYBB1" 6.9608244869782 0.790065795336252 0.495458049296897 1.59461693367871 0.11079792352612 NA NA
"SOX10" 0.443786124569164 -1.32008244084129 2.45308906778879 -0.538130660714741 0.590486846240477 NA NA
"SLC16A8" 3.26760058624279 0.584899561439725 0.68589795937836 0.852750111649011 0.393797894897148 NA NA
"SLC5A1" 0.248305741925318 -0.642987367508253 3.37940264412421 -0.190266575255902 0.849100244268836 NA NA
"TPTEP1" 0 NA NA NA NA NA NA
"SLC5A4" 0.295227639980599 -0.642984875582314 2.8900718252365 -0.222480586803305 0.823939784084426 NA NA
"CYP2D6" 4.64471808675224 -0.247530256336207 0.605390175528717 -0.408877227186627 0.68262976193115 NA NA
"DMC1" 5.28245500271107 -0.987322388363539 0.651212730819797 -1.51612881879723 0.129486782467329 NA NA
"C22orf31" 0.453629742710795 -0.480649663438174 1.97268768960252 -0.243652183754956 0.807500209170957 NA NA
"MIOX" 7.03301283031387 -0.703460256484568 0.618636296480773 -1.13711442488314 0.255490454485988 NA NA
"RASL10A" 1.45270251387287 -1.86312627406422 1.24446566045583 -1.49712951772553 0.134359560511535 NA NA
"APOBEC3H" 2.05282095864693 0.504794775319728 0.896670964137743 0.562965452779157 0.573458408876792 NA NA
"RASD2" 1.27471505525458 -0.16477357214737 1.07757992272871 -0.152910766683664 0.878468645178358 NA NA
"ACR" 1.54234360947049 0.0501907704094719 1.03331508669896 0.0485725709955631 0.961259929329695 NA NA
"CABP7" 3.59978991133744 0.186951716720868 0.671212526088843 0.278528349001822 0.780606806301603 NA NA
"APOL4" 1.51854585594675 -0.960732123559928 1.33977616719358 -0.717084052608854 0.473322235148616 NA NA
"PNPLA5" 0.0392478119149137 0.79968612713466 5.20163275383474 0.153737521462875 0.877816698611738 NA NA
"APOL1" 1.65382813552417 0.352919379164633 1.04423355085731 0.337969775894377 0.735385964328726 NA NA
"CACNA1I" 0.537215768489787 1.31997483127317 1.89928783669618 0.694984091284066 0.487065271442262 NA NA
"GRAP2" 0.49274266382762 0.417443628196907 1.78117866432279 0.234363703405138 0.81470263449345 NA NA
"PVALB" 1.05741103405582 -1.49510125536589 1.48340642204209 -1.00788376883774 0.31351026459485 NA NA
"NCF4" 1.25338317535671 -0.901461368759028 1.22390000687438 -0.73654821774305 0.461397134903606 NA NA
"CSF2RB" 0.334537963729854 -0.655753728475471 2.34116259508884 -0.280097473729964 0.779402722836761 NA NA
"UPK3A" 0.20596105856419 -0.642989817272427 4.05007095228947 -0.158760136512905 0.873857856850313 NA NA
"CHADL" 7.38045697677974 -0.224421848456034 0.508696140757521 -0.441170731356125 0.659089400545746 NA NA
"MLC1" 1.91802543992483 1.10096365260243 1.06116173215959 1.03750787390517 0.299499228047079 NA NA
"CTSG" 0.123309433187291 0 5.20163275383474 0 1 NA NA
"GZMH" 3.13152790829532 0.289404929243438 0.7328770053709 0.394888810977189 0.69292494789704 NA NA
"CCDC198" 1.58819508379014 -1.96754981017404 1.32859685925379 -1.48092312312037 0.138627060484148 NA NA
"PLEK2" 4.00245915065341 0.172453192894594 0.613575383396111 0.281062763535385 0.778662260787046 NA NA
"LRRC74A" 0 NA NA NA NA NA NA
"ISM2" 0.498836307370615 0.393705020964816 1.92252989648388 0.204784862739905 0.837740214165244 NA NA
"CHGA" 4.74968118955123 0.0351433793498351 0.572941424393065 0.0613385205774982 0.951089613558048 NA NA
"ASB2" 3.55576054792735 -0.346515559919749 0.72008006628113 -0.481218098022538 0.630361499469809 NA NA
"SLC10A1" 0.0803304391565837 0 5.20163275383474 0 1 NA NA
"SERPINA4" 0 NA NA NA NA NA NA
"SLC8A3" 3.31526516223234 0.10449011316747 0.650794286323157 0.160557821977534 0.872441676991972 NA NA
"TCL1A" 0.165540370853406 0.318795566414923 4.28880404675201 0.0743320429051433 0.940746180996847 NA NA
"BDKRB1" 0.245959113598524 -0.162094711184476 3.00355899427464 -0.0539675469978982 0.956961020289623 NA NA
"CPNE6" 0.123399129694916 -0.642987227122145 5.20163275383474 -0.12361257657956 0.901622034193625 NA NA
"VSX1" 5.41258417611698 -0.882356309302065 0.616130259375012 -1.43209377542519 0.152116985637541 NA NA
"PROCR" 6.80508447962424 0.52870439687111 0.507995812224855 1.04076526646068 0.297984503928189 NA NA
"CD40" 2.13885986394803 -0.74493180929803 0.980735262349641 -0.759564622478574 0.447514872581998 NA NA
"SGK2" 4.99073462404559 0.0827681406835874 0.562074333520289 0.147254794868871 0.882930911894575 NA NA
"R3HDML" 0.0395638869574082 0 5.20163275383474 0 1 NA NA
"HNF4A" 0.409570934764595 -1.59112374728203 2.72034381972402 -0.584898032280144 0.558616281768222 NA NA
"SLA2" 4.03399195053924 0.458219893556432 0.704648901032236 0.650281144106219 0.515510634655776 NA NA
"RIMS4" 8.96960862987028 -0.129997998898436 0.44161263937417 -0.294371101068716 0.768474347120307 NA NA
"TUBB1" 0.536332584888244 0.243521191417936 1.88209309799719 0.129388493947019 0.897050251650119 NA NA
"HRH3" 3.22185043125559 0.509832259285743 0.774147123465743 0.658572826575004 0.51017011709302 NA NA
"SLCO4A1" 2.86347052057984 0.0382188478978655 0.715547152822472 0.0534120606127933 0.95740359595124 NA NA
"NTSR1" 0.579028455746899 0.817574737756017 1.71747385734673 0.476033294049121 0.63405065854764 NA NA
"BIRC7" 1.34834975024586 0.644227292375446 1.13913679342766 0.565539886071953 0.571706602709873 NA NA
"AVP" 0.43616827879892 3.27613610185416 2.20288655354534 1.48720146145589 0.136961610200079 NA NA
"COL20A1" 1.1600420705023 -0.150310870582558 1.23511109702445 -0.121698259326369 0.903137991848209 NA NA
"CHRNA4" 4.44724814226537 0.675016314528275 0.562869329320673 1.19924159901012 0.230434016276944 NA NA
"PTK6" 2.05645064113337 -3.45360998119602 1.37720476405212 -2.50769534882709 0.0121521389357689 NA NA
"ISM1" 1.90456339082885 -0.420048954541718 1.00143334953967 -0.41944773931765 0.674888940894144 NA NA
"SEL1L2" 0.291615655139786 0.318800163538217 2.61650341767016 0.121842058903974 0.903024103887015 NA NA
"SLC52A3" 0.087581693508534 -0.64297855406511 5.20163275383474 -0.123610909207517 0.901623354438824 NA NA
"RPS10P5" 1.40634078703612 -0.0386523336832711 0.923624488989899 -0.0418485370884247 0.966619441878105 NA NA
"ANGPT4" 0.124274792202586 0.318792117717141 5.20163275383474 0.0612869329312265 0.951130697249968 NA NA
"RSPO4" 4.06343765202117 -0.172111746856852 0.611083089968629 -0.28165031839727 0.778211652911332 NA NA
"PROKR2" 0.127060137783281 0 5.20163275383474 0 1 NA NA
"MYLK2" 3.26976166821283 0.560580789395716 0.677063212663695 0.827959308541199 0.407693544961163 NA NA
"SIRPB1" 0.0853015281392174 0 5.20163275383474 0 1 NA NA
"FERMT1" 6.33700398800255 0.106394625391225 0.486940621128775 0.218496097418597 0.827042598678715 NA NA
"HAO1" 0.0416036693455106 0 5.20163275383474 0 1 NA NA
"PDYN" 0.163782352827747 0 4.30889116463684 0 1 NA NA
"CCM2L" 0.445737694066504 -0.162091802109019 2.26419508833742 -0.0715891501328365 0.942928874860105 NA NA
"HCK" 0.490916247142986 -0.162095128894388 1.99367269777728 -0.0813047844187793 0.935199569173708 NA NA
"TLDC2" 0.663058664296889 0.400881089627317 1.76515906449219 0.227107628820208 0.820340052093919 NA NA
"OXT" 2.27042812233698 -0.565699548628902 0.896712120528962 -0.630859710355204 0.528132257381678 NA NA
"BPI" 0.117401793583528 0.318800790930628 5.20163275383474 0.0612886003333477 0.951129369351821 NA NA
"CST9L" 0.0396433449721266 0 5.20163275383474 0 1 NA NA
"SLC32A1" 0.241331600229096 -0.162094705575756 3.01481552354676 -0.0537660444925202 0.957121562940492 NA NA
"ASIP" 2.43482902843837 1.64419319218927 0.8534515988551 1.92652189578758 0.0540392405421873 NA NA
"CST4" 0.0443633467267308 -0.642987227435049 5.20163275383474 -0.123612576639715 0.901622034145994 NA NA
"SPINT3" 0 NA NA NA NA NA NA
"EPPIN" 0 NA NA NA NA NA NA
"TNNC2" 2.20058741936403 -1.16098232615425 1.06331162536623 -1.09185519885046 0.274896752312608 NA NA
"MYOM1" 3.27360979117034 1.09562436876908 0.771380066203222 1.42034311848607 0.155507813898228 NA NA
"ST8SIA5" 2.38274934210532 -0.248094949425174 0.781736007148284 -0.317364106497033 0.750967339391027 NA NA
"RNF125" 9.66278129391601 -0.0113836538601015 0.428323842697061 -0.0265772126725917 0.978796948491741 NA NA
"H2BW2" 0.621555762171884 -1.0527378661032 1.69291012751971 -0.621851006140279 0.534039843572395 NA NA
"VSIG1" 1.44328290721885 -0.146349005716995 1.0890952458028 -0.134376682187348 0.893104719309178 NA NA
"GUCY2F" 6.66689948488325 0.841201448998411 0.508900114878551 1.65297948340838 0.0983350391556308 NA NA
"ATP1B4" 0.120671021863557 0.799686127447563 5.20163275383474 0.153737521523029 0.877816698564305 NA NA
"TLR8" 0.0401636681798034 0 5.20163275383474 0 1 NA NA
"PAGE4" 0 NA NA NA NA NA NA
"GLRA2" 0.410961550363452 -0.169326356770442 2.18422283134271 -0.0775224735959525 0.938207913724794 NA NA
"F9" 0.039668144832752 0 5.20163275383474 0 1 NA NA
"CACNA1F" 0.579399579956852 -1.05395133859676 1.92291865045309 -0.548099805651387 0.583623374033803 NA NA
"BMX" 0.369009206123926 -0.662256134789869 2.32829907546913 -0.284437743315442 0.776074937940871 NA NA
"LUZP4" 0 NA NA NA NA NA NA
"MTMR8" 4.54629110016824 -0.594205201537385 0.648312489077942 -0.916541346261106 0.359383031889428 NA NA
"ASB9" 0.701550007596686 -1.83830758035348 1.9292046537098 -0.952883654317585 0.340649022809384 NA NA
"PPP1R2C" 0 NA NA NA NA NA NA
"KCND1" 9.78704107594387 0.0473016839802282 0.379565456445739 0.12462062386594 0.900823900196888 NA NA
"OPN1LW" 0 NA NA NA NA NA NA
"RS1" 6.57310886527142 -0.182861546941917 0.575731120945707 -0.317616227939085 0.75077606298648 NA NA
"RAB40AL" 1.68408878207186 -1.32378101908811 1.3521737378424 -0.979002166689319 0.327578908940575 NA NA
"GATA1" 0.0853096500451608 -0.642987227278597 5.20163275383474 -0.123612576609638 0.901622034169809 NA NA
"PHEX" 7.62149430793612 -0.0109070340285436 0.455864881622233 -0.0239260238466494 0.980911616194304 NA NA
"GPR50" 0.243661686792754 -0.16209760803287 3.00687933078863 -0.0539089169203063 0.957007732323451 NA NA
"BRS3" 0.0442172622020494 -0.642987227435049 5.20163275383474 -0.123612576639715 0.901622034145994 NA NA
"VGLL1" 0.0433679758346574 0 5.20163275383474 0 1 NA NA
"CD40LG" 0.0426056900480991 -0.642987227435049 5.20163275383474 -0.123612576639715 0.901622034145994 NA NA
"KLHL4" 3.50883712041312 -1.42944367080309 0.796759549300641 -1.79407158917366 0.0728017430743329 NA NA
"GABRE" 7.0046336417304 -0.509746143781633 0.564680343733401 -0.902716287964676 0.366676489617158 NA NA
"ITIH6" 0.282859375694942 1.31887090120985 2.47862491349026 0.532097815216699 0.594658250495572 NA NA
"SYTL4" 3.77611702137468 -1.48634125886042 0.733336170807481 -2.02682114701066 0.042680706976391 NA NA
"DRP2" 3.7270444466984 -0.344242382742129 0.652561010212485 -0.527525208148795 0.597828915727994 NA NA
"RUBCNL" 5.58973184378316 -1.35861645428515 0.708552510583295 -1.91745344768691 0.0551803496834683 NA NA
"NALCN" 1.18928386433575 0.518931221913219 1.27240762065615 0.407834104015832 0.683395473820631 NA NA
"HTR2A" 4.92162965810458 0.225626873041764 0.583969251177628 0.386367728415096 0.699224347042652 NA NA
"MLNR" 0 NA NA NA NA NA NA
"ACP5" 3.44339266382144 -0.576094534406361 0.735059401442445 -0.783738747203098 0.433193421769862 NA NA
"SGCG" 8.52794660489706 -0.730754332205674 0.734802232475374 -0.994491170425457 0.319983801927307 NA NA
"FLT1" 1.26238637244721 -0.748569199000873 1.39415720064148 -0.536933136848871 0.591313800672023 NA NA
"ACOD1" 0.0804737333546379 0 5.20163275383474 0 1 NA NA
"MEDAG" 1.15086057968682 -0.963361269060998 1.38937016318621 -0.693379845477423 0.488071207021339 NA NA
"OLFM4" 0.941085363999893 -0.162094352085669 1.69722262667949 -0.0955056511371146 0.92391320182201 NA NA
"MSLN" 2.63743294483693 -0.956675400584277 0.956943819647204 -0.999719503843992 0.317446270616897 NA NA
"HSF4" 1.09018906250964 1.19441196768423 1.30536102120037 0.915005081571901 0.360188962432856 NA NA
"ELMO3" 9.34225907606808 -0.138684808999885 0.424556131193583 -0.326658358719236 0.743926298783716 NA NA
"MT4" 0.125889593149724 0 5.20163275383474 0 1 NA NA
"CCL22" 0.0433644313064845 0 5.20163275383474 0 1 NA NA
"CCL17" 0.0801905556274444 0 5.20163275383474 0 1 NA NA
"PRSS54" 0.204760616723024 -0.162098427007662 3.53345401963878 -0.0458753463627163 0.963409604236034 NA NA
"SMPD3" 4.99479803592331 0.777898026634784 0.548253871064582 1.41886463131448 0.155938485485701 NA NA
"ESRP2" 1.28562090509806 -0.747607233654526 1.23497994383075 -0.605359817695129 0.54493994381852 NA NA
"FA2H" 1.72351432257841 0.651214306495825 1.00247632882776 0.649605669250384 0.515946970117049 NA NA
"WFDC1" 1.56584108587983 -0.380367573389507 0.958760355956051 -0.396728516178806 0.691567669356739 NA NA
"SEC14L5" 2.7517058077075 0.952696639431497 0.803266021906705 1.18602880421867 0.23561092455287 NA NA
"CRISPLD2" 3.72890918170753 0.67542544558334 0.625742870126523 1.07939774918534 0.280410453900645 NA NA
"FOXF1" 0.40836235098514 1.32846135699192 1.97461242876945 0.672770685343958 0.501093190185541 NA NA
"ZP2" 0.0401636681798034 0 5.20163275383474 0 1 NA NA
"MEFV" 0.0433644313064845 0 5.20163275383474 0 1 NA NA
"CRYM" 0.455780909717804 0.738577957618081 2.06201538147264 0.358182564618218 0.720206694259311 NA NA
"PRSS33" 3.28759668970497 0.356155360001152 0.996591320672516 0.35737353177109 0.720812188817747 NA NA
"AQP8" 2.43573482451282 -0.74803774323541 0.900828554122801 -0.830388579282798 0.406319120648339 NA NA
"PYCARD" 6.40364278813569 -0.0676264171925251 0.572081051290701 -0.118211251779708 0.905900274838589 NA NA
"IL21R" 1.88682889118061 -0.171331681740016 1.00673016443662 -0.170186299956449 0.864863625600257 NA NA
"TMC5" 4.21656757040588 -0.0378383172909037 0.584252091441847 -0.064763683083315 0.948362157419789 NA NA
"SLC6A2" 0.0452827625975198 -0.642987227435049 5.20163275383474 -0.123612576639715 0.901622034145994 NA NA
"AQP9" 0.0407665521991756 0 5.20163275383474 0 1 NA NA
"ACSBG1" 3.22630184730375 -0.578973091387453 0.71416902673742 -0.810694765120814 0.417540980338535 NA NA
"GOLGA8UP" 0.576281644281121 -1.05902690652963 1.87385906982255 -0.56515824673513 0.571966133378191 NA NA
"CEMIP" 1.78590395274366 -1.16249094541423 1.02641730234521 -1.13257146265764 0.257394258340077 NA NA
"ATP8B4" 2.52763181686023 -0.580725981049396 0.825942056455548 -0.703107411119765 0.481988813932816 NA NA
"OCA2" 7.24097581027235 0.164322221119301 0.459338490022384 0.357736668467068 0.720540389184036 NA NA
"TGM5" 1.17567647604629 0.843216836467883 1.07640493061674 0.783363966927161 0.433413409594865 NA NA
"RHOV" 2.6378687490941 -1.2494481738732 0.938137118631888 -1.33183960964609 0.182912898981645 NA NA
"SLC30A4" 4.68918553892893 0.393356751529458 0.572763698249326 0.686769697052672 0.492227868433708 NA NA
"RP1" 1.38767242333123 -1.62861116045961 1.29118267271164 -1.261332880993 0.207188939325871 NA NA
"EYA1" 4.9549432023165 -0.452980216513892 0.589775799450224 -0.768054940430161 0.442454545334062 NA NA
"TRPA1" 0.403265685613511 2.29076796161253 2.10125691299062 1.09018937544014 0.275629732501977 NA NA
"JPH1" 8.01786508080265 0.113884567164838 0.478788870324305 0.237859679335693 0.811989929271091 NA NA
"DKK4" 0.755388758199501 -1.65220472847847 1.65431666191054 -0.998723380184285 0.317928711460057 NA NA
"ESRP1" 6.70201613860026 -0.908567930896997 0.606309457825289 -1.4985217848256 0.133997736979753 NA NA
"CCN4" 0 NA NA NA NA NA NA
"IL7" 0.540628177505185 -0.185334643161009 1.89531844724059 -0.0977854900483024 0.922102629424261 NA NA
"GML" 0.0417550651158909 0 5.20163275383474 0 1 NA NA
"ANXA13" 0.369753663166221 0.31880074868589 2.3186786148958 0.137492426349141 0.890641578791944 NA NA
"SH2D4A" 5.33631992587983 0.78809371005701 0.544104836893218 1.44842254032687 0.147498914698218 NA NA
"ADAM2" 0.0382869879839473 0.799686127134659 5.20163275383474 0.153737521462874 0.877816698611738 NA NA
"FGL1" 0.039668144832752 0 5.20163275383474 0 1 NA NA
"KCNN4" 1.75807065030149 -0.364155297781042 1.17763444418144 -0.309226092681217 0.757149546816602 NA NA
"TULP2" 0.285524282339986 0.318802227629411 2.92091812174131 0.109144527282866 0.913087858156055 NA NA
"DHDH" 8.84432589916129 -0.504275146870267 0.446047036415566 -1.1305425340848 0.258247686366615 NA NA
"MAP4K1" 3.67421495686606 0.0120754624061131 0.6738615949163 0.0179197961379784 0.985702836514897 NA NA
"CGB2" 0.432362281317057 -1.66718935507612 2.63747308603644 -0.63211615841796 0.527310977361447 NA NA
"LHB" 0 NA NA NA NA NA NA
"CGB3" 0 NA NA NA NA NA NA
"KCNA7" 0.208320510520887 -1.58866972550084 3.51241276113893 -0.45230154698154 0.651051761648105 NA NA
"CKM" 0.164676121970197 0.31879554216533 4.29589995674115 0.0742092565878016 0.940843880470263 NA NA
"SLC17A7" 2.39478668644139 -0.231884914501804 0.819759165605671 -0.28286956002557 0.777276829560354 NA NA
"KLC3" 2.73319898272474 0.714856474496601 0.785636508464125 0.909907402208313 0.362871345701839 NA NA
"LYL1" 1.20313176639122 -0.59414639609096 1.23958948969286 -0.47930899788298 0.63171882194739 NA NA
"RETN" 0.248483006898529 -0.642988739678758 2.99767216424327 -0.214496017058981 0.830160272617498 NA NA
"FCER2" 0.207624001909897 -0.162098402792932 3.51901473465419 -0.0460635760335518 0.963259577289609 NA NA
"CLEC4M" 0 NA NA NA NA NA NA
"RSPH6A" 0.162349505809111 0.318795475806111 4.31525833432296 0.0738763362717956 0.94110878530439 NA NA
"IL4I1" 9.24212819517005 -0.263543034531145 0.656501493360466 -0.401435544620218 0.688099484217584 NA NA
"TLE6" 0.60602707024825 1.80065565653588 1.65509038191562 1.08795004563544 0.276617161086588 NA NA
"KIR3DX1" 0 NA NA NA NA NA NA
"LILRB1" 0.754343049108832 -1.06710153945768 1.85806321006865 -0.574308523883992 0.565759042092213 NA NA
"LILRA1" 0.0399004315691108 0 5.20163275383474 0 1 NA NA
"RASAL3" 3.9528431588967 0.555145114797926 0.715653617333221 0.775717611638147 0.437915738836204 NA NA
"EPHX3" 7.80217685650106 -0.370919450708238 0.510683542890588 -0.726319568883594 0.467642885606714 NA NA
"CASP14" 0 NA NA NA NA NA NA
"LGALS13" 0.0407665521991756 0 5.20163275383474 0 1 NA NA
"CLC" 0.243028687991788 -0.162094708462759 3.00902545969169 -0.0538695038091727 0.957039133807504 NA NA
"CCNP" 3.7499016661716 0.582194686688113 0.646993806770373 0.899845841792952 0.368202294834655 NA NA
"SHD" 4.00898792841501 -0.89320365129065 0.677257988230821 -1.31885288444354 0.187218300166254 NA NA
"OVOL3" 0.985253871470161 0.561053567355803 1.30318917321671 0.430523502563282 0.666814874062226 NA NA
"TJP3" 7.85777167061844 0.8449932669063 0.502117407540425 1.68285993318857 0.0924022095274969 NA NA
"CEACAM4" 0 NA NA NA NA NA NA
"SIGLEC8" 0 NA NA NA NA NA NA
"CD79A" 5.52661691687985 0.783259692739741 0.507427928274848 1.54358806264895 0.122688158746756 NA NA
"ICAM4" 2.77678163681129 0.380648099238257 0.834965503034358 0.455884821414705 0.648472804937998 NA NA
"CD33" 0.243447888844112 1.2190126600411 2.95363869048355 0.412715564692692 0.679815019864104 NA NA
"CEACAM5" 0 NA NA NA NA NA NA
"CRX" 0.409152576539371 1.79143522789902 2.39934382750188 0.746635478986023 0.455283626169593 NA NA
"SULT2A1" 0.0830077762786111 0 5.20163275382632 0 1 NA NA
"ZNRF4" 0.206325171242287 -0.162094107956487 4.03853663823044 -0.0401368422467777 0.967984029589814 NA NA
"GRIN2D" 3.75180149300864 0.0638388272016744 0.61995105237872 0.102973979892006 0.917983622189143 NA NA
"SYNGR4" 0.493794531146268 -0.633328243821911 2.00403255163852 -0.316026924464922 0.751982071853609 NA NA
"ODAD1" 2.03172072325168 1.32780113736607 0.944756567892432 1.40544261081787 0.159889703399109 NA NA
"SIGLEC6" 0.0433821141705393 0 5.20163275383474 0 1 NA NA
"SIGLEC5" 0 NA NA NA NA NA NA
"CABP5" 0.364841897747247 -0.162096983259372 2.53260771274783 -0.0640039838951212 0.948967054624678 NA NA
"HAS1" 0.691411199844123 -1.02811007402934 1.80349948425905 -0.570063968968493 0.568634312018648 NA NA
"FAM83E" 1.35346317536983 0.533315602047143 1.09734492698591 0.486005438155175 0.626963310254805 NA NA
"RASIP1" 3.22689597726387 -0.332838320017497 0.85602652785715 -0.388817763452582 0.69741095945405 NA NA
"SPMAP2" 0 NA NA NA NA NA NA
"FGF21" 1.10289187562239 -0.45668185314663 1.66067975078594 -0.274996942023589 0.783318587683681 NA NA
"LILRB5" 0.128274518408637 -1.12388123685257 5.20163275383474 -0.216063165171363 0.828938511475041 NA NA
"KLF1" 0.0860493147966954 -0.642987227278597 5.20163275383474 -0.123612576609638 0.901622034169809 NA NA
"SLC5A5" 1.34908787838956 0.0375564481848437 1.16153479968133 0.0323334679211914 0.974206119608998 NA NA
"ARRDC2" 5.52052788908307 0.0376865653216201 0.559042167675572 0.0674127418300415 0.946253125751196 NA NA
"PDE4C" 1.22366089803681 -0.735758308384092 1.41320727943054 -0.520630143286956 0.602624446637588 NA NA
"COMP" 0.323377058422291 1.68714921921333 3.0499480488852 0.553173100712324 0.580144884462959 NA NA
"UPK1A" 1.02793610710145 -0.4784033866991 1.6144883721754 -0.296318880299204 0.766986568663558 NA NA
"ATP4A" 0.16814121973269 -0.642983538383189 4.2677515584176 -0.150660958020151 0.880243172591693 NA NA
"GAPDHS" 0.198555398441215 0.799697262497977 4.08746402474929 0.195646312152442 0.844887008849238 NA NA
"ELOCP28" 0.165019721162624 0.318801460052708 4.29307275634385 0.0742595055212185 0.940803897940741 NA NA
"MAG" 0.330974361490404 0.318799782552751 2.79340413681215 0.114125907652076 0.909137985060737 NA NA
"HAMP" 0.819682792299921 1.63444085495815 1.34898030248867 1.21161209837004 0.225660901205689 NA NA
"HPN" 0.941750564199409 1.146879873792 1.33356864658507 0.860008126862356 0.389784562696157 NA NA
"RUNDC3B" 5.04423495496021 0.120415801472168 0.58387265974621 0.206236410392136 0.83660624775305 NA NA
"PIK3CG" 1.52605269802356 0.0408190198894584 1.08337447874044 0.0376776642707289 0.969944684679047 NA NA
"PON3" 0.198794429282305 0 3.56461773366212 0 1 NA NA
"DNAH11" 8.78623014249476 -0.0611526105928417 0.427138228231005 -0.143168198374811 0.886157345071212 NA NA
"DLX5" 3.3549432812365 0.582021483543101 0.798544698380977 0.728852730126604 0.466091752430925 NA NA
"STEAP1B" 1.80284136284793 -0.271719662925723 0.952934406359198 -0.285139943644034 0.775536929086765 NA NA
"ATP6V0A4" 0.653518615716554 -1.35803018931009 1.73660873337812 -0.78200124369316 0.434213842683228 NA NA
"NPVF" 0.0810028770308046 0.799686127291112 5.20163275383474 0.153737521492952 0.877816698588021 NA NA
"TFEC" 1.7505464387552 -2.64657597388581 1.46348003305441 -1.80841276553817 0.0705422826013156 NA NA
"NHP2P1" 6.04383110897732 0.297277068382987 0.493358174503824 0.602558311072805 0.54680256087007 NA NA
"WNT2" 0 NA NA NA NA NA NA
"HOXA1" 0.491733449847953 0.738504642613359 2.03864177734372 0.362253266277906 0.717162777920212 NA NA
"HOXA2" 0.0830077762786111 0 5.20163275382632 0 1 NA NA
"HOXA3" 0.501110396918595 -2.00754742632464 2.26569566428297 -0.886062262453055 0.375583977045027 NA NA
"HOXA5" 2.1831366140721 -0.0782975517479099 0.841407704941609 -0.0930554251976376 0.925859529256708 NA NA
"HOXA6" 0.50522866620071 0.240631591990323 2.02851443233359 0.118624540281679 0.905572822294064 NA NA
"ANKRD7" 1.74227490073941 -0.027966502986516 0.940414379361627 -0.0297384893300975 0.976275615439742 NA NA
"VIPR2" 0.443701861318687 0.726094748912078 2.04031112298425 0.355874523611899 0.721934535650315 NA NA
"HOXA13" 0.169214685726113 -1.12387901853589 4.25919162832175 -0.263871437730717 0.791878985216094 NA NA
"CPED1" 0.321540430001016 1.6854482830747 2.82556100080576 0.596500405616463 0.550840982977377 NA NA
"EVX1" 0.12228038805415 0.799694800661051 5.20163275383474 0.153739188925151 0.877815383799616 NA NA
"CRHR2" 0.122346844638131 -1.12388123685257 5.20163275383474 -0.216063165171363 0.828938511475041 NA NA
"GHRHR" 0.328261359240534 0.318800241392412 2.57886538221451 0.123620350093131 0.901615879035859 NA NA
"CCL24" 0 NA NA NA NA NA NA
"HYAL4" 0.0452827625975198 -0.642987227435049 5.20163275383474 -0.123612576639715 0.901622034145994 NA NA
"SPAM1" 0 NA NA NA NA NA NA
"TFR2" 2.99502577611463 -0.891987488908518 0.819918702678901 -1.08789747812088 0.276640369571172 NA NA
"PAX4" 0.079695032280393 0 5.20163275383474 0 1 NA NA
"FBXO24" 3.42027742104001 0.242253729695593 0.661849374872575 0.366025471795956 0.714346068753143 NA NA
"PPP1R17" 1.25422445609606 -0.325359900483588 1.17655441424282 -0.276536211623477 0.782136250703199 NA NA
"MOGAT3" 0.541717821252004 0.0962432242327707 1.87836739307335 0.051237699604282 0.959136111343645 NA NA
"NOBOX" 0 NA NA NA NA NA NA
"MYL10" 0.0399004315691108 0 5.20163275383474 0 1 NA NA
"MEOX2" 0.07980701315193 0 5.20163275383474 0 1 NA NA
"ACTR3C" 4.34186115380527 0.0390786625597415 0.603860279639667 0.0647147425941981 0.948401124536008 NA NA
"AGR2" 0.160102075454183 1.68601737205307 5.00697695989737 0.336733599047284 0.736317732665751 NA NA
"GIMAP2" 0.402262657348406 0.318804024337457 2.30946322374318 0.138042477169539 0.890206846954962 NA NA
"TMEM176B" 1.71284131107618 -0.649622449486729 0.986404977992926 -0.658575802008359 0.510168205879717 NA NA
"MYL7" 0.866042738888654 -0.637111182234474 1.67939141737294 -0.379370274043144 0.704412921518358 NA NA
"GALNTL5" 0.0404468459069969 0 5.20163275383474 0 1 NA NA
"CORO2A" 3.00873830784915 -0.672458919080103 0.793918975554496 -0.847012024886341 0.396988418969911 NA NA
"OGN" 0.869932589937878 -2.0376680947346 1.61340098356547 -1.26296445551405 0.206601953968807 NA NA
"ASPN" 0.789102510406832 -0.650365250646601 1.82696092369785 -0.355982025784236 0.721854025985766 NA NA
"LHX6" 0.330594512204028 0.236910994227865 2.50796007584552 0.0944636226507687 0.924740878110474 NA NA
"AMBP" 9.26746457192414 0.280366370622629 0.403616318479584 0.694635865266214 0.487283529898001 NA NA
"TNFSF8" 1.03167192285224 -0.963934585785335 1.45411500265164 -0.66290120384396 0.507393830677347 NA NA
"ENG" 2.02750012833496 -0.164864946140702 0.837050468086912 -0.196959385874908 0.84385932054417 NA NA
"RLN1" 6.65137691984805 0.178373809005478 0.493212577964418 0.361657056155502 0.717608321927766 NA NA
"KCNT1" 0.242397812363079 0.318802184198532 3.01525673870293 0.105729697941301 0.915796816860338 NA NA
"CA9" 1.76828512434212 0.169173883293527 0.998122095157256 0.169492173466888 0.865409527970245 NA NA
"TYRP1" 0.792745219298967 -0.155813118839991 1.63596029060561 -0.0952426044414017 0.924122130324278 NA NA
"LHX3" 2.66985143310882 -0.560356031897481 0.883684372938814 -0.634113320386033 0.526006870292799 NA NA
"SH3GL2" 3.83826403533591 1.60294244405835 0.706047814614506 2.27030296090292 0.0231892075383049 NA NA
"PTGDS" 3.29232996776868 0.127700882199461 0.691036930856319 0.18479603114875 0.853389020931457 NA NA
"DNTT" 0.323656041768274 2.22946551036172 2.68405982020803 0.830631826301445 0.406181649713362 NA NA
"CXCL12" 5.12245325838028 0.404032514720476 0.623094266867546 0.648429196358443 0.516707391679218 NA NA
"PKD2L1" 0.741615066784288 -0.738881218779563 1.59686299219928 -0.462707960788759 0.643573711310435 NA NA
"VSIR" 3.4896143247803 0.421442121718841 0.61600649844321 0.684152071096526 0.493879143847853 NA NA
"TLX1" 0 NA NA NA NA NA NA
"PITX3" 0.211085267913541 0 4.63459150712609 0 1 NA NA
"NEURL1" 3.96275317269469 -1.9606832889583 0.863970749168737 -2.26938619258205 0.0232448511002559 NA NA
"CYP2C18" 0.253546901533637 -1.5903479639461 2.97668621610592 -0.534267923619637 0.593156181268256 NA NA
"KRT23" 1.54917840197968 2.53772591184179 1.33238065140706 1.90465533191422 0.0568248889460127 NA NA
"CRYBA1" 9.94605681764913 0.51658169462978 0.371222039167067 1.39157065078589 0.164052451476108 NA NA
"CSF3" 0.245494732579005 -0.642988715531792 3.00480905393881 -0.213986547560798 0.830557547705736 NA NA
"RNF43" 4.21855251845706 -0.297478090656792 0.612585177626311 -0.48561098361779 0.62724300749302 NA NA
"ASPA" 0.57128777871179 0.126123287047628 1.6477471872411 0.0765428629004682 0.93898721431239 NA NA
"P2RX1" 0.12083065194809 0 5.20163275383474 0 1 NA NA
"KRT37" 0.039668144832752 0 5.20163275383474 0 1 NA NA
"TVP23BP2" 0 NA NA NA NA NA NA
"TRIM16L" 3.38535370492031 -0.239713495131174 0.694938136206287 -0.344942208006868 0.730137818363781 NA NA
"ZNF29P" 0 NA NA NA NA NA NA
"HOXB6" 1.36281817768497 -1.38783983918853 1.539429534922 -0.901528655716515 0.367307304883211 NA NA
"CHRNE" 9.09998542706123 -0.10700397231717 0.451822114398394 -0.236827656077984 0.812790495352746 NA NA
"SLC6A4" 1.45077204616378 -0.749775465809051 1.24296121054625 -0.603217107217324 0.546364268593063 NA NA
"ALDH3A1" 2.82712856533464 -1.23217475727146 0.852139847058572 -1.44597716152424 0.148183607679432 NA NA
"ICAM2" 1.19743205891263 0.103910557500556 1.33620033055035 0.0777657025857474 0.938014429170378 NA NA
"ASIC2" 0.487237474237357 -0.632692250722975 2.08092288760837 -0.304044063569379 0.761094321341843 NA NA
"CCL7" 0 NA NA NA NA NA NA
"CCL8" 0 NA NA NA NA NA NA
"CCL1" 0.404548923413294 0.738139295742425 1.9317693393998 0.382105296262629 0.702383263509534 NA NA
"KRT32" 0 NA NA NA NA NA NA
"HSD17B1P1" 0 NA NA NA NA NA NA
"ABI3" 3.85824139691395 0.0911302450285972 0.632167032246146 0.144155326646509 0.885377816571958 NA NA
"DLX4" 4.07505687482583 0.772388364760688 0.593942125842769 1.30044381624677 0.193448900718552 NA NA
"SGCA" 0.444399015025904 1.20695886470744 2.04671936446052 0.589704131238125 0.555389025046597 NA NA
"ALOX12" 0.291947403226768 -0.162097461603756 2.90269041684071 -0.0558438683861377 0.955466187529656 NA NA
"ABCC3" 5.43995942016425 0.678581546859332 0.522567121424874 1.29855384894682 0.194097084939919 NA NA
"PPY" 0.494621659417998 0.724499353589625 2.05302815881861 0.352893042639284 0.724168626883628 NA NA
"CACNG1" 6.04876327544582 -0.426193668578961 0.506429881606546 -0.841565010395809 0.400031481442075 NA NA
"HLF" 1.52526012991777 -0.484299309667561 1.09719550640912 -0.441397460013817 0.658925280724074 NA NA
"FAM20A" 0.410128395129567 0.269481501693107 2.25117616829574 0.119706980505714 0.904715270483185 NA NA
"SDHCP5" 7.45097178279276 0.539624899420308 0.412537506648986 1.3080626384826 0.190852064414582 NA NA
"RCVRN" 0.78244955727401 0.102906054777067 1.49502824397097 0.0688321810588249 0.945123202045653 NA NA
"MYH1" 0 NA NA NA NA NA NA
"VTN" 5.41151101126761 1.17528679521117 0.556952591043508 2.11020976311314 0.0348402919619845 NA NA
"FOXN1" 0.294622390405503 -0.628747830773416 2.90491844591632 -0.216442506899737 0.82864283571345 NA NA
"PHOX2B" 0 NA NA NA NA NA NA
"GABRA4" 0.0433644313064845 0 5.20163275383474 0 1 NA NA
"GNRHR" 0.0895000247995692 -1.12388123700902 5.20163275383474 -0.21606316520144 0.828938511451596 NA NA
"UGT2B10" 0.0396433449721266 0 5.20163275383474 0 1 NA NA
"CWH43" 0.987630122365444 -1.36166081049956 1.58350723393306 -0.859901856663773 0.389843144975312 NA NA
"SULT1E1" 0.121519103413845 0.318800790930628 5.20163275383474 0.0612886003333477 0.951129369351821 NA NA
"ODAM" 0 NA NA NA NA NA NA
"SMR3A" 0 NA NA NA NA NA NA
"PF4V1" 0 NA NA NA NA NA NA
"UCP1" 1.37297517707926 -0.386993606918618 1.23712948228967 -0.312815766222283 0.754420636396985 NA NA
"IL2" 0 NA NA NA NA NA NA
"ANXA10" 0.451746842565578 1.3283925284365 1.95946972285903 0.67793470495592 0.497813094211352 NA NA
"CPZ" 4.50918519682779 0.154152147949722 0.546238598683542 0.282206618721627 0.777785083497926 NA NA
"SLC2A9" 1.74318736708448 0.838996690223777 1.13529396317953 0.739012729244205 0.459899267849271 NA NA
"CLNK" 3.88031311851874 0.0223738173659473 0.680980734578429 0.0328552868383247 0.97378998946189 NA NA
"HGFAC" 2.61563879230696 0.392336564871647 0.798200654639399 0.491526237909304 0.623054299291854 NA NA
"LRP2BP" 9.47080466341422 -0.0541820920887344 0.429053789498455 -0.126282749191123 0.899508111084565 NA NA
"DBX1" 0.118269336809574 0.799686127433484 5.20163275383474 0.153737521520323 0.877816698566439 NA NA
"CRTAM" 0.706327275157889 -1.16249363664552 1.66388423495425 -0.698662570522811 0.484762930522591 NA NA
"P2RX3" 1.11939512170494 -1.33013673823608 1.33763876935888 -0.994391586656543 0.320032262523024 NA NA
"MS4A4A" 0.509721681741846 -2.04157764573561 2.20790387050818 -0.924667814122593 0.355138726385769 NA NA
"HPX" 3.87016092631401 0.157621667497902 0.65424831412564 0.240920250147764 0.809616926986309 NA NA
"FOLR1" 1.54278517532751 -2.06920387684409 1.4234121203024 -1.453692748102 0.146031509644623 NA NA
"FOLR3" 0.903056514312931 -0.952071269662682 1.5085701709644 -0.631108375326048 0.527969665266062 NA NA
"APOA5" 0.168007860997795 -0.162099791355658 4.26882018458715 -0.0379729724716281 0.969709231323987 NA NA
"APOA4" 0.282644421732102 -0.642991738221839 2.91574893046702 -0.22052369856099 0.825463317840567 NA NA
"APOC3" 0.0396433449721266 0 5.20163275383474 0 1 NA NA
"IL10RA" 1.96008192251467 -1.27312408508653 1.06409816234974 -1.19643481225005 0.231526923075071 NA NA
"UPK2" 2.04599461231261 0.586493776363302 0.875561879264721 0.669848459889354 0.502954398017017 NA NA
"SLC1A2" 7.20013186530301 -1.0330483156155 0.547630192953821 -1.88639766197589 0.059241387402515 NA NA
"SLC15A3" 7.66694765839642 -0.914013266920229 0.604474553434269 -1.51207898120333 0.130513771242005 NA NA
"CD5" 0.0827693582279025 -0.642987227278597 5.20163275383474 -0.123612576609638 0.901622034169809 NA NA
"ACCS" 8.00436100370339 -0.191055739889018 0.516810896906669 -0.369682104291081 0.711619367349716 NA NA
"SCGB2A2" 0.03921437403047 -0.642987227435049 5.20163275383474 -0.123612576639715 0.901622034145994 NA NA
"C11orf21" 0.415364023621868 -0.632221089717995 2.14359298900125 -0.294935229291155 0.768043359243443 NA NA
"ELMOD1" 2.55454326037881 0.0113799530186872 0.787472211796083 0.0144512439273654 0.98846997690605 NA NA
"POU2AF1" 0.743326535835544 -2.60235283619471 1.65356902169241 -1.5737793838997 0.115538461819035 NA NA
"PTPN5" 4.17232418046151 -1.40768629982882 0.719624741964033 -1.95613938451713 0.0504487367202396 NA NA
"VWF" 0.990905417097481 -0.481403867021965 1.52479322759536 -0.315717474546467 0.752216961845569 NA NA
"CD69" 1.74143064351758 -0.740665845756019 1.20721638626641 -0.613531968404351 0.53952465146323 NA NA
"CLEC2B" 4.29102193191376 0.0209700045229454 0.679237535165568 0.0308728588119528 0.975370935132334 NA NA
"SELPLG" 6.60808487078592 0.0417739670923714 0.537991158651235 0.0776480550295666 0.938108015358546 NA NA
"DAO" 0.0396433449721266 0 5.20163275383474 0 1 NA NA
"BIN2" 3.7076890639757 -1.07408961740606 0.874738724396578 -1.22789764240402 0.219485394658297 NA NA
"IL23A" 5.53158309185794 0.0316504227374548 0.613421364426039 0.0515965445172735 0.958850172750153 NA NA
"MYF6" 2.31963605019453 -0.891824670364451 1.07823463594077 -0.827115583786016 0.408171552186221 NA NA
"MYF5" 0 NA NA NA NA NA NA
"SLC6A12" 2.17007158364463 0.069750359809341 0.904476688515837 0.0771168131749144 0.938530617850893 NA NA
"TRPV4" 1.41951150699452 0.846716168986251 1.05412080170779 0.803243961806352 0.421833740489053 NA NA
"PRMT8" 4.86560777683404 0.0519140648124959 0.57225609050772 0.0907182390430069 0.927716477729599 NA NA
"FGF6" 0.131352778420528 -1.62233388683911 5.20016601854069 -0.311977325542076 0.755057755525875 NA NA
"MYL2" 0.615101200913407 -1.12388591867151 1.959404442793 -0.573585470220473 0.56624834634892 NA NA
"KCNA1" 6.62676263121932 0.634344283023744 0.473420265609222 1.33991788925097 0.18027204143222 NA NA
"GPRC5D" 0.0825061216172099 -0.64297855406511 5.20163275383474 -0.123610909207516 0.901623354438824 NA NA
"GSG1" 2.90887973712859 -0.165851156684924 0.710884273658267 -0.233302610327051 0.815526431783071 NA NA
"SCNN1A" 7.77198263290275 0.518947338785808 0.500217209510879 1.03744399216741 0.299528985035761 NA NA
"ART4" 0.03921437403047 -0.642987227435049 5.20163275383474 -0.123612576639715 0.901622034145994 NA NA
"MGP" 0.160201969922607 1.20511554983864 5.0059322984643 0.240737484645635 0.809758584645543 NA NA
"RASAL1" 0.040026887447641 0 5.20163275383474 0 1 NA NA
"RERGL" 1.87692975405209 0.269764250858271 0.887277602529998 0.304035907239246 0.761100535205194 NA NA
"ENDOU" 1.68826114832033 -1.47239471223215 1.19859144412789 -1.22843752927293 0.219282766926971 NA NA
"VDR" 4.0642348249943 0.751106253121984 0.796168394836329 0.943401242743868 0.345475707762113 NA NA
"FZD10" 3.8394717774649 -0.794546911338421 0.649019124299942 -1.22422727095361 0.220866504246585 NA NA
"ADGRD1" 3.46114776273294 -0.691051240456195 0.778570479082428 -0.887589831649695 0.374761425295242 NA NA
"IL26" 0.124164209864952 -0.642970787220741 5.20163275382722 -0.123609416052616 0.90162453673703 NA NA
"IFNG" 0.55111364269049 -1.41314092670881 2.04643954877993 -0.690536364756686 0.48985694965464 NA NA
"ACRBP" 3.49593028834504 0.310692254801545 0.737038791975755 0.421541251538041 0.673359895171008 NA NA
"SLCO1B3" 0 NA NA NA NA NA NA
"APOBEC1" 0 NA NA NA NA NA NA
"NANOG" 1.97464257921199 0.517939085329263 0.850174920721804 0.609214730645699 0.542382117596666 NA NA
"GYS2" 1.41175031172754 -0.182472312162518 1.23899120754943 -0.147274904818271 0.882915039524492 NA NA
"CLEC4A" 4.3505640121779 -0.633893191492697 0.691293142656748 -0.916967278246889 0.359159787053674 NA NA
"AICDA" 0.0382869879839473 0.799686127134659 5.20163275383474 0.153737521462874 0.877816698611738 NA NA
"DDX12B" 5.7473516104609 -0.254094434962511 0.545944647069924 -0.465421606982012 0.641629563895053 NA NA
"KLRB1" 5.30857320992532 -0.496655379914857 0.581833628223844 -0.853603772320603 0.393324567667517 NA NA
"BTN3A3" 9.64626696447719 -0.0986769291323392 0.40844655000949 -0.241590800877242 0.80909725081274 NA NA
"FRK" 1.8410212445955 0.443600148299261 0.852894734100729 0.520111252377448 0.602986036095843 NA NA
"ADTRP" 0.526525853789538 1.20702771768742 2.03358349242789 0.593547165475049 0.552815027865757 NA NA
"OPRM1" 0.577557937035901 1.3101778236404 1.79100084747222 0.731533893738553 0.464453109767346 NA NA
"TULP1" 0.239419075604891 0.799701822557928 3.41578551249814 0.234119449137503 0.814892247246438 NA NA
"SLC26A8" 0.164539798550194 -0.642989316166343 4.29702388708964 -0.149635965045062 0.881051831625762 NA NA
"RHAG" 0.337938123906664 -1.63655845800313 3.12029080298648 -0.524489081734546 0.599938411837617 NA NA
"IL17A" 0 NA NA NA NA NA NA
"IL17F" 0.534121116224509 -0.162093530772909 1.82843582713431 -0.0886514737719601 0.929358898935405 NA NA
"GLP1R" 0.571105632833137 -1.03561162842108 1.95053496361797 -0.530937228882157 0.595462278247715 NA NA
"TREML2" 0.203456946783858 0 3.54616965640637 0 1 NA NA
"TSPO2" 0 NA NA NA NA NA NA
"FHL5" 0.0808926780320465 0.318792117560689 5.20163275383474 0.061286932901149 0.951130697273921 NA NA
"PRDM13" 1.3576568252717 0.252258879406453 1.07195248141045 0.235326550179292 0.813955289602357 NA NA
"SIM1" 1.23553452852747 -1.32005207120746 1.36841647155778 -0.964656666040226 0.334716806783037 NA NA
"HDGFL1" 0.50254347344559 -1.61711378796082 2.39173412249198 -0.676126068007896 0.498960607215653 NA NA
"CRYBG1" 4.17334034017728 0.294890519129819 0.670961068422519 0.43950466429167 0.660295903081435 NA NA
"VNN1" 0.0442172622020494 -0.642987227435049 5.20163275383474 -0.123612576639715 0.901622034145994 NA NA
"VNN2" 0.62716560517797 -0.654227816323464 1.83214994546698 -0.357082027015378 0.721030399083853 NA NA
"SLC17A2" 0.490541097606748 0.736881784664601 1.99268144144993 0.369794072116427 0.71153593241724 NA NA
"OR12D3" 0 NA NA NA NA NA NA
"CCR6" 2.96331714559995 0.254324309700136 0.736594274576917 0.345270549172018 0.729890985203834 NA NA
"UNC93A" 0.0404468459069969 0 5.20163275383474 0 1 NA NA
"SLC22A2" 0.0396433449721266 0 5.20163275383474 0 1 NA NA
"TFEB" 5.44525879162772 0.138500502589825 0.567019847205292 0.244260413938704 0.807029140115893 NA NA
"PRPH2" 2.65510130315772 -1.60898154267318 1.24581400485388 -1.29151023861053 0.19652680711707 NA NA
"IMPG1" 0.421585058495879 -1.62096784244073 2.09947702679593 -0.772081724044646 0.440066025874578 NA NA
"CCN6" 0.377171741131533 -1.1238884286053 2.26776688080477 -0.495592575285543 0.620181892249332 NA NA
"CLIC5" 0.609059751933155 0.237275832037626 1.79369380762692 0.132283353506999 0.894760173638252 NA NA
"LY86" 0.0793114898048786 0 5.20163275383474 0 1 NA NA
"MEP1A" 0.039668144832752 0 5.20163275383474 0 1 NA NA
"TBX18" 0.750055308483392 -1.13970074888605 1.58710009252405 -0.71810262897378 0.472694009298534 NA NA
"C7" 1.58373694872565 -0.738095434292576 1.07665807404739 -0.685543026225507 0.493001319551642 NA NA
"SLC4A9" 0.164787184780078 0.799702497135943 4.30113846914483 0.185928098542464 0.852501146932087 NA NA
"GZMK" 2.50640595320708 -0.607273382288721 0.792438158574808 -0.766335360958508 0.443476783153501 NA NA
"CDH9" 0.164528837960817 0 4.29711430790582 0 1 NA NA
"HAND1" 0.794371199179455 -0.484033322576447 1.59383605374628 -0.303690785158697 0.761363479022612 NA NA
"PCDHB6" 4.51266323997922 -1.42123729601555 0.618646066738829 -2.29733505541796 0.0215996634883917 NA NA
"PCDHB7" 1.90263668478164 -0.479577274157386 1.01570618215779 -0.472161420873268 0.636811574318263 NA NA
"PDE8B" 7.34671723237691 0.333092903856988 0.473994364336462 0.702736000507684 0.482220287897559 NA NA
"HAVCR1" 0.869136817643847 -0.467394052191214 1.55743829433116 -0.300104379025775 0.76409753909155 NA NA
"GRM6" 0.364886440379624 2.29100893781304 2.17161167319707 1.05498094622055 0.291434039100619 NA NA
"ITK" 1.19245914338322 -0.141912481942828 1.22636858135029 -0.115717643211779 0.90787632292895 NA NA
"IL12B" 0.168847384845512 -1.12388226581147 4.95037302489367 -0.227029813745321 0.820400559375956 NA NA
"BTNL8" 0.329879470823672 0.318802457347248 2.35979716087422 0.135097398468411 0.892534867043972 NA NA
"RASGRF2" 3.50608641246104 -0.0338122108710826 0.747165544155109 -0.0452539750201106 0.963904872439282 NA NA
"GABRG2" 0.417934402599422 -1.59409662393729 2.13226764653906 -0.747606252209803 0.454697692419949 NA NA
"NPR3" 3.7059277995453 -0.0928346666024421 0.704260745478627 -0.131818601559782 0.89512777302587 NA NA
"SLC27A6" 2.7891587867832 0.516166490946592 0.817930781631959 0.63106378013641 0.52799882240616 NA NA
"IRX4" 1.27732692952276 -1.31659339550079 1.32419632843729 -0.994258454903385 0.32009705612004 NA NA
"AGXT2" 0.0851230409505483 0 5.20163275383474 0 1 NA NA
"PRLR" 3.080322102752 0.128678262514536 0.710357653456426 0.181145739598101 0.856253183412214 NA NA
"IL4" 0.0835697505814671 0.318792117560689 5.20163275383474 0.061286932901149 0.951130697273921 NA NA
"IL5" 0.875949417398747 -3.17678854135862 1.58999588627599 -1.99798538397425 0.045718244734606 NA NA
"PCDH12" 0 NA NA NA NA NA NA
"FGF1" 2.39543507978049 -0.622161685178614 1.01874251125408 -0.6107153459344 0.541388044829957 NA NA
"C9" 1.60443258857348 -0.406483221534137 0.993092374542973 -0.409310585756137 0.682311747990894 NA NA
"CDX1" 0.611255460045682 0.848726245859002 1.70433152189721 0.497981897861178 0.618496801240386 NA NA
"HRH2" 2.92763723943924 0.141229726568518 0.697740016310474 0.202410243453307 0.83959602102179 NA NA
"UNC5A" 1.71694142885457 0.111916635153414 1.02149211705419 0.109561917595764 0.912756814134314 NA NA
"KNG1" 0.16587431939184 0 4.96569193857367 0 1 NA NA
"HRG" 0.28435896743134 0.318802351586131 2.63302238070153 0.121078481490609 0.903628873050383 NA NA
"HGD" 1.71969268453105 -1.25408771001692 1.04991199741993 -1.19446935847836 0.232294419864987 NA NA
"CLDN16" 0.285445384669771 0.318800179407878 2.60887264150518 0.122198444774961 0.902741858115286 NA NA
"CD86" 0.618967216506464 0.822852204075689 1.81550970138168 0.453234815241947 0.650379665243369 NA NA
"RBP2" 0.0834650741169631 0.318792117560689 5.20163275383474 0.061286932901149 0.951130697273921 NA NA
"GRK7" 4.33034713267395 -0.503316491564541 0.59019595209506 -0.852795566926345 0.393772682727097 NA NA
"LRRC31" 0 NA NA NA NA NA NA
"GNAT1" 0.327064722250275 1.21830470233933 2.26713111470951 0.537377258172133 0.591007048990873 NA NA
"HYAL1" 3.27455198398763 -0.0923538949375705 0.699360754110013 -0.132054729114872 0.89494100316845 NA NA
"HHLA2" 0.288810351444657 -1.12388876479568 2.89766324419982 -0.387860379236732 0.698119360078999 NA NA
"MORC1" 0.161809390625152 0.799690809417944 4.32113280433482 0.185065084927665 0.85317798671787 NA NA
"ROPN1B" 0.12417391948456 0.318800790930629 5.20163275383474 0.0612886003333478 0.951129369351821 NA NA
"UPK1B" 0.210057917936184 -1.12388564025745 4.01767953947134 -0.279735013511141 0.779680813397218 NA NA
"PLSCR4" 3.58002790342765 -0.881294850329047 0.810841969122081 -1.08688854781807 0.277086068116082 NA NA
"AADAC" 0.0793114898048786 0 5.20163275383474 0 1 NA NA
"VIPR1" 1.63482180529304 -0.729254276372407 1.10052088029282 -0.662644652574305 0.50755816504756 NA NA
"CCL20" 6.73807488600891 1.24263773975732 0.573330715121349 2.16740130431405 0.0302042679078466 NA NA
"KCNIP3" 2.50014913778544 0.260265726370429 0.751693622533172 0.346239104029306 0.729163029255657 NA NA
"ZAP70" 6.9401030488697 -0.35132741503282 0.591941589477581 -0.593517031541718 0.552835188267309 NA NA
"TFCP2L1" 3.34377318719556 0.147207263146629 0.654117154855156 0.225047244295597 0.821942521156119 NA NA
"POMC" 0.872673841651786 -2.21635996655892 1.66043348091868 -1.33480804382037 0.181939180140193 NA NA
"OTOF" 0.565135821629529 0.737690667023377 1.82271603091467 0.404720567829313 0.685682921832788 NA NA
"CYTIP" 4.34758500921908 0.0932949328300864 0.659987969702414 0.14135853547778 0.88758670917696 NA NA
"SLC30A3" 2.54596586047136 0.140103377304695 0.847768807375062 0.165261302475253 0.868738316111622 NA NA
"ITGB6" 2.5906346099967 0.353247922899898 0.863520657647404 0.409078717192817 0.682481894381516 NA NA
"ITGA4" 9.27161052468652 0.866235331028863 0.425359180434625 2.03647968792811 0.041702210714257 NA NA
"GCG" 0.0382869879839473 0.799686127134659 5.20163275383474 0.153737521462874 0.877816698611738 NA NA
"TLX2" 0.124614990152295 0 5.20163275383474 0 1 NA NA
"GALNT3" 4.53003749115622 -0.45911410933587 0.545984258281229 -0.8408925758797 0.40040811790525 NA NA
"TACR1" 0.129946870706566 -1.12388123685257 5.20163275383474 -0.216063165171363 0.82893851147504 NA NA
"ACADL" 4.72606943961745 -0.798882458061165 0.653812258376784 -1.22188357257869 0.221751658512216 NA NA
"REG1A" 0 NA NA NA NA NA NA
"KCNJ13" 5.17396110846572 -0.818474378512565 0.746159944449907 -1.09691545974901 0.272678349957999 NA NA
"NEU2" 0 NA NA NA NA NA NA
"PLCD4" 2.3417007321089 -1.06940810655888 0.995155474777417 -1.07461410167901 0.282547535693652 NA NA
"IL1R2" 1.03389688936361 -0.982511080407336 1.47247573595432 -0.667251117568034 0.504611744501424 NA NA
"PRKAG3" 0.289756857752047 0.799703497578358 2.90261130705 0.275511742008308 0.782923105947615 NA NA
"SMYD1" 0.199634431692757 0.318801906485498 3.55998699691025 0.0895514244187379 0.92864368693367 NA NA
"WNT6" 0.359368116274801 1.20266746917388 2.77432054410792 0.433499824570774 0.664651693500431 NA NA
"IL1RL2" 0.50603305343545 -1.61433228219423 1.99624839835322 -0.808683069464682 0.418697469110878 NA NA
"IL1RL1" 0.200735924315766 0.799698221241727 3.56036839970056 0.2246110883663 0.822281838021933 NA NA
"IL18R1" 2.17129044811306 0.319608413811996 0.878396207227541 0.363854501171821 0.715966661928799 NA NA
"IL18RAP" 1.4725171683155 0.158030448756902 1.13864732385781 0.138787880536604 0.889617771225728 NA NA
"SLC9A2" 1.19939052187119 0.256161484332274 1.54414387923312 0.165892238267002 0.868241755825257 NA NA
"MLPH" 6.90437139832446 0.435316017098479 0.574204812701287 0.758119764009953 0.44837928891833 NA NA
"SLC5A7" 0.0886507384321771 -0.642987227278597 5.20163275383474 -0.123612576609638 0.901622034169809 NA NA
"TPO" 0.0399004315691108 0 5.20163275383474 0 1 NA NA
"PROC" 0.500421222797947 -1.05518930160777 1.95949816906507 -0.538499764003982 0.59023206799763 NA NA
"QPCT" 7.93258619357461 -0.320396397506817 0.474594785705196 -0.675094643171737 0.499615636804445 NA NA
"DLX2" 2.03387479317896 1.0176660103248 0.916677747396542 1.11016768238902 0.266926776131331 NA NA
"LCT" 0.204545996821293 0.318801919351918 3.53659725240777 0.0901436880139159 0.928173032499611 NA NA
"PLCL1" 5.00882701508894 0.160253323940133 0.579389604903678 0.276589919086958 0.782095006232535 NA NA
"KYNU" 0.563583554852623 1.73049232828215 1.6685305098175 1.03713556216088 0.299672683706266 NA NA
"LINC02566" 0.039668144832752 0 5.20163275383474 0 1 NA NA
"PLEK" 2.99516566136764 0.455445485741151 0.742611986222111 0.613302093409694 0.53967660944984 NA NA
"KISS1R" 2.14629501897543 -0.843869753416574 0.961021570477214 -0.878096579036758 0.379891309318651 NA NA
"EPAS1" 4.48393080183685 0.899267229632056 0.607717571507962 1.47974531557588 0.138941227264276 NA NA
"CD207" 0.0433679758346574 0 5.20163275383474 0 1 NA NA
"GRIN3B" 1.26090885210922 2.25972254285981 1.24639645661812 1.81300462694765 0.0698311076845911 NA NA
"VAX2" 3.07249282305686 -0.167415449539583 0.737681317195773 -0.2269482032919 0.820464019008864 NA NA
"ATP6V1B1" 1.82050105694169 -0.381849472512274 0.898850551159461 -0.424819756765696 0.670968074159318 NA NA
"SPR" 9.0121281536533 0.609523462437715 0.392617266152031 1.55246219406381 0.120551671958987 NA NA
"TNR" 1.91948903811846 0.676410225473751 1.02326256866828 0.661032902194457 0.508591213489835 NA NA
"TPSG1" 0.547235771771542 -3.02486443455904 2.08547512058988 -1.45044378841761 0.146934803691781 NA NA
"NPHS2" 0.204318735530796 0.799689125866107 4.6569608241068 0.171719100948092 0.863658368488893 NA NA
"CHD5" 2.61573026731342 -0.0276826029741164 0.952896910554448 -0.0290509945698209 0.976823919951139 NA NA
"DLGAP3" 5.27301528556462 0.539219011644927 0.580129595636198 0.929480267341979 0.352640246872487 NA NA
"PRG4" 1.16123519528816 -0.399015583272338 1.25388109842286 -0.318224418387215 0.750314711573128 NA NA
"NCF2" 1.59932696542261 0.25925943361223 1.20290735680113 0.215527348923756 0.829356191696842 NA NA
"PDC" 0.131063702147498 -1.12388123685257 5.20163275383474 -0.216063165171363 0.828938511475041 NA NA
"PLA2G4A" 3.14575627243107 0.571371188410169 0.688556019387623 0.829810752243988 0.406645790652106 NA NA
"PRAMEF1" 0 NA NA NA NA NA NA
"PRAMEF12" 0 NA NA NA NA NA NA
"RPE65" 7.66214178282015 -1.57492064924834 0.656562603235008 -2.39873645176928 0.01645175086896 NA NA
"AMPD1" 0.61374225367814 0.728776314517716 1.80604394356205 0.40352080973199 0.686565129132003 NA NA
"AGMAT" 6.45767451601829 -0.316155635600942 0.505323033919308 -0.62565055297168 0.531544172731694 NA NA
"TNNI3K" 3.460036803854 -0.218714554342491 0.64831628358535 -0.337357798778314 0.735847193532029 NA NA
"CFHR3" 0.127374667533515 -0.642978553908658 5.20163275383474 -0.123610909177439 0.90162335446264 NA NA
"TFAP2E" 1.60177958037005 0.25726694954543 0.945027067024477 0.272232360873497 0.785443360750758 NA NA
"CD2" 3.14042271999512 -0.514080178137998 0.713562292301472 -0.720441906311952 0.471252956017121 NA NA
"NR5A2" 0.493161341094027 -0.162094056836156 1.90891079386034 -0.0849144220659772 0.932329426049173 NA NA
"HAO2" 0.0416036693455106 0 5.20163275383474 0 1 NA NA
"NT5C1A" 0.372242492313796 -0.162091785780002 2.52173186953465 -0.0642779621966368 0.948748900779933 NA NA
"BMP8B" 7.82848727894458 -0.0110207740148549 0.439690404787761 -0.0250648499372522 0.980003237054876 NA NA
"ZP4" 0.741791438674077 -0.162093398758017 1.8889761517631 -0.0858101880252569 0.931617307481415 NA NA
"KMO" 2.06071174499653 -0.288769871022458 0.996979531991216 -0.289644733674434 0.772088040689837 NA NA
"KCNQ4" 6.11137629944723 0.232751596617906 0.516142893774532 0.450944107581919 0.652029832787273 NA NA
"SLAMF1" 0.381197535422904 -2.01762394363356 2.28747886585276 -0.882029545169763 0.377760830210534 NA NA
"CD48" 5.71220065763891 0.628534344626574 0.509095199152542 1.23461063013922 0.216975450864216 NA NA
"PADI2" 2.80673219537353 0.425221647284387 0.688642277438602 0.617478277496982 0.536919304907308 NA NA
"ACTL8" 0.293016720709479 -1.12388328455713 2.91294363740974 -0.385823903395711 0.699627091067841 NA NA
"PLA2G2D" 0.0434643257749089 -0.642987227435049 5.20163275383474 -0.123612576639715 0.901622034145994 NA NA
"GBP3" 2.86519339616328 0.749119112857821 0.787884711952524 0.950797878792908 0.341706989604381 NA NA
"GBP1" 4.01856467059432 0.0100351576232615 0.710383185605034 0.0141264008307215 0.988729137738564 NA NA
"CD160" 2.34632944036701 0.368458183884893 0.867389011831665 0.424790006397268 0.670989763492248 NA NA
"CR2" 0.0796702324197676 0 5.20163275383474 0 1 NA NA
"MPL" 1.59850966942887 0.83719712088362 0.931703224864665 0.898566301522921 0.368883714921108 NA NA
"ARTN" 4.92509236456385 -0.979699788389785 0.662492938706763 -1.47880789537506 0.139191665089797 NA NA
"TSPAN1" 3.61705779856542 -0.162320497722617 0.701424288579702 -0.2314155645384 0.816991974553546 NA NA
"MROH9" 0.328614404295252 -0.162097862860295 3.18010795269381 -0.0509724403295758 0.959347481422028 NA NA
"FMO6P" 0.0396433449721266 0 5.20163275383474 0 1 NA NA
"FASLG" 0.479218831506335 0.873850794903189 1.83058560539609 0.477361338539594 0.633104839512266 NA NA
"HSD11B1" 0.0777976910419517 0.799694800504598 5.20163275383474 0.153739188895073 0.877815383823333 NA NA
"IRF6" 2.3179714377751 -0.392012811169017 0.865527997783839 -0.452917539551297 0.650608120577113 NA NA
"PLPPR5" 9.47621843790755 0.733369220716011 0.392628892713679 1.86784323396906 0.0617839252245865 NA NA
"PLPPR4" 0.495656947023512 -0.633175058393474 1.89777929452777 -0.333639986598667 0.738651240597874 NA NA
"SERPINC1" 7.02352778553193 -0.123345063638091 0.522002934160666 -0.236291897164178 0.813206174068644 NA NA
"SLC5A9" 0.039668144832752 0 5.20163275383474 0 1 NA NA
"CHRNB4" 2.38739633438702 -0.926657942756496 0.921029176313246 -1.00611138776926 0.314361991333258 NA NA
"MUC5B" 0.0788577190025966 -0.64297855406511 5.20163275383474 -0.123610909207516 0.901623354438824 NA NA
"COLEC11" 8.35296012259877 0.260440722491403 0.433145831953203 0.601277221846938 0.547655358315348 NA NA
"A4GNT" 0 NA NA NA NA NA NA
"TREH" 1.18769730156909 0.831894862773359 1.02716752967117 0.809892095245331 0.41800219539405 NA NA
"MMP8" 0.207228089772452 -0.642990779334125 3.52788382505205 -0.182259623961579 0.855378983329366 NA NA
"ZNF541" 0.0851831941666305 -0.64297855406511 5.20163275383474 -0.123610909207516 0.901623354438824 NA NA
"SLC8A2" 2.15354092449442 0.239363962746316 0.841058456576202 0.284598485247653 0.775951771879025 NA NA
"TNP1" 0.707618240371752 -1.38455511530695 1.68345577508392 -0.822448166324968 0.410821875662155 NA NA
"TTR" 6.86655005301631 -0.509205798001899 0.477333506232083 -1.06677153678443 0.286075014517957 NA NA
"IRAG2" 1.33475924664327 -0.754135522099791 1.21771090302506 -0.619305879766991 0.535714871743579 NA NA
"ATP10B" 0.160193204439787 -0.642989231395104 4.337407572406 -0.148242751150645 0.88215119398088 NA NA
"SPACA1" 0 NA NA NA NA NA NA
"ZC2HC1B" 0 NA NA NA NA NA NA
"ADGB" 1.34149645975919 1.00144290676128 1.01180255098719 0.989761199736248 0.322290853779283 NA NA
"MYB" 5.14139126275129 -1.74640430797905 0.714110215808153 -2.44556690174591 0.014462461373873 NA NA
"ALDH8A1" 5.45087198387269 -1.44908162692821 0.660431885491037 -2.19414243733978 0.0282251712423204 NA NA
"ARG1" 0.0829460011279474 0 5.20163275383474 0 1 NA NA
"TCF21" 0.870880565677391 -2.58841477900731 1.64619354432626 -1.57236358259847 0.11586625496773 NA NA
"PMFBP1" 8.90038428384879 -0.184490459159106 0.481799081049534 -0.382919906690604 0.701779150866834 NA NA
"GHRH" 0.955491146047565 -0.38504217586234 1.31044953748026 -0.293824496746896 0.768892015203822 NA NA
"CASQ2" 2.05560775378745 -0.29334043579525 0.941902699220702 -0.3114339050498 0.755470782064241 NA NA
"ABCG2" 2.63604908708808 -0.508516231016638 0.914118208062304 -0.556291545810648 0.57801156563285 NA NA
"BTF3P11" 0.0443633467267308 -0.642987227435049 5.20163275383474 -0.123612576639715 0.901622034145994 NA NA
"FGF23" 1.57356439932699 -1.32553495036068 1.29702650492873 -1.02197984800127 0.306790438377158 NA NA
"OTUD4P1" 0.855310229164508 0.863810520753883 1.50674260096372 0.573296673367691 0.566443837442842 NA NA
"GLRXP3" 0 NA NA NA NA NA NA
"TRPM6" 2.27426167247523 -0.58097898172418 0.902190577824301 -0.643964807441521 0.519598255118142 NA NA
"GDA" 1.81039459153103 -0.420899715973971 0.985045209517145 -0.427289744579632 0.66916830154596 NA NA
"PIGZ" 5.52736763772258 0.0088765738796096 0.487369456482252 0.0182132338445646 0.985468745306776 NA NA
"BSPRY" 0.335270775225919 -1.12388636009181 2.82841213058372 -0.397355939729995 0.691105001603471 NA NA
"LCN1P1" 0 NA NA NA NA NA NA
"SLC46A2" 0.0838854070348014 -0.642987227278598 5.20163275383474 -0.123612576609638 0.901622034169809 NA NA
"CSF3R" 0.126292749570377 0 5.20163275382534 0 1 NA NA
"PROX2" 0.116084679025899 1.68362179106478 5.16903120448591 0.3257132186789 0.744641342110005 NA NA
"VSX2" 0.816244680556268 1.73234901679398 1.52638133623761 1.13493854757427 0.256401067339799 NA NA
"DPPA5P4" 0 NA NA NA NA NA NA
"TGFB3" 8.81299192747674 0.144782432043975 0.453812217609863 0.319035994241219 0.749699218387113 NA NA
"GPR68" 3.63769849183062 -0.235206734495713 0.702268436731312 -0.334924257155108 0.737682223270343 NA NA
"ESRRB" 4.28212355988029 0.321500246019328 0.64814470240408 0.49603158804944 0.619872124655585 NA NA
"GPR75" 3.98451605848829 -0.0354118728016028 0.638628470876916 -0.0554498811382116 0.955780057532555 NA NA
"TECTB" 0 NA NA NA NA NA NA
"ELOVL3" 1.63089323506273 0.669976840002929 0.967183185117874 0.692709354661988 0.488491967287869 NA NA
"NKX2-3" 0.0784287480609401 -1.12388123700902 5.20163275383474 -0.21606316520144 0.828938511451596 NA NA
"CNNM1" 5.38589045797473 0.697992316683545 0.554088395016312 1.25971293201872 0.207772938543533 NA NA
"PRLHR" 0.376996596452692 -1.59091963838382 2.77932674178788 -0.572411877475199 0.56704297103794 NA NA
"KCNIP2" 5.48589577117566 -0.29662039588128 0.594649810490247 -0.498815253361869 0.617909540813878 NA NA
"CFAP58" 1.77824048050586 -0.581359118111517 0.86490019124124 -0.67216902481799 0.501476097959835 NA NA
"CPN1" 0.0851230409505483 0 5.20163275383474 0 1 NA NA
"SFRP5" 0.244390120247652 -1.56562110763647 3.38868748461011 -0.462014014200724 0.644071270630231 NA NA
"HOXB8" 0.654443094754542 0.238695115841579 1.65391955138319 0.144320874399215 0.885247095475279 NA NA
"HOXB5" 0.371084821349913 1.21985044640549 2.19958854552466 0.554581196054795 0.579181153769853 NA NA
"CRHR1" 1.43857401107914 0.666031922766232 1.00815651999138 0.660643371896185 0.508841047508492 NA NA
"HOXB3" 0.666606531974508 -1.0785322317126 1.79071229077338 -0.602292304168419 0.546979582651624 NA NA
"HOXB1" 0 NA NA NA NA NA NA
"EQTN" 0.785773996426646 -1.37927744172745 1.68510425966257 -0.818511634409875 0.413065101450392 NA NA
"INSL6" 0.161607708033156 0 4.32709376722357 0 1 NA NA
"INSL4" 0.0849509074302717 -0.642987227278598 5.20163275383474 -0.123612576609638 0.901622034169809 NA NA
"MLANA" 0.209961277967997 -0.642990791902816 3.5205500479293 -0.18263929873146 0.855081047014221 NA NA
"CD274" 0.948105052097331 -0.742806354426482 1.50801935916087 -0.492570834660778 0.622315859967426 NA NA
"IFNA6" 0 NA NA NA NA NA NA
"IFNA8" 0 NA NA NA NA NA NA
"GRIA2" 1.11612019106121 -0.00964387450885951 1.06787598474662 -0.00903089370545943 0.992794487285678 NA NA
"MYCT1" 0.202798488726026 0.740557871100039 3.49863260602078 0.211670659510123 0.832363979739875 NA NA
"TASL" 0.0426056900480991 -0.642987227435049 5.20163275383474 -0.123612576639715 0.901622034145994 NA NA
"MAGEB4" 0 NA NA NA NA NA NA
"PCDHB8" 1.08324280352308 -0.500013096076825 1.48123354571522 -0.337565333652629 0.735690769904797 NA NA
"PCDHB12" 7.76820751637415 0.583466308480052 0.514393364385396 1.13428039488259 0.256676950180412 NA NA
"SLC25A2" 0.171746874336787 -1.12388490211056 4.2392900374266 -0.265111585239116 0.790923502840929 NA NA
"TNN" 4.27408580234097 -1.01854274547582 0.66924196663295 -1.52193495963837 0.128025378395254 NA NA
"TNFSF18" 2.32185821334242 1.0574495051158 1.00620746496605 1.0509259192899 0.293292615066865 NA NA
"SEC16B" 1.57195293370692 -0.0215680956453795 1.03292000656361 -0.0208807027730383 0.983340820224946 NA NA
"GPR31" 0.0434643257749089 -0.642987227435049 5.20163275383474 -0.123612576639715 0.901622034145994 NA NA
"TTLL2" 0.0822738348808511 -0.642987227278598 5.20163275383474 -0.123612576609638 0.901622034169809 NA NA
"KCNJ5" 2.02561825792815 -0.634209277966904 1.04513174245848 -0.606822328900892 0.543968828098282 NA NA
"TP53AIP1" 1.60873051342181 0.41979211563482 1.00992475435597 0.415666725490377 0.67765389300848 NA NA
"TEX11" 0.725426070992518 1.26599079754688 1.56573076285533 0.808562255772616 0.418766982749042 NA NA
"ARR3" 0.130949669343191 -0.642978553908658 5.20163275383474 -0.123610909177439 0.90162335446264 NA NA
"SEPTIN7P9" 0.0867500900051967 0 5.20163275383474 0 1 NA NA
"LYZL1" 0.170502405169903 -0.642983628303728 4.24902047908411 -0.151325142222502 0.879719237029951 NA NA
"IQSEC3" 1.86276400612677 0.837114245798178 1.04521616822512 0.800900589989608 0.423189198533498 NA NA
"TNFSF11" 0.241019061259152 0.318801988532341 3.40816816748194 0.0935405686767744 0.925474121816876 NA NA
"SPART-AS1" 8.51491446759414 -0.493969061148735 0.422219284888699 -1.16993486282596 0.242027182803999 NA NA
"SOHLH2" 2.21675912563573 0.969435106516229 0.827650994217264 1.17130905815326 0.241474571752387 NA NA
"TGFBI" 6.94659949327422 -0.379922926525407 0.491742125681935 -0.772606019869744 0.439755580738241 NA NA
"MYOT" 0 NA NA NA NA NA NA
"CHRNA2" 0.127225038480661 -0.64297030638534 5.20163275382632 -0.123609323613316 0.901624609931598 NA NA
"ADRA1A" 0.370075978653582 -1.03012797275934 2.28262379555032 -0.451291174116141 0.651779705088322 NA NA
"TNFRSF8" 1.12085764465038 0.563395484363337 1.19232877861986 0.472516888349771 0.636557890098775 NA NA
"PRAMEF2" 0 NA NA NA NA NA NA
"EPX" 0.698657824428906 -0.480799260908972 1.68145219626082 -0.285942866516314 0.774921881073232 NA NA
"TBX2" 2.17745544843477 0.514994625512636 0.845233180883214 0.609292958630067 0.542330273505735 NA NA
"TBX4" 0.125383059070603 -0.642987227122145 5.20163275383474 -0.12361257657956 0.901622034193625 NA NA
"TEX14" 2.245197188828 -2.33002277692318 1.19192930197398 -1.95483303671147 0.0506027804122093 NA NA
"TRIM6" 4.83294021817016 -0.441344356921505 0.721264492652627 -0.611903624006712 0.540601523763322 NA NA
"ABCC11" 1.25433212406965 -2.38678283792413 1.4397540987229 -1.65777117081401 0.0973636623226311 NA NA
"TAS2R8" 0.0791277739148163 0 5.20163275383474 0 1 NA NA
"PRB2" 0 NA NA NA NA NA NA
"IAPP" 0.290010135310047 -0.642984118074117 2.84930714977495 -0.225663322441353 0.821463286700807 NA NA
"TAS2R7" 0.0853015281392174 0 5.20163275383474 0 1 NA NA
"BCL2L14" 0.33064883192223 -1.04957421873908 2.53321261369045 -0.414325356295313 0.678635846441771 NA NA
"TAS2R9" 0.374545676020747 -1.99187627214138 2.28653868561034 -0.871131673685063 0.38368226162331 NA NA
"RGSL1" 0.0399004315691108 0 5.20163275383474 0 1 NA NA
"LHX4" 2.53326092638793 -0.553045231882233 0.784614422459596 -0.704862434402565 0.480895849879823 NA NA
"CSTA" 7.94346957764978 -0.200727671467846 0.499701746328915 -0.40169495692681 0.687908536428905 NA NA
"POPDC2" 8.86830971215867 0.456991824952023 0.440057006097119 1.03848323880831 0.299045134638103 NA NA
"CD80" 0.245728429307326 0.318798320856463 3.38744900177698 0.0941116222529781 0.925020488137023 NA NA
"GJA8" 1.26929991922744 0.516249907206906 1.23802336230232 0.416995286944222 0.676681855050237 NA NA
"DEPDC7" 6.67866277429362 0.279217691947352 0.537662562330966 0.51931771246419 0.60353920362161 NA NA
"GJB6" 0.785761255009531 -0.162095180467854 1.83074778581118 -0.088540421419126 0.929447158825902 NA NA
"GJA3" 1.10937630181252 0.0917638091836646 1.31624656504105 0.0697162762820222 0.944419486703434 NA NA
"HCRTR1" 0.202916308573409 0.318801915896841 3.54289730737663 0.0899833916250032 0.9283004128452 NA NA
"CCRL2" 0.039668144832752 0 5.20163275383474 0 1 NA NA
"CCR2" 0 NA NA NA NA NA NA
"GHSR" 0 NA NA NA NA NA NA
"TMEM156" 1.82776761230026 -1.28028288493832 1.1552730457687 -1.10820804625147 0.267771976663948 NA NA
"CPXM2" 2.91168741670674 -1.46853344711491 0.924782438157993 -1.58797722201557 0.112291489908542 NA NA
"TMEM54" 6.37186944364746 0.16857889002726 0.47493887280876 0.354948604291526 0.722628095148453 NA NA
"CSMD2" 2.77592405586368 -0.621994162147361 0.757527240270581 -0.821084878644352 0.411597922585963 NA NA
"TMIGD3" 0.291916345206538 -0.162090531605232 2.89200249850834 -0.0560478532396968 0.955303685674218 NA NA
"SV2C" 3.63945228825817 -0.101241751620412 0.685509870526359 -0.147688247789452 0.88258880682797 NA NA
"FLT3" 0.547844393282951 -0.598861808170716 1.8688987749404 -0.320435657725665 0.748638098429287 NA NA
"RASL11A" 2.97722958641025 -2.87052811348803 1.31004710892808 -2.19116403824346 0.0284399239487127 NA NA
"LINC00544" 0 NA NA NA NA NA NA
"XPNPEP2" 0.331218271455387 0.318800283896542 2.55807940504486 0.124624858504324 0.900820547580103 NA NA
"SASH3" 3.09436382604374 -0.322729776020724 0.762790672205532 -0.423090879031837 0.672228956793022 NA NA
"PAEP" 0.0819187332956943 0 5.20163275383474 0 1 NA NA
"OBP2A" 0 NA NA NA NA NA NA
"TBX22" 0.324204122354268 1.20201926438053 3.09973977855686 0.387780701043284 0.69817832850817 NA NA
"FMOD" 0.280980412235736 0.799699187356152 2.9349894173047 0.272470892958293 0.785259968965111 NA NA
"MYOG" 0 NA NA NA NA NA NA
"LAX1" 1.09306478459416 -0.129260584623781 1.36317104105605 -0.0948234526194469 0.924455058307405 NA NA
"PLG" 0.327158175234789 -0.162096782275285 2.35985192000457 -0.0686893872031474 0.945236866036262 NA NA
"CD244" 1.76822531147478 -0.154587357364064 1.02421670025982 -0.150932275684285 0.880029139815879 NA NA
"LY9" 0.636081245564991 -1.40270733858532 1.7658155462198 -0.794367985709604 0.426981235957262 NA NA
"PRM2" 0 NA NA NA NA NA NA
"LDB3" 1.66496190950744 -0.538122353419185 1.0164355559677 -0.529421024539881 0.596513416570471 NA NA
"OPN4" 0.0443633467267308 -0.642987227435049 5.20163275383474 -0.123612576639715 0.901622034145994 NA NA
"PTGFR" 2.2100370762693 -0.30304193560279 0.966186907995431 -0.313647321336115 0.753788914538326 NA NA
"LRRC39" 6.93969358085286 -0.316647353341246 0.469328318800982 -0.674681967093317 0.499877843865962 NA NA
"OCM" 0.36822708520892 -1.12388360582096 2.51390045076707 -0.447067665498858 0.654826204467658 NA NA
"KIAA0087" 0.123567653625885 0 5.20163275383474 0 1 NA NA
"WIPF3" 6.3786018928212 -0.334366768338275 0.506156631303442 -0.660599402752507 0.508869252146886 NA NA
"NXPH1" 0.853679258171596 1.79881533719486 1.6070788863254 1.11930742946158 0.263009007382257 NA NA
"NPY" 2.06467225572113 -1.47593584930943 1.07648259949789 -1.37107264901249 0.170352310151683 NA NA
"HOXA7" 1.56724243787846 -0.859601506438605 1.03983065000612 -0.826674522849992 0.408421565450361 NA NA
"RAMP3" 0.539900596091662 -1.38555553104871 1.92190122667229 -0.720929625216876 0.470952814561729 NA NA
"TWIST1" 4.59924278213998 0.508127638524361 0.595320253336896 0.853536622811332 0.393361787405861 NA NA
"SPINK4" 0 NA NA NA NA NA NA
"TAF1L" 0.527521507735012 1.68914637867278 2.10896876144069 0.800934755201821 0.423169418321819 NA NA
"PHF24" 5.82152129860258 -0.121253575812904 0.547441832217248 -0.221491250169544 0.824709948782982 NA NA
"DNAI1" 5.33559296577864 -0.295417811031175 0.557203395358348 -0.530179488301909 0.595987491108155 NA NA
"AKR1D1" 0.456417525803358 1.32910435505798 2.13877831108373 0.621431565941267 0.534315708309142 NA NA
"SFTPA1" 0.0395638869574082 0 5.20163275383474 0 1 NA NA
"NEUROG3" 0.117065248971826 0.318792117717141 5.20163275383474 0.0612869329312265 0.951130697249968 NA NA
"ARL4AP1" 0.867497973676896 0.252235721283222 1.22143760309606 0.206507250672374 0.836394701587071 NA NA
"EGR2" 5.34425022140673 -0.122289083648013 0.531911299146499 -0.229905030865554 0.818165566968758 NA NA
"NME2P1" 3.31708876583775 0.839897958489096 0.624490040966289 1.34493411166253 0.178646513169455 NA NA
"ACTRT1" 0.0392478119149137 0.79968612713466 5.20163275383474 0.153737521462875 0.877816698611738 NA NA
"CCDC70" 0.118081665086577 0.799694800661051 5.20163275383474 0.153739188925151 0.877815383799616 NA NA
"GUCY1B2" 0 NA NA NA NA NA NA
"NCKAP1L" 3.86376582193578 -0.512506937894668 0.670014169677276 -0.764919551091772 0.444319451030085 NA NA
"HOXC13" 1.02214485380115 0.105142391854224 1.33505285634454 0.0787552278207995 0.937227316404299 NA NA
"HOXC11" 0.95938529679375 -0.321694275001983 1.31823019914039 -0.244034975994145 0.807203731715063 NA NA
"NFE2" 2.71814401890045 0.398159640351228 0.800484705367788 0.497398185975696 0.618908284551091 NA NA
"HOXC12" 0.200522911541684 1.71869525571551 4.04149799038773 0.425261935006091 0.670645739010224 NA NA
"TYRL" 0 NA NA NA NA NA NA
"DBH" 0.361070327564826 0.255650617984003 2.48554351337699 0.102855016059108 0.918078040258877 NA NA
"COL10A1" 1.18211366557738 -0.38311074282264 1.22712082490911 -0.312202951042753 0.754886289513844 NA NA
"PLP1" 6.8975330508951 -1.4756787162453 0.62662004665924 -2.35498165772501 0.0185236200175035 NA NA
"SERPINA7" 0.19447377107388 2.26605165090624 4.6884901884387 0.483322255103376 0.628866940448264 NA NA
"H2BW1" 0.0381543460698251 0.799686127134659 5.20163275383474 0.153737521462874 0.877816698611738 NA NA
"NRK" 1.23667432583838 -0.491423793268255 1.1437815795583 -0.429648284297455 0.667451508102482 NA NA
"ESX1" 0.246653633308687 -0.162094714523891 2.99683309028275 -0.0540886694856262 0.95686451947429 NA NA
"MAGEA9" 0.155086953127528 1.2004035608118 5.06059955017823 0.23720579921593 0.812497137567859 NA NA
"ATXN3L" 0.0395638869574082 0 5.20163275383474 0 1 NA NA
"TNFAIP6" 0.161038003703109 0.318808113726921 5.0280694593224 0.0634056701694581 0.949443472196427 NA NA
"ACVR1C" 2.45345535771429 -3.36384255893105 1.33719849281372 -2.51558955309087 0.0118833483292842 NA NA
"C4BPA" 0 NA NA NA NA NA NA
"C4BPB" 0.079695032280393 0 5.20163275383474 0 1 NA NA
"ZNF137P" 0.456802682377468 -1.12388891827925 2.11338326850075 -0.53179607079815 0.594867244430573 NA NA
"GPR83" 1.34934607903701 0.359241653066079 1.11792250522476 0.321347545457861 0.747947029350464 NA NA
"PMS2P5" 3.7137165525739 1.02237542989756 0.624783307503492 1.6363680297138 0.101762586021737 NA NA
"INHA" 1.92301600460655 -1.87860785531411 1.28465724712506 -1.46234169426768 0.143647598372001 NA NA
"MOGAT1" 0.827985840769617 -0.161332204354066 1.63677212495214 -0.098567297117663 0.921481836658483 NA NA
"FAM124B" 0.328787268986553 0.725073118789157 2.27855913454443 0.318215624864231 0.750321381387853 NA NA
"MC3R" 0 NA NA NA NA NA NA
"GCNT7" 0.171362876122 -0.162099737648629 4.24228221493024 -0.0382105030820761 0.96951984676414 NA NA
"CTCFL" 0.378338169971871 -1.10219963232692 4.28047853371273 -0.257494488909611 0.796797069129621 NA NA
"PI3" 1.53900975677042 -0.377239448020474 0.999811626196663 -0.377310523438813 0.705942852580306 NA NA
"SLPI" 2.10714917975057 -0.171129656846169 0.952553502885881 -0.179653590404854 0.857424530015887 NA NA
"WFDC3" 4.66914479659838 0.839183965565686 0.643949357996056 1.30318316983371 0.192512234557724 NA NA
"KCNS1" 0.202457917143087 0.318796373816187 4.04545316726568 0.0788036248684747 0.937188820788415 NA NA
"ARHGAP40" 1.05211158573384 0.852446344261322 1.36854544302233 0.622884938609537 0.533360136169107 NA NA
"SEMG2" 0.0417550651158909 0 5.20163275383474 0 1 NA NA
"GTSF1L" 0.0382869879839473 0.799686127134659 5.20163275383474 0.153737521462874 0.877816698611738 NA NA
"ZNF831" 0.410653435701927 -0.13785997645436 2.02164302117331 -0.0681920472657676 0.945632757598938 NA NA
"EDN3" 0.0382869879839473 0.799686127134659 5.20163275383474 0.153737521462874 0.877816698611738 NA NA
"CDH26" 1.320283080516 -1.15033327159819 1.18214973606776 -0.973085926851027 0.330510597837628 NA NA
"SNAI1" 6.04210916821518 -0.294332919025958 0.585771962827717 -0.502470138046748 0.615336852937593 NA NA
"PPP4R1L" 5.54596552298607 -0.82611355644347 0.577758131008037 -1.4298605456268 0.152757047738764 NA NA
"ANKRD60" 0.0396598783360183 0 5.20163275383474 0 1 NA NA
"RBPJL" 0 NA NA NA NA NA NA
"SEMG1" 0.0815364602403644 0.799686127291111 5.20163275383474 0.153737521492952 0.877816698588021 NA NA
"CIMIP1" 0.89853556445578 0.532239461504066 1.33464644829974 0.398786856385906 0.690050262528948 NA NA
"KCNK15" 2.39691545412489 1.12701148351353 0.931824155932181 1.20946798421005 0.226483103864106 NA NA
"TP53TG5" 0.523633691754914 1.73922724045132 1.74271309287254 0.997999755418446 0.318279477243135 NA NA
"PCK1" 0.963971731485127 2.21335219831454 1.46440498684236 1.51143448581605 0.130677788577136 NA NA
"ZBP1" 0.410726399025936 -0.162093732952873 2.14805010303177 -0.0754608715709624 0.939848028699505 NA NA
"MAGEA10" 0.121232989111895 0.799686127439603 5.20163275383474 0.153737521521499 0.877816698565512 NA NA
"CHST8" 2.97295426284775 0.293674898803582 0.700778788341149 0.41906933213369 0.675165462955211 NA NA
"IL9R" 0.46254551401498 -1.64915980108953 1.89212428087392 -0.871591690757137 0.383431165291743 NA NA
"XG" 0.876728123504637 -0.756655293151868 1.33977421481736 -0.564763289801794 0.572234779515123 NA NA
"IL17C" 1.2072716914159 0.0201326711990639 1.1910557450968 0.0169032148847304 0.986513828027126 NA NA
"POF1B" 0.325831673175928 1.20522401306461 2.52072682752893 0.478125594531833 0.632560816243132 NA NA
"IRGC" 0.126565257749619 -0.642987227122146 5.20163275383474 -0.12361257657956 0.901622034193625 NA NA
"LYPD3" 6.04891761723829 0.46008112685997 0.581635435136825 0.791012890663615 0.428936469229828 NA NA
"PSG8" 0 NA NA NA NA NA NA
"CEACAM8" 0.0788577190025966 -0.64297855406511 5.20163275383474 -0.123610909207516 0.901623354438824 NA NA
"NDP" 7.12585559138298 -0.895411625432826 0.604750241967928 -1.48063045418395 0.138705075456623 NA NA
"CRISP2" 0.0399004315691108 0 5.20163275383474 0 1 NA NA
"F13A1" 2.11824669659247 -0.155476466748172 0.983259818736232 -0.158123482507404 0.874359497021855 NA NA
"GRM4" 1.71334196434643 1.83227539344478 1.16589307293413 1.57156383889786 0.116051738301796 NA NA
"PACSIN1" 0.949889358894071 -0.752590323102958 1.41952527564025 -0.530170428112679 0.595993772275903 NA NA
"BTN2A3P" 2.60321220172591 -0.664719588588325 0.813782905466499 -0.816826679601087 0.414027483204469 NA NA
"BTN1A1" 0.738509907163023 -0.654907309448256 1.86677821419029 -0.350822237194534 0.725721713361096 NA NA
"SLC17A3" 0.247722732025846 -1.12388853757182 2.99328184663265 -0.375470334955648 0.707310704614936 NA NA
"SLC17A1" 0 NA NA NA NA NA NA
"H1-1" 5.94024100491415 -0.679454333736509 0.560525905510813 -1.21217293805059 0.225446188258667 NA NA
"OR2B6" 2.75249964551156 -1.27618230827759 1.20826402063384 -1.05621146246506 0.290871615078847 NA NA
"SPDEF" 2.21592726231831 0.834044187362261 0.913994025412112 0.912526957696685 0.361491385213982 NA NA
"TCP11" 0.365728089165941 -1.57253367405576 2.3375797260455 -0.672718734054058 0.50112624682614 NA NA
"APOBEC2" 0.123256048906032 0 5.20163275383474 0 1 NA NA
"DNAH8" 0.876658876312812 -2.61522930638557 1.58440114762226 -1.65061058577892 0.0988181159444177 NA NA
"TREM1" 0 NA NA NA NA NA NA
"KLHL31" 4.09783624112979 0.525862877133632 0.582071541744144 0.903433408817607 0.366295915505589 NA NA
"COL21A1" 3.57142674835005 -0.743585525050756 0.76925590988672 -0.96662959035343 0.333729236709405 NA NA
"CPNE5" 3.77454259742921 -0.016419990112645 0.74067457065934 -0.0221689669972444 0.982313172253008 NA NA
"KCNK17" 0.039668144832752 0 5.20163275383474 0 1 NA NA
"CRISP1" 2.12306271370412 -0.0580018752290262 0.824011550716254 -0.0703896385658786 0.943883538019927 NA NA
"OPN5" 0.124868532221106 0 5.20163275382625 0 1 NA NA
"GCM2" 0.0887470883724287 -1.12388123700902 5.20163275383474 -0.21606316520144 0.828938511451596 NA NA
"RAB17" 0.566629984046435 -0.447589440423876 1.8780873861543 -0.238321945892193 0.811631401289713 NA NA
"EREG" 1.98807480921067 -2.63629805985266 1.39257374390492 -1.89311199596526 0.0583429772160516 NA NA
"TRIM51" 0 NA NA NA NA NA NA
"MYRF-AS1" 0.246100088381741 0.79970183315449 3.00490607201997 0.266132056705823 0.790137507273597 NA NA
"SCGB1D2" 0 NA NA NA NA NA NA
"SCGB2A1" 0 NA NA NA NA NA NA
"SSUH2" 5.4009649277159 -0.0404235469826667 0.587435849425416 -0.0688135513387646 0.945138031250133 NA NA
"SH3TC1" 6.57617907325227 -0.550141202578536 0.529175780669538 -1.0396190125755 0.298516940204391 NA NA
"FBXL9P" 0.948484552359969 -0.497208296751396 1.53722427744585 -0.323445514129874 0.746357865020604 NA NA
"MT1G" 1.86486167147322 1.18156832279452 1.08625024680849 1.08774964725309 0.276705643808519 NA NA
"PIWIL1" 0.0396598783360183 0 5.20163275383474 0 1 NA NA
"GPR18" 0.327814275738789 -0.162092903905683 2.56780638849039 -0.0631250489258953 0.949666927914203 NA NA
"SLC10A2" 0.0396598783360183 0 5.20163275383474 0 1 NA NA
"KIF25" 4.52407178100537 0.598769416452535 0.651715418895507 0.918759015196077 0.358221634062558 NA NA
"AMELX" 2.53128790117812 1.08967269450525 1.07159395113332 1.01687088971789 0.309214853172302 NA NA
"PTGER2" 1.91988316269197 0.0337583313215937 1.19241891565203 0.0283107982257512 0.977414268314166 NA NA
"RPL32P21" 0.117269151669406 0.318800790930628 5.20163275383474 0.0612886003333477 0.951129369351821 NA NA
"TEKT3" 4.96292829724033 -0.157692601106038 0.56430479145149 -0.279445795064799 0.779902730859083 NA NA
"MYH2" 0.828518021478886 -0.487101456768392 1.47142706586935 -0.331040163707062 0.740614148030583 NA NA
"MIR9-1HG" 5.98788378077108 0.235875726596532 0.495045401947631 0.476472916763874 0.633737497676587 NA NA
"BARHL1" 5.4894918023784 0.105057629090967 0.538314290044211 0.195160394278849 0.845267383628506 NA NA
"KIR2DL1" 1.28921647162288 0.104209147400336 1.35549296120596 0.076879150525151 0.938719683920876 NA NA
"SRMS" 0.166084379937097 -0.162099822967132 4.28436337206558 -0.037835218185282 0.969819064414092 NA NA
"OPRL1" 6.04152476771712 0.434411372781846 0.514938311086659 0.843618280925962 0.398882745498674 NA NA
"LINC00029" 0.375869642425817 -0.667812134702036 2.5167341519666 -0.265348699694881 0.790740851683295 NA NA
"NPBWR2" 0.0433679758346574 0 5.20163275383474 0 1 NA NA
"BHLHE23" 0 NA NA NA NA NA NA
"IL1B" 1.20363246718772 -0.581094569419415 1.1993169694117 -0.484521260217353 0.628015979798138 NA NA
"IL37" 1.64007348459263 0.331008294905841 1.02365951061038 0.323357807430003 0.746424279335681 NA NA
"PAX8" 6.23216342545307 0.732307377507803 0.496642694707655 1.47451555275341 0.140342833320477 NA NA
"HTR5BP" 0 NA NA NA NA NA NA
"GRIA3" 5.71936689024882 0.0597233721029513 0.562336580385656 0.106205739029093 0.915419117616109 NA NA
"C3" 0.993505836310194 -1.16381496366217 1.43892840042993 -0.808806722637794 0.418626328727941 NA NA
"SH2D3A" 5.37189343841751 -0.350884597908029 0.682879614443715 -0.51383082828423 0.607370272286503 NA NA
"TNFSF14" 1.8179141534865 -2.06112045322864 1.23056340364899 -1.67494047614027 0.0939459110221115 NA NA
"TGM3" 0.9238639362503 1.58839940986732 1.34905589103079 1.17741556923461 0.239029678635957 NA NA
"GNRH2" 1.02120770734855 0.430937000974747 1.42124836308769 0.303210200389275 0.761729675923708 NA NA
"DEFB126" 0 NA NA NA NA NA NA
"FOXA2" 0.563806843026753 2.53297358496194 1.67757556139435 1.50990133812906 0.131068601198382 NA NA
"CD93" 0.214111470423691 -1.12387960176103 3.49355168670509 -0.321701151878766 0.747679105130672 NA NA
"PAX1" 0.0426056900480991 -0.642987227435049 5.20163275383474 -0.123612576639715 0.901622034145994 NA NA
"CST8" 0 NA NA NA NA NA NA
"NKX2-4" 0.0859723273179404 -0.642987227278597 5.20163275383474 -0.123612576609638 0.901622034169809 NA NA
"NKX2-2" 1.75990910051391 1.29161750106179 0.879956021178973 1.46782051599722 0.142152983109924 NA NA
"CSTL1" 0 NA NA NA NA NA NA
"CST11" 0.122928644301428 -0.642978553908658 5.20163275383474 -0.123610909177439 0.90162335446264 NA NA
"OVOL2" 0.776626302670601 -0.480754745540643 1.71338497283504 -0.280587698131357 0.779026652608332 NA NA
"GFRA4" 0 NA NA NA NA NA NA
"BFSP1" 6.97838771520996 0.00434095813208503 0.479389933254289 0.00905517164830077 0.992775117081947 NA NA
"LAMP5" 4.38041562284967 -0.784063799592494 0.718620295452205 -1.09106826589013 0.275242845254314 NA NA
"LRRN4" 0.0779468663199657 0.799686127291111 5.20163275383474 0.153737521492952 0.877816698588021 NA NA
"TCF15" 4.55019820717775 -0.287224983525992 0.650240100559475 -0.441721424561266 0.658690804225949 NA NA
"OTOR" 0.163020185117394 0 4.31744810151236 0 1 NA NA
"BANF2" 0.0443633467267308 -0.642987227435049 5.20163275383474 -0.123612576639715 0.901622034145994 NA NA
"LINC02871" 0 NA NA NA NA NA NA
"SIRPD" 0.0401636681798034 0 5.20163275383474 0 1 NA NA
"DEFB129" 0.0399004315691108 0 5.20163275383474 0 1 NA NA
"S1PR4" 1.43393677053231 0.843124590269353 1.02522278765499 0.82238182804915 0.410859618377142 NA NA
"CITED1" 8.15566918708146 -0.0651443878005293 0.446627149695656 -0.145858548556487 0.884033055007867 NA NA
"GDF5" 2.61056618199537 -1.25308173589974 0.969554167280611 -1.29243086996817 0.196207971900327 NA NA
"C20orf173" 0 NA NA NA NA NA NA
"BPIFB9P" 0 NA NA NA NA NA NA
"FAM83C" 0.53735070757804 -0.162095125718126 2.00326424765347 -0.0809154987456083 0.935509154165983 NA NA
"BPIFB1" 0 NA NA NA NA NA NA
"GRPR" 1.27236539617581 0.509745722705622 1.2952199571068 0.393559194257836 0.693906512960919 NA NA
"F10" 6.40290658716531 -0.367131901781795 0.494701789989794 -0.742127700385658 0.458009968149714 NA NA
"PROZ" 0.0896461093242505 -1.12388123700902 5.20163275383474 -0.21606316520144 0.828938511451596 NA NA
"SLURP1" 0 NA NA NA NA NA NA
"GPR42" 0.0399004315691108 0 5.20163275383474 0 1 NA NA
"FFAR2" 0.0407665521991756 0 5.20163275383474 0 1 NA NA
"FFAR1" 0.11834490169727 0.799686127447563 5.20163275383474 0.153737521523029 0.877816698564305 NA NA
"KRT36" 0.11837558582973 0.799686127429226 5.20163275383474 0.153737521519504 0.877816698567085 NA NA
"CCR7" 3.62088460187047 0.157181823600341 0.796270526461428 0.197397515513787 0.843516473704894 NA NA
"PRRG2" 5.53127169213949 0.569888912832607 0.519956381109988 1.09603215488196 0.273064703032698 NA NA
"TSKS" 0.201909215712704 0 3.55156956219856 0 1 NA NA
"FLRT1" 4.62415011909845 -0.0956859226585699 0.737760679367872 -0.129697780505943 0.89680553863587 NA NA
"CSN1S1" 0 NA NA NA NA NA NA
"STATH" 0 NA NA NA NA NA NA
"HTN1" 0.0426056900480991 -0.642987227435049 5.20163275383474 -0.123612576639715 0.901622034145994 NA NA
"STAT5A" 5.61154378324753 0.45717717702209 0.717903408359353 0.636822686309418 0.52424034712243 NA NA
"WNK4" 5.32085968404651 0.409218090439498 0.531860946738612 0.769408043491135 0.441651115094867 NA NA
"SSX1" 0.0433679758346574 0 5.20163275383474 0 1 NA NA
"CFP" 3.09683882448546 0.404501651354577 0.704776451946924 0.573943198920954 0.566006239109235 NA NA
"RHOJ" 6.24379560626647 -1.19027037586692 0.593262666942433 -2.00631262034632 0.0448229043726757 NA NA
"PZP" 1.55330643036582 1.06822405635423 1.00673204823082 1.0610808091701 0.288653178447978 NA NA
"PRDM7" 0.122293679682805 0.318800790930628 5.20163275383474 0.0612886003333477 0.951129369351821 NA NA
"EVI2A" 0.711436089732905 -2.05934665986875 1.60827091228245 -1.2804724901392 0.200379013800769 NA NA
"OMG" 1.60102375160941 0.257524745472774 1.23614763589943 0.208328469831515 0.834972503568559 NA NA
"CTAG2" 0.118438139323897 -0.642987227122145 5.20163275383474 -0.12361257657956 0.901622034193625 NA NA
"AVPR2" 0 NA NA NA NA NA NA
"NXF5" 0 NA NA NA NA NA NA
"RGS13" 0 NA NA NA NA NA NA
"OMD" 3.1441332002117 -0.0158576356765362 0.837214156930457 -0.0189409550056777 0.984888208023362 NA NA
"FGD3" 5.48021471687199 -0.0394717890492694 0.562233816777944 -0.0702052915910941 0.94403026263948 NA NA
"EDN2" 3.52169375511349 0.517079924003454 0.720826294093376 0.717343315914709 0.473162286137846 NA NA
"MASP1" 5.95070594901419 -0.918487973597766 0.561603545763843 -1.63547395760922 0.10194972964862 NA NA
"ATP13A4" 2.30890735008124 -0.0321047097956387 0.927518647866747 -0.0346135464440291 0.972387899472957 NA NA
"HELB" 8.72692404066668 -0.106255306258704 0.410586030368637 -0.258789384926965 0.795797748549914 NA NA
"IL22" 0 NA NA NA NA NA NA
"TSPAN8" 0.364398628525557 1.21857937641605 2.47431217812276 0.492492171032586 0.622371455113546 NA NA
"BEST3" 1.25787132680041 2.0471257193753 1.35264806650342 1.51342080033212 0.130172804766859 NA NA
"TAS2R3" 0.0867324071411419 0 5.20163275383474 0 1 NA NA
"TAS2R5" 0.201297549541891 0.318797862503304 3.55332519446144 0.0897181780604301 0.928511170194447 NA NA
"CRYGN" 1.96398647315959 -0.250090252058774 0.884802517939 -0.282650927171091 0.777444437209659 NA NA
"TRPV5" 0.123213927183095 0 5.20163275383474 0 1 NA NA
"PLA2G5" 0.0778224909025771 0.799686127291111 5.20163275383474 0.153737521492952 0.877816698588021 NA NA
"ADGRE2" 0.330939369559978 0.799701676770934 2.59111570684822 0.308632175188994 0.757601342674909 NA NA
"OR7A10" 0.039668144832752 0 5.20163275383474 0 1 NA NA
"OR7C2" 0 NA NA NA NA NA NA
"OR7C1" 0.738989794183408 0.2615086487834 1.63057350449226 0.160378325823974 0.872583062099133 NA NA
"F2RL3" 0.127998411361507 -1.12388123685257 5.20163275383474 -0.216063165171363 0.82893851147504 NA NA
"GNG13" 2.01941885396941 0.841155990189702 0.986910340211512 0.852312470461528 0.394040686436409 NA NA
"TICAM1" 8.06931268387112 0.237182354051027 0.471426382928032 0.503116419954874 0.614882422934789 NA NA
"IL17B" 2.1782934366465 -1.87692335372652 1.05425030073994 -1.78033940555594 0.0750204318698307 NA NA
"OR1E2" 0 NA NA NA NA NA NA
"VIL1" 3.49220452470508 0.760734883405146 0.618340864763674 1.23028401769289 0.218590767085016 NA NA
"ZNF835" 1.55894255407321 0.42586417585775 1.06577025198101 0.399583470326903 0.689463333211704 NA NA
"GNGT1" 0.238585574694877 0.799698457327586 3.41814020258641 0.233957184296442 0.815018218218658 NA NA
"FGL2" 0.245222131458193 0.318798310588032 3.39125437542807 0.0940060152661921 0.925104378408087 NA NA
"STEAP4" 0 NA NA NA NA NA NA
"SPINK2" 2.21763876756891 0.714663093766605 0.805644444740203 0.887070094546563 0.375041163596033 NA NA
"KDR" 4.16862855569133 1.17672089697858 0.770972936591625 1.52628041936299 0.126940042931744 NA NA
"VPREB3" 3.01669082286531 -0.24909974537251 0.849071024952986 -0.293379161521032 0.769232351739158 NA NA
"RFPL1" 0.166874887575801 -0.642979849221706 4.97580958674085 -0.129221152460309 0.897182659288396 NA NA
"RFPL2" 0.740869237925149 1.31975166991549 1.64940371258077 0.800138656078637 0.42363046663302 NA NA
"POM121L9P" 0 NA NA NA NA NA NA
"A4GALT" 2.63333166180219 0.261686344364135 0.784467036855023 0.333584882563393 0.738692827404475 NA NA
"RFPL3" 0.121232989111895 0.799686127439603 5.20163275383474 0.153737521521499 0.877816698565512 NA NA
"APOL3" 0.955269996750207 0.56620686403134 1.49001958540978 0.379999611800823 0.703945703314957 NA NA
"BAIAP2L2" 9.00672422587862 -0.248219175331413 0.446167708302234 -0.556336038472935 0.577981155057758 NA NA
"GALR3" 0.577693697590398 -0.502780288239048 1.75057550580661 -0.287208570308073 0.773952624490143 NA NA
"APOL5" 0 NA NA NA NA NA NA
"IGLL1" 0.251237305835736 -1.12388856537496 2.98174704562176 -0.376922840260784 0.706230947094536 NA NA
"APOBEC3A" 3.28645681804483 0.149316586060832 0.633696592370238 0.235627882268292 0.813721435640385 NA NA
"APOBEC3F" 9.30369499249581 0.200470324879063 0.45155487664669 0.443955619232336 0.657074671096308 NA NA
"TBC1D27P" 0 NA NA NA NA NA NA
"RNF112" 0.939727464654486 0.823085655503698 1.26830802672258 0.648963531067942 0.516361948699105 NA NA
"TAS2R16" 0 NA NA NA NA NA NA
"IRF5" 1.8886078876535 -0.485531667783363 1.03831553644568 -0.467614757499839 0.640060109584511 NA NA
"OPN1SW" 8.01056908689914 0.163953261788979 0.461830270065248 0.355007613004266 0.72258388788863 NA NA
"HOXD1" 0.285665554407249 0.318800180475553 2.60835859082933 0.122222527836631 0.902722785573384 NA NA
"HOXD3" 0.081151470863203 -0.642987227278598 5.20163275383474 -0.123612576609638 0.901622034169809 NA NA
"PDE11A" 2.36800567956567 0.980521658543191 0.844517744790809 1.16104328723853 0.245624296242182 NA NA
"GAD1" 1.97105526064395 0.32665757688832 0.87378292042826 0.373842941137162 0.708521169641381 NA NA
"HOXD9" 1.13669102862146 1.34101840361331 1.17134938174985 1.14484920085073 0.252271630177608 NA NA
"HOXD10" 0.983988403016333 -0.377353811712582 1.31120778394478 -0.287791009428963 0.773506719797176 NA NA
"HOXD11" 0.662119011543622 -0.473229468494087 1.7099238710523 -0.276754700314732 0.781968466852457 NA NA
"HOXD13" 1.64011447671037 -0.00764606475926448 1.06077504698391 -0.00720799832255148 0.994248899224156 NA NA
"WDFY4" 0.403714419462904 1.21797572092396 2.08271746047347 0.584801224380706 0.558681380996839 NA NA
"ELL3" 3.32849668480039 0.200612132869757 0.63649225554837 0.315183933694401 0.752622003415974 NA NA
"DLL4" 7.47491492788555 0.0951180471637826 0.466938713463837 0.203705635067565 0.838583538384759 NA NA
"ALDH1A2" 3.76468843259738 0.401758186834587 0.6214382395708 0.646497368929314 0.517957300512476 NA NA
"ISLR" 0.203881316471973 0.318797905932198 3.53794206969483 0.0901082888447907 0.928201162472233 NA NA
"ACKR4" 1.02959028201769 0.824455961668797 1.33001666475233 0.619883933425997 0.53533420419639 NA NA
"BBOX1" 0.289202576023659 -1.58979374683604 2.88782089041059 -0.550516741573262 0.581964997258752 NA NA
"MYOD1" 0.207698197807164 -0.642990795161373 3.51864410709077 -0.182738229724802 0.855003417815794 NA NA
"CSRP3" 0.040026887447641 0 5.20163275383474 0 1 NA NA
"USP6" 3.29967409391208 -0.453061034575674 0.6971375201518 -0.649887606791012 0.515764824063387 NA NA
"AIPL1" 2.44909776200426 -0.360506155784585 0.861657073531989 -0.418387043823416 0.675664157759759 NA NA
"CD68" 9.69900977104709 0.875682143940706 0.397246916117987 2.20437744991988 0.0274978102017613 NA NA
"MTUS1" 8.3274514436019 -1.30925705368741 0.548840715522659 -2.38549549378933 0.0170561313356834 NA NA
"KLK14" 2.93221389342227 -0.869985984812626 0.975221564037952 -0.892090594480302 0.37234437582395 NA NA
"SIGLEC9" 0.41246072394229 -0.16209511723138 2.02871112899233 -0.0799005412426033 0.936316359358289 NA NA
"KLK10" 3.95610386889108 0.113475248069044 0.679812915426423 0.166921288922357 0.867431982015593 NA NA
"KLK8" 1.48917502542063 -0.171972947744089 1.09451105042203 -0.157123080372536 0.875147847996727 NA NA
"RIPK3" 0.494096676400098 0.318800790271607 2.29604190216739 0.13884798442514 0.889570275107862 NA NA
"ADCY4" 0.28915032617274 -0.642991772308048 2.89160476316254 -0.222365027371448 0.824029734416614 NA NA
"FOXA1" 7.93472705297408 0.977131033789326 0.461382381294381 2.1178334357893 0.0341891765582797 NA NA
"RNASE1" 0.406306936342681 1.2176711015895 1.94736321638162 0.625292236880205 0.531779274139839 NA NA
"AANAT" 3.98652545618927 0.666449185139771 0.792220377305005 0.841242164720522 0.400212283543545 NA NA
"ART1" 0 NA NA NA NA NA NA
"TTTY1B" 0 NA NA NA NA NA NA
"TTTY1" 0 NA NA NA NA NA NA
"VCY1B" 0 NA NA NA NA NA NA
"VCY" 0 NA NA NA NA NA NA
"CDY2B" 0 NA NA NA NA NA NA
"CDH15" 8.97798607816684 -0.924580383362781 0.515558314797165 -1.79335752489326 0.0729157746882792 NA NA
"LBP" 0.966290661380727 2.05303824405536 1.35376818355407 1.51653604287367 0.129383863677784 NA NA
"TNNI3" 9.60531939721055 -0.242530766111941 0.433378487385108 -0.559628069162612 0.575733155005075 NA NA
"CBFA2T3" 7.85075720170293 -0.0743629163051805 0.448253893157972 -0.165894635696948 0.868239869094376 NA NA
"KCNA5" 0.615766549049167 0.318801553225822 1.83176663555355 0.17404048476376 0.861833645482361 NA NA
"CRACR2A" 3.52244325901649 -0.0322155903854265 0.667992258538921 -0.0482274906237547 0.961534941324057 NA NA
"NXNL2" 1.65648310928743 -1.06272552170374 1.06261789643807 -1.00010128312918 0.317261495240818 NA NA
"STARD8" 1.54006207218202 -0.74342009520119 1.07462735351098 -0.691793385653472 0.489067091006225 NA NA
"TSPAN16" 0.204140518117163 0.318797896390362 3.54132711583436 0.0900221543965591 0.928269609641902 NA NA
"ANGPTL8" 0.283767408487695 -0.60588297438843 2.92333721672652 -0.207257298583871 0.835808920836593 NA NA
"ZSCAN10" 0.201699586314905 -0.642990739146369 3.55123548701571 -0.181061138158063 0.856319587638774 NA NA
"ACE2" 1.14809898040421 0.347575225960022 1.20767140561315 0.287806123705938 0.773495149578606 NA NA
"NCAN" 3.86369808190765 0.614049860996149 0.680325218874578 0.902582829447269 0.366747342895229 NA NA
"PLVAP" 0.125899806967095 0.318792117717141 5.20163275383474 0.0612869329312265 0.951130697249968 NA NA
"USHBP1" 0.619537481269554 -2.34125242066084 1.79577605125805 -1.30375523107163 0.192317051334523 NA NA
"MAS1" 0.16913248077094 -0.642987844702562 4.95140911185708 -0.129859567282131 0.896677533976306 NA NA
"ACSBG2" 0.283033757178361 0.318798616675671 3.27593428984997 0.0973153270086718 0.922475984579152 NA NA
"FUT5" 0.876647684365253 0.0829537440182224 1.51007567669024 0.0549335012136871 0.956191442056005 NA NA
"BMP15" 0 NA NA NA NA NA NA
"EPO" 0.697839780525808 0.735901209292207 1.67467301443936 0.439429788948124 0.660350145735279 NA NA
"HRC" 0.800645354876341 -1.63090107438518 1.46094344248206 -1.1163341625425 0.264279123584759 NA NA
"OR11H1" 0 NA NA NA NA NA NA
"CRB3" 1.49454853900815 -0.616022391196463 1.02394975898962 -0.601613883677575 0.547431185057708 NA NA
"SAG" 1.11913657543486 -1.1540890105265 1.40120341700689 -0.823641304694895 0.410143399252618 NA NA
"TNNT3" 0.809812753235404 2.21394548684915 1.57819532321569 1.40283363806837 0.160666453615562 NA NA
"TNNI2" 1.47744948475105 0.846164905867801 1.20021268972468 0.705012464134091 0.480802479540579 NA NA
"CYP2G1P" 0.0395638869574082 0 5.20163275383474 0 1 NA NA
"CYP2E1" 4.17014535710996 0.286814687855929 0.714445861846176 0.401450555140428 0.688088434756139 NA NA
"HBZ" 0.460114086414418 0.400594267439546 1.76325830031434 0.22718978119549 0.820276173383344 NA NA
"MNX1" 1.34458043738482 0.252006716020649 1.03700121192634 0.243014871267624 0.807993877120801 NA NA
"GATA5" 0.487470359394096 -1.97557766275393 2.39555414833588 -0.824685037541859 0.40955042854048 NA NA
"RBBP8NL" 0 NA NA NA NA NA NA
"PRDM12" 1.41046608528644 -1.03033355801918 1.20154361994377 -0.857508242661551 0.391164061407006 NA NA
"FIBCD1" 3.23988883872982 1.2613104065047 0.713439892309673 1.76792806247681 0.0770729307091283 NA NA
"GMFG" 6.68178065056211 0.0482993559925424 0.50475605987481 0.0956885114059288 0.92376796559802 NA NA
"CCDC62" 4.56775639472217 -1.11373707906972 0.669221183870102 -1.66422866746236 0.096066741230555 NA NA
"ANGPTL6" 0.820343053399222 1.14780410812162 1.28641556219069 0.892249862219465 0.372259021469291 NA NA
"PNCK" 9.14797411815264 0.245149892061751 0.5008820067905 0.489436411646321 0.624532762948749 NA NA
"DUSP9" 7.86061284145514 0.665918936142491 0.48537130087935 1.37197839043232 0.170070165071161 NA NA
"SLC7A10" 7.08740340933589 -0.0431762175173628 0.533080187000595 -0.0809938515259705 0.935446842212818 NA NA
"PKDREJ" 0.282968588694744 -0.642991190648471 3.27932060416893 -0.196074513065618 0.844551844670305 NA NA
"HSD17B3" 2.73226669953436 -0.304969788858662 0.725455550725589 -0.420383838201577 0.674205072769658 NA NA
"NUTM2F" 0.286540405389981 -0.642991195175881 3.27647883152457 -0.196244574812862 0.844418740646945 NA NA
"FBP2" 0.738175865112055 0.318804073600914 1.68736155414971 0.188936433224334 0.850142638214007 NA NA
"RGN" 6.63361399732877 -0.0200400530462084 0.548298527754534 -0.0365495291922068 0.970844186484192 NA NA
"TTTY9B" 0 NA NA NA NA NA NA
"ULBP2" 5.1370972960875 -0.613330356259759 0.714841862201117 -0.857994458202563 0.390895523527891 NA NA
"LILRB2" 0.251584152218594 -1.1238862592396 3.82195750007752 -0.294060375924329 0.768711768357262 NA NA
"BPIFA2" 0.0443633467267308 -0.642987227435049 5.20163275383474 -0.123612576639715 0.901622034145994 NA NA
"COX4I2" 0.0417550651158909 0 5.20163275383474 0 1 NA NA
"BPIFA3" 0.0443633467267308 -0.642987227435049 5.20163275383474 -0.123612576639715 0.901622034145994 NA NA
"DEFB118" 0.0452827625975198 -0.642987227435049 5.20163275383474 -0.123612576639715 0.901622034145994 NA NA
"C1QL1" 8.15488982622758 -0.520455444880967 0.463244782564575 -1.12349985249627 0.261225263197537 NA NA
"GFAP" 1.50151113529425 -0.591514412352897 1.27385745161939 -0.464348983162075 0.642397735025903 NA NA
"PYY" 0.906064046002721 -0.162092828256267 1.63315798532753 -0.0992511622957036 0.920938853719095 NA NA
"HIGD1B" 0.283063489708552 0.31879947316161 2.92921153997357 0.108834568214383 0.913333705191219 NA NA
"TEX101" 0.0840232250627491 -0.642987227278597 5.20163275383474 -0.123612576609638 0.901622034169809 NA NA
"CCL25" 3.13475503402667 -0.439140811650846 0.838308438675088 -0.523841573567946 0.600388734969233 NA NA
"SLC34A1" 0.123028961074371 0.318792117717141 5.20163275383474 0.0612869329312265 0.951130697249968 NA NA
"F12" 3.41357617659364 0.0446661202898366 0.603800622604836 0.0739749490438482 0.94103031840015 NA NA
"IDO1" 0 NA NA NA NA NA NA
"GJA9" 0.0395638869574082 0 5.20163275383474 0 1 NA NA
"CDX4" 0.0434643257749089 -0.642987227435049 5.20163275383474 -0.123612576639715 0.901622034145994 NA NA
"ADGRE3" 0.0802240848166803 0.799686127291111 5.20163275383474 0.153737521492952 0.877816698588021 NA NA
"C3orf20" 0.677456680638975 -1.66348924391768 1.68656725181398 -0.986316580099918 0.323977786125285 NA NA
"GALNT15" 1.45140615676464 -0.0627470044186535 1.19197501757069 -0.0526412076542805 0.958017783509382 NA NA
"NAPSA" 3.65498833561153 0.134043627751299 0.656427088204966 0.204201852970218 0.838195763404814 NA NA
"NAPSB" 0 NA NA NA NA NA NA
"AOC3" 2.42401868215829 -0.157861044723367 0.926027342319132 -0.170471256634844 0.864639537369683 NA NA
"AOC2" 7.11054030364164 -0.483969460099912 0.514958877903658 -0.939821568025198 0.347309093711875 NA NA
"G6PC1" 0.158065510503341 0.799696731625279 4.35191534805073 0.183757418899123 0.85420376201507 NA NA
"TTTY6" 0 NA NA NA NA NA NA
"TTTY6B" 0 NA NA NA NA NA NA
"TMEM204" 0.698373468544978 -0.971267691615491 1.67162513445718 -0.581031997901183 0.561218888170261 NA NA
"BARX1" 2.92857359665479 1.07344178337365 0.838816694769023 1.27970960767446 0.200647284379127 NA NA
"CA6" 0.798413907164868 -2.06350089799414 1.57933597061043 -1.30656233783909 0.19136139461958 NA NA
"RHOXF2" 0.0419370968327329 0 5.20163275383474 0 1 NA NA
"CKMT2" 1.60624437253853 -1.9914642762065 1.36074851511757 -1.46350648491021 0.143328840462678 NA NA
"KRT34" 2.12061736049411 1.03748714396269 0.918936515310899 1.12900850785289 0.258894244679965 NA NA
"KRT33B" 0.412811495372508 0.799701572532139 2.27433415420204 0.351620086720597 0.725123199019284 NA NA
"PPP1R1B" 2.34098791727528 2.26792250371051 0.886680299684438 2.55776800783512 0.0105346345896892 NA NA
"FMO5" 1.49229159561015 -0.384500120822213 1.16707915087538 -0.329455050699702 0.741811763553657 NA NA
"CLUHP3" 4.1163833585319 0.136245016665747 0.586716259983143 0.232216193683914 0.81637010075765 NA NA
"FSHB" 0 NA NA NA NA NA NA
"RAI2" 5.38201837763025 0.0910348814879434 0.51821114521346 0.175671407936324 0.860552099103861 NA NA
"ZNF132" 7.92555675806747 -0.569316346171634 0.465431453535243 -1.22320127238355 0.221253685133494 NA NA
"USP29" 0.0433644313064845 0 5.20163275383474 0 1 NA NA
"KRT17P1" 0 NA NA NA NA NA NA
"NR0B2" 0.0796702324197676 0 5.20163275383474 0 1 NA NA
"ABHD12B" 0.350353404605753 -2.64590451937835 5.16727079707351 -0.512050678837436 0.60861554152378 NA NA
"UBE2L2" 0 NA NA NA NA NA NA
"PODNL1" 6.06393360418181 -0.663613501551534 0.540964966055732 -1.22672177163348 0.219927181873006 NA NA
"RTBDN" 0.414697635919848 -1.6119543447696 2.31193647240939 -0.697231244892166 0.485658088280771 NA NA
"SLC6A11" 1.86392772581333 -1.40743868251873 0.975691872049336 -1.4425032357424 0.149160459429288 NA NA
"PPARG" 3.99194571198001 -0.221076024994802 0.645203315641801 -0.342645519071599 0.731865153497235 NA NA
"FCRLA" 0.118987901504789 0 5.20163275383474 0 1 NA NA
"LINC00470" 0.734169326902459 0.592036223704819 1.27205291403697 0.465417921826807 0.641632202402804 NA NA
"CNGA4" 0.163223131766681 0 4.30794519418324 0 1 NA NA
"HHLA1" 0 NA NA NA NA NA NA
"CARD6" 0.934379535226212 0.541753733412182 1.38565051466849 0.390974295233306 0.695816236060282 NA NA
"RAP1GAP2" 5.39485788431669 -0.236052575815912 0.5357633667499 -0.440591108809616 0.659509040777462 NA NA
"POPDC3" 6.753232384364 0.92584301488082 0.49671334356723 1.8639382792331 0.062330372342087 NA NA
"DDC" 0.511279926929616 0.515009383080299 2.35925274494408 0.218293433878152 0.827200490113721 NA NA
"FTHL17" 0.0807934396468166 0 5.20163275383474 0 1 NA NA
"ENAM" 0.452580924758776 0.318803828573007 2.10095186288035 0.151742566883915 0.879389982380447 NA NA
"JCHAIN" 1.88438774124625 0.159685278504158 1.06927934972772 0.149339158700502 0.881286017530775 NA NA
"CLEC10A" 0.0381543460698251 0.799686127134659 5.20163275383474 0.153737521462874 0.877816698611738 NA NA
"SLC52A1" 2.39062689409982 0.388879986603141 0.951366399312135 0.408759429473557 0.682716215828344 NA NA
"GUCY2D" 1.03788499927519 1.15474899794469 1.27706353103611 0.904222045247678 0.365877672850445 NA NA
"XAF1" 7.7712423501045 -0.11041241133765 0.683561969313009 -0.161525093984699 0.871679848709341 NA NA
"RGS22" 6.79081937370528 0.302832638450735 0.563776345370668 0.537150309581774 0.591163791748756 NA NA
"HSPA12B" 0.999954951480491 0.104891714114168 1.35430248177076 0.0774507287153618 0.938264986263174 NA NA
"SCP2D1" 0.0433679758346574 0 5.20163275383474 0 1 NA NA
"SSTR4" 0 NA NA NA NA NA NA
"RHBG" 0.0419370968327329 0 5.20163275383474 0 1 NA NA
"ATP1A4" 0.171044519412268 -1.12387910732463 4.24476984533724 -0.264767972887665 0.791188210550939 NA NA
"BCAN" 1.8855219414507 0.194563268454672 0.948385897422302 0.205152005089375 0.837453366222656 NA NA
"CRP" 0.03921437403047 -0.642987227435049 5.20163275383474 -0.123612576639715 0.901622034145994 NA NA
"RAB25" 2.17666351215451 0.668184095680566 1.00411129256431 0.665448243266095 0.50576383699601 NA NA
"HAPLN2" 0.657952413616926 0.747029028451721 1.84262816612062 0.405414962273414 0.685172514629106 NA NA
"APCS" 0 NA NA NA NA NA NA
"FCRL2" 0.0392478119149137 0.79968612713466 5.20163275383474 0.153737521462875 0.877816698611738 NA NA
"ACY3" 0 NA NA NA NA NA NA
"ALDH3B2" 0.0417550651158909 0 5.20163275383474 0 1 NA NA
"TESMIN" 7.96291305525699 -0.0129293344493761 0.488482039711304 -0.0264683926905836 0.978883743741427 NA NA
"LPIN3" 8.41372866299356 0.509441631050251 0.41758706214673 1.21996507370539 0.222478115258113 NA NA
"BHMT2" 0.74539778382796 -2.81656649918258 1.67189616716094 -1.68465396027877 0.0920553540129808 NA NA
"ANGPTL3" 0.123608567078904 0.318792117717141 5.20163275383474 0.0612869329312266 0.951130697249968 NA NA
"SLC14A2" 1.13645103159327 0.62909067383109 1.06385134793157 0.591333248817349 0.554297156032697 NA NA
"NMUR2" 0.161952519141593 0 4.3042046115825 0 1 NA NA
"PDE6A" 1.06358480845275 0.161309390883805 1.13079370016433 0.142651476445583 0.886565440850889 NA NA
"TPTE2" 1.23165073676231 -0.152668047399858 1.46242178784532 -0.104393991301781 0.916856690876142 NA NA
"ALOX5AP" 8.44130269797307 0.144728835375972 0.480734666877396 0.301057621485998 0.763370555844576 NA NA
"RNF17" 0.0381543460698251 0.799686127134659 5.20163275383474 0.153737521462874 0.877816698611738 NA NA
"GPR12" 0.0434643257749089 -0.642987227435049 5.20163275383474 -0.123612576639715 0.901622034145994 NA NA
"MYH8" 0.123567653625885 0 5.20163275383474 0 1 NA NA
"CHI3L1" 1.21716458638654 0.102827193365887 1.44154663604083 0.0713311597384728 0.943134196499204 NA NA
"MYBPH" 0.0867324071411419 0 5.20163275383474 0 1 NA NA
"CHIT1" 0.204600350019754 0.318801919284363 3.53672065317312 0.0901405427647606 0.928175531870251 NA NA
"LGR6" 0.735068248449763 1.23271000406483 1.62294894087793 0.759549467648685 0.447523934352139 NA NA
"RXFP2" 0 NA NA NA NA NA NA
"POSTN" 0.936997457403339 1.26411378259575 1.45886326083277 0.866506009531113 0.386212732241498 NA NA
"KL" 0.398379265956555 1.78742833764732 2.38718519684241 0.748759811350871 0.454001986497591 NA NA
"RNF128" 2.02585397982351 -0.297685774780312 0.947773376418318 -0.31408961486688 0.753452976850189 NA NA
"PRAM1" 2.44701943037905 -1.08657325213678 0.839238599013534 -1.29471315239071 0.195419201085476 NA NA
"LGALS12" 0.1215265883171 0.318792117717141 5.20163275383474 0.0612869329312265 0.951130697249968 NA NA
"PLAAT4" 2.78795427800275 -0.447787601316226 0.849328489679897 -0.527225457237391 0.598037032246574 NA NA
"PLAAT2" 2.26678138696068 -0.613977755462759 0.892645719565067 -0.687817957343608 0.491567426356992 NA NA
"MYH11" 3.30607284671083 -0.235573512257178 0.715611122978809 -0.329192077502342 0.742010510771597 NA NA
"PDZD2" 4.83839771819973 0.264766793957775 0.665753669684347 0.397694832209199 0.6908551472121 NA NA
"GSTT2B" 0.360473455676415 2.28200104469843 2.38850515054699 0.955409723180139 0.339370538865944 NA NA
"MYO18B" 0.0396433449721266 0 5.20163275383474 0 1 NA NA
"GGT2P" 0 NA NA NA NA NA NA
"FAM83F" 2.30418228749675 0.250068767402882 0.918115123936646 0.272371907273078 0.785336071165832 NA NA
"SEC14L4" 2.20952538669315 1.28707940091047 0.89770445360514 1.43374514378492 0.151645004411097 NA NA
"ZDHHC8BP" 0.162142818112375 0.799690829376418 4.3169963979741 0.185242412931292 0.853038904001742 NA NA
"GIMAP6" 0.940436513679796 0.373623861025139 1.31555674924677 0.28400436639397 0.776407034468951 NA NA
"GIMAP4" 2.32677810151712 0.124873144805597 0.861695892006422 0.14491556239735 0.884777539124919 NA NA
"ZNF767P" 0.238647320554923 1.74110732760579 3.73284429894093 0.466429132364231 0.640908362896455 NA NA
"SFTPD" 0.771231161162484 0.592776664697967 1.29694882737554 0.45705478287643 0.647631669786302 NA NA
"SPINK5" 4.75734812529125 -1.03665078851822 0.646579031432796 -1.60328550435829 0.108871635324046 NA NA
"CA1" 0.364300065229983 0.318802287527339 2.78554762083449 0.11444869408904 0.908882115248757 NA NA
"LYVE1" 0.286888567179973 -0.642991723998127 2.92576149060507 -0.219769016053715 0.826051051306615 NA NA
"TEX15" 4.70767546917606 -0.125382310472747 0.546544037726817 -0.229409346398209 0.818550772483064 NA NA
"DUSP26" 8.49731712986389 -0.110560444989757 0.480138843723593 -0.230267653690199 0.817883793900854 NA NA
"CATSPERB" 0.0442172622020494 -0.642987227435049 5.20163275383474 -0.123612576639715 0.901622034145994 NA NA
"VRTN" 0.987450904931282 0.827357848853831 1.64917140669396 0.501680932312796 0.615891979287918 NA NA
"ADAM20" 4.75500964453765 -0.706696586863721 0.684194118744929 -1.03288901132338 0.301655841797901 NA NA
"ADAMDEC1" 0.0443633467267308 -0.642987227435049 5.20163275383474 -0.123612576639715 0.901622034145994 NA NA
"MRO" 1.36202895536018 -0.0180739797322058 1.03975253887321 -0.0173829628267056 0.98613110079794 NA NA
"CD180" 0.121144328762268 0 5.20163275383474 0 1 NA NA
"IRAK2" 3.36985047074432 0.0197206258820462 0.791505965810196 0.0249153218470816 0.980122505961525 NA NA
"CNTN6" 0 NA NA NA NA NA NA
"CHL1" 0 NA NA NA NA NA NA
"TRPM1" 1.41282574912748 -0.614091699071165 1.14383221395016 -0.536872184208234 0.591355905970758 NA NA
"GNAT2" 1.90425573340741 -0.548780715144243 0.958772682447949 -0.572378338672614 0.567065687585404 NA NA
"REG4" 0.166474100614235 0 4.28677875880031 0 1 NA NA
"TSHB" 0 NA NA NA NA NA NA
"GSTM5" 4.12269122289426 -0.901717172011636 0.719054809082899 -1.25403120961211 0.209830661793841 NA NA
"SYT6" 7.02177861339383 -0.454296211456728 0.533074183488543 -0.852219495012351 0.394092278376761 NA NA
"CHIA" 0.040026887447641 0 5.20163275383474 0 1 NA NA
"HMGCS2" 0.169142721485125 -0.64298355800202 4.26367284860487 -0.150805087733786 0.880129472738719 NA NA
"PTPN22" 2.48094937190079 -0.158127692113338 0.789215619112195 -0.200360571032817 0.841198593959582 NA NA
"ADAM30" 0.166312527075965 0.318795587901093 4.28250694726533 0.074441347516007 0.940659209491842 NA NA
"CD101" 5.68866931287896 1.04743879965754 0.484245375497866 2.1630331494248 0.0305386300744239 NA NA
"PLEKHA8P1" 3.89816463362876 0.151119170025629 0.619438554521712 0.243961517930237 0.807260623773405 NA NA
"GRHL1" 7.79381574090044 0.116381621331736 0.494795120573627 0.235211740157851 0.814044394262577 NA NA
"RSAD2" 3.08846123117671 -0.827999936261033 1.01388840691385 -0.816657859597546 0.414123979802968 NA NA
"CMPK2" 9.82594146558736 -0.342702053091501 0.567136115735741 -0.604267729708796 0.545665657451467 NA NA
"SAA2" 0.415561625029494 -0.658807977910702 2.0206996726002 -0.326029635597932 0.744401933140715 NA NA
"ANO3" 0.911339026142694 0.827449057741377 1.20715443987644 0.685454180847042 0.49305736438789 NA NA
"CFHR4" 0 NA NA NA NA NA NA
"CRB1" 1.36780065574851 -1.02855291093212 1.2767781482663 -0.80558467602908 0.420482364297 NA NA
"CFHR5" 0 NA NA NA NA NA NA
"ERN2" 2.12250102661047 1.64147949298171 0.987212858825604 1.66274119943538 0.0963642513951447 NA NA
"RAX" 1.57675788547583 -0.058535971462631 1.09011408690797 -0.0536971058035441 0.957176488711196 NA NA
"GRP" 0.32803298407364 1.31752232903051 2.42036613949717 0.544348356031879 0.586201776977418 NA NA
"IL2RA" 1.88588508070493 -1.16638084680395 1.04899284462729 -1.11190543651264 0.26617881098313 NA NA
"IL15RA" 2.41663737490296 0.0877307322420763 0.9289080862004 0.0944450086562703 0.924755663825721 NA NA
"HRH4" 0.295120694163524 -1.61930379332214 2.61030397985576 -0.620350658704361 0.535026949594234 NA NA
"DOCK2" 6.13010747890834 -0.26408238257813 0.594976630464233 -0.44385337012662 0.65714859935129 NA NA
"RERG" 3.60863788164023 0.604143257909523 0.55478517799926 1.08896791382975 0.276168035346336 NA NA
"SLCO1B1" 0.530870731302179 0.84269490239706 1.84319492377822 0.457192503910376 0.647532685829937 NA NA
"KLRC1" 5.22679827273944 -0.531378731035608 0.561225778238578 -0.946818110713578 0.343731471516863 NA NA
"PRH2" 2.00370084438045 0.688995904118423 0.835057698899955 0.825087781390504 0.409321756097521 NA NA
"MYBPC3" 0.0816691021544866 0.799686127291111 5.20163275383474 0.153737521492952 0.877816698588021 NA NA
"USP26" 0.571707033741384 0.726290644720243 2.00284965231558 0.362628639588871 0.716882313198775 NA NA
"FOLH1B" 0 NA NA NA NA NA NA
"PIWIL4" 4.81374531680229 -0.213749187093383 0.638902916235935 -0.334556599542034 0.737959588504069 NA NA
"MTNR1B" 0.0827036490319085 0 5.20163275383474 0 1 NA NA
"SPOCD1" 6.74065167934296 1.14422694366525 0.559805403110437 2.04397266855162 0.0409562472967237 NA NA
"CYP2J2" 0.8264472711955 1.2184307342172 1.78893580917906 0.681092484126829 0.495812972473485 NA NA
"DSG3" 6.29595961828523 -0.0811994909385435 0.535025528736762 -0.151767507487469 0.879370310484965 NA NA
"DSG1" 0.253832904275293 0.208248878364586 3.31464022159902 0.0628269931100167 0.949904270931381 NA NA
"DSC1" 4.40413177847063 -0.000868743278348487 0.745553124674014 -0.00116523323368585 0.999070278603499 NA NA
"CBLIF" 0.0442172622020494 -0.642987227435049 5.20163275383474 -0.123612576639715 0.901622034145994 NA NA
"APLNR" 0.816495890510325 0.419146542821919 1.61949135610785 0.258813695572456 0.795778990295909 NA NA
"TCN1" 3.85249095863732 0.839409662513567 0.689561189437543 1.21730989993542 0.223486329037952 NA NA
"C5AR2" 0.321525441165441 1.30775823939277 2.43768926593979 0.536474544834406 0.591630623936201 NA NA
"PDGFRA" 8.6392578403485 0.844328070231948 0.450739699376338 1.87320546958742 0.0610400173327057 NA NA
"ACRV1" 2.346493926631 0.0542291552947671 0.880855110177124 0.0615642171660474 0.950909873429287 NA NA
"SLC37A2" 2.75865877284961 0.0479099750939089 0.699799983345426 0.0684623838727076 0.945417563110842 NA NA
"KLB" 0.843584086563555 -1.06625515159064 1.64215067375823 -0.649304091658294 0.516141841576885 NA NA
"HAVCR2" 6.42268702922403 -0.207177886017885 0.56041993441513 -0.369683291573312 0.711618482605896 NA NA
"SDS" 0.128290538876131 -0.64297030638534 5.20163275382632 -0.123609323613316 0.901624609931598 NA NA
"HNF1A" 0.658890975489869 -0.924218745445937 1.96820429381737 -0.469574600740962 0.638658974718493 NA NA
"TBX3" 3.41246557706624 0.073281923433128 0.712759927452301 0.102814314624937 0.918110344046672 NA NA
"OASL" 3.68343106594819 -0.242976675116657 0.757570445033797 -0.320731460301117 0.74841390392632 NA NA
"DTX1" 5.42418099366854 -0.549616033391747 0.539213934792813 -1.0192912273362 0.308064727545009 NA NA
"OCM2" 0.12319624431904 0 5.20163275383474 0 1 NA NA
"CD36" 1.73172048926568 1.83843321181288 0.959004176174038 1.91702315536032 0.0552349900062447 NA NA
"UGT2A3" 0 NA NA NA NA NA NA
"CSN2" 0 NA NA NA NA NA NA
"UGT2B28" 0 NA NA NA NA NA NA
"GARIN1B" 3.68898644205059 0.531707062151029 0.676158744575586 0.78636424717804 0.431654123020622 NA NA
"HTR1B" 0.78798368337003 -1.85526423457383 1.65044608465991 -1.12409866145741 0.260971173108881 NA NA
"NT5E" 7.74590949945377 -0.448293780268943 0.488248447400824 -0.918167344218751 0.358531262205225 NA NA
"MRAP2" 8.51601242073706 0.969773898024431 0.432807144189184 2.24066055989254 0.0250480706868647 NA NA
"CGA" 0.0813189520732991 0 5.20163275383474 0 1 NA NA
"GJA10" 1.28960335797317 -0.625710996914024 1.15470104298057 -0.54188138195399 0.587900223321704 NA NA
"EHF" 2.5844608426742 -0.0538633190524875 0.831017936759874 -0.0648160727583087 0.9483204441494 NA NA
"ELF5" 0.2933644581062 0 2.89315440947392 0 1 NA NA
"PRRG4" 4.06616179175019 -2.10007508806417 1.03347082745771 -2.03206034681235 0.0421475470665576 NA NA
"PRPH" 2.39507652019902 -0.672510429098763 0.780009485157564 -0.862182373286031 0.388587167875251 NA NA
"AMHR2" 0.241652066506991 -0.642991588206081 3.0197189110948 -0.212930940639427 0.831380828599174 NA NA
"LACRT" 0 NA NA NA NA NA NA
"TESPA1" 1.05970927928045 0.123349848632221 1.30579263346995 0.0944635813302432 0.924740910932714 NA NA
"FAM186B" 0.549470721323934 -2.61174619183484 1.85472039451989 -1.40816168278072 0.159083199509974 NA NA
"AGAP2" 7.52914151310152 0.167185554415165 0.443623374642281 0.376863718125711 0.706274885543418 NA NA
"KRT85" 0.65516219796163 1.73207729519988 1.74906977714058 0.990284846172072 0.322034911340696 NA NA
"KRT87P" 0 NA NA NA NA NA NA
"SLC26A10P" 1.15577766341007 -0.577841969945808 1.19109582278061 -0.48513474641934 0.627580766038348 NA NA
"MIP" 0.814107716451084 -0.476066899672889 1.56142515357626 -0.304892551898831 0.760447988584646 NA NA
"KCNH3" 1.76411816683592 -0.269003289174508 1.03316658606388 -0.260367778829691 0.794580094809822 NA NA
"HEY2" 6.22957745106004 -0.149872896242973 0.542340144601162 -0.276344832177581 0.782283224901544 NA NA
"TAAR5" 0.0395638869574082 0 5.20163275383474 0 1 NA NA
"NMBR" 1.10663595921653 0.0349764037439863 1.13479754961518 0.0308217124330655 0.975411724627043 NA NA
"STX11" 5.5459807022262 -0.296501930218734 0.638067240679273 -0.464687592961338 0.642155194592188 NA NA
"TEC" 2.48587601954604 0.84345590345861 0.825318985890576 1.0219756456329 0.306792427388406 NA NA
"EGR4" 0.632611628486788 -1.61435942326217 1.99880194467207 -0.807663524425392 0.419284306851534 NA NA
"DYSF" 1.17378782113182 1.12613288210829 1.19504568376244 0.942334588049231 0.346021365139827 NA NA
"EMX1" 0.462231351859652 -1.61231052187047 2.42306546433899 -0.665401139836852 0.50579395609364 NA NA
"CPM" 3.47397685117837 0.133261822896385 0.703309130769251 0.189478306289907 0.849717956194784 NA NA
"BCO1" 2.96747739269225 -0.228440391384447 0.693175666135165 -0.329556276344966 0.741735264850209 NA NA
"CHST5" 3.66983192401724 0.602486679639559 0.644131774940929 0.935346932224871 0.34960953598344 NA NA
"FBXL8" 1.9757578647479 1.16552831068529 0.912794709246479 1.27687890702986 0.20164500200118 NA NA
"SLC9A5" 7.24576101790231 0.570081676736334 0.451074369845921 1.26383078899177 0.20629076765808 NA NA
"AGT" 3.14278397121415 0.172984301621377 0.731511119319076 0.23647528664007 0.813063881935554 NA NA
"CAPN9" 4.37360528797013 0.578844961604914 0.587085340435133 0.985963916550682 0.324150819905474 NA NA
"NPL" 4.9324797374783 1.2220856700009 0.602816306818667 2.02729364845883 0.0426323906926529 NA NA
"GPR55" 0.27875471834186 2.19990702775421 5.11812709069255 0.429826573035828 0.667321801385416 NA NA
"CHRND" 0.284143161315752 -0.162097107246335 2.63352197522434 -0.0615514542013749 0.950920037525747 NA NA
"HTR2B" 0.290922643890211 -0.642989033339328 2.90947384215288 -0.220998389476341 0.825093686989844 NA NA
"SLC19A3" 0.253234438068649 -1.12388397432235 3.36085033569897 -0.334404648247633 0.738074232316718 NA NA
"WNT10A" 4.18568461348673 0.144422153214982 0.848589335566933 0.170190865194523 0.864860035438586 NA NA
"EDAR" 0.0869690367748299 -1.12388123700902 5.20163275383474 -0.21606316520144 0.828938511451596 NA NA
"GPR45" 0 NA NA NA NA NA NA
"STAB2" 0.129668419394121 -0.642987227122146 5.20163275383474 -0.12361257657956 0.901622034193625 NA NA
"PCDH8" 6.39775330154304 0.222962118422284 0.485845247865771 0.458915919012723 0.64629454668097 NA NA
"CNMD" 7.50103098634808 -0.374996331390995 0.520323533416525 -0.720698387268227 0.471095104883734 NA NA
"SCEL" 0.123133218949715 0.318792117717141 5.20163275383474 0.0612869329312265 0.951130697249968 NA NA
"SPDYE1" 0.499566132476166 -1.98889137446455 2.10094700923129 -0.946664226049309 0.343809905133243 NA NA
"IL6" 0.366315659612755 0.752734836321256 2.48002534072278 0.303519010052486 0.761494362413193 NA NA
"AOAH" 5.23518969875604 -1.33640313689904 0.684027129252231 -1.953728265661 0.0507333616777316 NA NA
"PKD1L1-AS1" 0 NA NA NA NA NA NA
"MYO1G" 6.51449932674542 -0.242410299824836 0.570266298979054 -0.425082632901195 0.670776437756838 NA NA
"MMD2" 0.381259923874669 -2.35402530595184 2.45362340465176 -0.959407748348383 0.337353373222161 NA NA
"CIDEB" 2.49036340504549 -0.622409828996017 0.994912128489694 -0.625592764600079 0.531582085766884 NA NA
"RNASE2CP" 0 NA NA NA NA NA NA
"NKX2-8" 0.0401636681798034 0 5.20163275383474 0 1 NA NA
"NKX2-1" 1.15446045985408 0.581004828400662 1.22260816196039 0.475217527968281 0.634631935025013 NA NA
"TM6SF1" 1.4613909430641 -0.585755208002105 1.2754788207279 -0.45924338255011 0.646059400282214 NA NA
"MYCBPAP" 2.36914342825484 -1.16443586692753 0.973493332107057 -1.19614159493747 0.231641308072742 NA NA
"CHAD" 0.039668144832752 0 5.20163275383474 0 1 NA NA
"GH2" 0 NA NA NA NA NA NA
"CSH1" 0 NA NA NA NA NA NA
"RTP4" 0.283830724650683 1.22095665217757 2.87284380102601 0.424999316614959 0.670837172916994 NA NA
"SCN2A" 6.26770580661928 0.395832956476078 0.467027107416872 0.847558846563385 0.396683701479453 NA NA
"TBR1" 9.47670894713858 0.11938205424661 0.620980066359928 0.192247804259493 0.84754810183101 NA NA
"ERMN" 1.56572330671111 -0.029524461706567 0.987039762237657 -0.0299121300236516 0.976137131819092 NA NA
"GALNT5" 2.12241250105759 1.3076560509956 0.890464777358727 1.46850957415108 0.14196585751142 NA NA
"SCN7A" 0.248607675022099 0.31879931463469 2.99640763250601 0.106393840135851 0.915269880198672 NA NA
"BLK" 0.0839111716819058 -0.642987227278597 5.20163275383474 -0.123612576609638 0.901622034169809 NA NA
"GATA4" 0.325272406977592 0.318800266112299 2.56679619891724 0.12420162779062 0.901155633429315 NA NA
"HLX" 2.22659351912464 -0.534468159540626 0.905078148210717 -0.590521559488799 0.554841036067155 NA NA
"IL10" 0.284587927821675 0.724216938298906 2.56372828747171 0.282485839797442 0.777571002850264 NA NA
"IL36G" 1.11560966514254 -0.473800672139361 1.13283780141375 -0.418242286360917 0.6757699814846 NA NA
"IL1RN" 1.1542163366652 0.825131664674781 1.47708263028699 0.558622549446989 0.576419347284696 NA NA
"IL36A" 0.0433821141705393 0 5.20163275383474 0 1 NA NA
"IL36RN" 0.118455043844448 0.799694800661051 5.20163275383474 0.153739188925151 0.877815383799616 NA NA
"IL36B" 0.0395638869574082 0 5.20163275383474 0 1 NA NA
"IL1F10" 0 NA NA NA NA NA NA
"CFC1" 2.08989922481439 0.613284109668284 0.808787353604555 0.758276086952937 0.448285719779608 NA NA
"GAD2" 2.81630773863671 0.603389343919111 0.741189388444369 0.814082545333687 0.415597664471922 NA NA
"OR1J1" 0.0838289600775361 0 5.20163275383474 0 1 NA NA
"OR13C9" 0 NA NA NA NA NA NA
"TMOD1" 2.21888460738087 -0.918773286478517 0.935429789210933 -0.982193743534225 0.326004409258441 NA NA
"TLR4" 0.768425276592347 0.444507559460376 1.63326961683719 0.272158102298603 0.785500455764218 NA NA
"ALDOB" 0.127259254708607 -0.642987227122145 5.20163275383474 -0.12361257657956 0.901622034193625 NA NA
"BAAT" 8.38784122484552 -0.450454997910906 0.480834247571876 -0.936819704889202 0.34885130754066 NA NA
"KIF12" 0.244240315969974 1.79977687246155 2.87052557880865 0.626985136710923 0.530668978100499 NA NA
"WDR38" 3.32894533756497 0.152094537459487 0.665911825059488 0.228400415394186 0.819334966548669 NA NA
"HEMGN" 0.125173419926978 0.318792117717141 5.20163275383474 0.0612869329312265 0.951130697249968 NA NA
"NR5A1" 1.02613748995873 1.09438505209399 1.20207770609988 0.910411237593533 0.362605673493384 NA NA
"OR1L4" 0 NA NA NA NA NA NA
"LMX1B" 9.0308052753299 -0.464329300009541 0.433400622508316 -1.07136278974918 0.284006337177737 NA NA
"IL33" 0.248296317189848 0.318798379383361 3.36567508594839 0.0947204858586428 0.924536845773803 NA NA
"CCL21" 0.0382869879839473 0.799686127134659 5.20163275383474 0.153737521462874 0.877816698611738 NA NA
"SIT1" 0.742635941270327 -2.0237665160344 1.7474337618729 -1.15813632550245 0.246808408054396 NA NA
"IFNA21" 0 NA NA NA NA NA NA
"DMRT1" 1.607320772153 -0.429833475506177 1.02048929397219 -0.421203316923668 0.673606622493835 NA NA
"GMPR" 5.72983529493558 0.0897410246568011 0.470375836815791 0.190785787944174 0.848693423740119 NA NA
"SLC22A7" 0.5404038891665 0.728361743797155 1.87987239258583 0.387452758320084 0.698421052326702 NA NA
"FRS3" 9.8910687315414 0.456490353500059 0.422310357106381 1.080935728472 0.27972570427994 NA NA
"CAPN11" 0.400120535938426 0.29490913073843 2.49826691035944 0.118045485658696 0.906031617464766 NA NA
"TINAG" 0.163632803116258 1.71951322861363 4.97116866405725 0.345897181289809 0.729419987055129 NA NA
"HCRTR2" 3.66030367465324 -0.691376826676846 0.686195292075626 -1.00755110776926 0.31367001068034 NA NA
"KIAA0319" 9.47190407428911 0.024193258386855 0.398909290501027 0.0606485207613703 0.951639130636815 NA NA
"IRF4" 1.64181017693564 0.810132149147753 1.0860973193788 0.745911194782355 0.455721062232355 NA NA
"GCM1" 4.41680932025495 -0.381563477924964 0.649868631589859 -0.587139399222109 0.557110088483869 NA NA
"FOXF2" 4.34408279246687 -0.482120473413892 0.643483855507509 -0.749234762127247 0.453715720527095 NA NA
"CLPS" 0 NA NA NA NA NA NA
"FGFBP2" 3.34017325638332 -0.92126518313875 0.781252826647897 -1.17921516788823 0.238312507787426 NA NA
"TLR2" 1.21433866381656 -0.738488167410813 1.54914971590592 -0.4767054854856 0.633571856183785 NA NA
"MYO7A" 0.542933865672274 1.20635556135204 2.1795040021802 0.553500044113388 0.579921050389571 NA NA
"SLCO2B1" 6.57171315401707 -0.642550763043241 0.623345736173422 -1.03080959049742 0.302630119963644 NA NA
"LRRC32" 0.570083047867534 0.817226213158778 1.70728153241384 0.478671032072456 0.632172676877807 NA NA
"TTPA" 6.00544107736024 -0.240669333371606 0.541690415370718 -0.44429313597306 0.656830663215447 NA NA
"NXPE4" 0 NA NA NA NA NA NA
"TMPRSS4" 0.129203045718099 -0.642987227122145 5.20163275383474 -0.12361257657956 0.901622034193625 NA NA
"TRPC6" 0.86403636325281 -1.31478732099223 1.43157095671733 -0.918422740293024 0.358397589899235 NA NA
"MMP20" 0.0823716082718746 0.318792117560689 5.20163275383474 0.061286932901149 0.951130697273921 NA NA
"MMP27" 0.0433821141705393 0 5.20163275383474 0 1 NA NA
"TRIM29" 5.52236316336939 0.572679084688088 0.564889648941923 1.01378930515147 0.310683299600715 NA NA
"BTG4" 1.11252432859133 1.15305483327634 1.27665078424602 0.903187345752757 0.366426472737886 NA NA
"POU2F3" 0.371474574845029 -0.162093638863341 2.16983897227597 -0.0747030728705728 0.940450962710292 NA NA
"ARHGAP20" 0.447392541840496 1.79020789065433 1.95398969536563 0.916180824750641 0.359572061079949 NA NA
"FXYD2" 3.44775904842913 -1.16720885745602 0.767142958707998 -1.52150110250871 0.128134134854132 NA NA
"MMP13" 0.57348835381298 0.256240789093752 1.73479763871224 0.147706443319788 0.882574446385549 NA NA
"TMPRSS13" 0.44390943745779 1.80752441571001 1.82836201903415 0.988603130503035 0.322857353966806 NA NA
"CASP1" 1.4086302082143 -1.02741863567643 1.1048862673579 -0.929886329507274 0.352429941759948 NA NA
"CASP5" 1.06540895501509 1.24461557571565 1.3743264842916 0.905618562940811 0.365137780051667 NA NA
"UNC13C" 0.0861543590347824 -0.642987227278598 5.20163275383474 -0.123612576609638 0.901622034169809 NA NA
"SQOR" 9.92719882236245 0.224157401873262 0.397241666880169 0.564284717748104 0.572560380203211 NA NA
"ITGA11" 1.45254247378932 -0.164520399218737 1.00601936314453 -0.163536016547925 0.870096417734077 NA NA
"ITPKA" 7.11488277201618 -0.40682573487572 0.520087415975889 -0.78222568433492 0.434081952559294 NA NA
"PAK6" 6.44995226160431 0.841292129832666 0.493824314120858 1.70362638245222 0.0884509094145099 NA NA
"DUOX1" 3.86674402509736 -0.918955667228221 0.700766397412239 -1.31135806542908 0.189736819425823 NA NA
"SLC28A2" 0.201751686915727 0.799692062846143 4.0530865764265 0.197304461122864 0.843589288496178 NA NA
"CYP19A1" 0.459412880649737 0.318803935140567 2.15595429187432 0.147871379436068 0.88244427576054 NA NA
"BCL2L10" 4.19860536701383 0.259897503235505 0.662342174930182 0.39239159617595 0.694768894475349 NA NA
"SPTBN5" 1.95044146637428 0.84553567018372 0.953270940165716 0.88698357891486 0.375087741462217 NA NA
"BRDT" 0.0829460011279474 0 5.20163275383474 0 1 NA NA
"GIPC2" 1.93277829591617 -1.90429325554229 1.07301725692334 -1.77470888119961 0.0759459681323851 NA NA
"CLCA2" 3.36874085119715 -0.481921288531369 0.757634817987966 -0.636086511719718 0.524720036474155 NA NA
"DNASE2B" 0.378044337338681 0.244522823631327 2.46682292362081 0.099124595158381 0.921039344141776 NA NA
"CGREF1" 5.16377374214086 0.513655815677773 0.551741874409937 0.930971237640979 0.351868442546647 NA NA
"LHCGR" 0.365139178767127 0.737081354977915 2.08484337943183 0.353542794748825 0.723681551889572 NA NA
"SULT6B1" 0.117098686856269 1.70288584818466 5.1676852527463 0.329525844725099 0.741758262503666 NA NA
"ABCG5" 0.321210071038124 0.799699656099206 2.57744394414283 0.310268496009972 0.756356786337178 NA NA
"SLC3A1" 7.06486419316477 0.0970281321724435 0.512647858439342 0.189268579932874 0.849882319805869 NA NA
"TRIM54" 1.7129513231517 0.844651747040932 1.07194997444064 0.787958176389421 0.430721170165307 NA NA
"CYP2C9" 0.419061665214213 -2.01271693806272 2.20795747662631 -0.911574140068171 0.361992940608419 NA NA
"LOXL4" 4.83196310317441 -0.00947172306883239 0.577453916756669 -0.0164025609559137 0.986913236677485 NA NA
"CH25H" 0.894102263134443 -2.80773600545864 1.64538182818624 -1.70643431048081 0.0879272470329473 NA NA
"LBX1" 0.0407665521991756 0 5.20163275383474 0 1 NA NA
"BTBD16" 1.11236587664324 0.0326844436965753 1.22573920204252 0.026665088007393 0.978726858958974 NA NA
"CUZD1" 0.705968616104299 -1.61558943362208 1.81680361420404 -0.889248249503227 0.373869677141413 NA NA
"ENTPD1" 6.69313391488109 -0.693055116991168 0.528907882184738 -1.31035127351174 0.190077029377043 NA NA
"RBP4" 1.01241739455702 1.17077026842296 1.28974193337529 0.907755449463462 0.364007440785075 NA NA
"GPR87" 8.38614060775403 0.016696129465044 0.506706165108031 0.032950318379261 0.973714206294937 NA NA
"PLA2G12B" 0.578359852611468 -1.12388887561641 1.78773211033781 -0.628667387645704 0.529566832961724 NA NA
"OIT3" 0.623753869946228 -1.38196868119378 1.72218592633152 -0.802450339457568 0.422292503876429 NA NA
"ADAMTS14" 0.700095696282508 1.21684880801022 1.6868082102643 0.721391323925058 0.4706687831151 NA NA
"MYPN" 0.247466283597549 0.318802194041539 2.99413186824984 0.106475669098665 0.915204958901848 NA NA
"AOX1" 3.35285172982819 -0.754935040851404 0.73107022336222 -1.03264367324308 0.301770682120866 NA NA
"MSTN" 2.18009793612848 0.254844423798736 0.733282052626483 0.347539426181139 0.728186104311709 NA NA
"CDK15" 0.75172061585754 -0.511881022960297 1.60861050154853 -0.318213155059932 0.750323254717421 NA NA
"CHRNA1" 1.86842344400394 -0.930743639445717 0.981542273724423 -0.948246106521778 0.343004180062193 NA NA
"SLC40A1" 6.86224931016495 0.0317303676363574 0.481189917894518 0.0659414639757956 0.947424428923343 NA NA
"GUCA1C" 0.0815364602403644 0.799686127291111 5.20163275383474 0.153737521492952 0.877816698588021 NA NA
"CCDC54" 0.0426056900480991 -0.642987227435049 5.20163275383474 -0.123612576639715 0.901622034145994 NA NA
"CILP" 1.11138416606784 0.114263958585728 1.29526394494546 0.0882167368524567 0.929704415093514 NA NA
"SEMA7A" 9.21651946513013 -0.0571878091298397 0.412989072130786 -0.13847293545755 0.889866657912506 NA NA
"HERC3" 6.34595186101248 -0.305629762099987 0.506882637640493 -0.602959619060292 0.546535552865076 NA NA
"PCDH10" 8.22808624663969 0.638286679949703 0.521698128252256 1.22347895340938 0.221148848716818 NA NA
"PRKG2" 5.36587991843596 0.579264271735601 0.518873865282224 1.11638745077386 0.264256322834791 NA NA
"FGF5" 0.450296070137906 -0.65383711597806 2.13144975150719 -0.306756992753744 0.759028345744682 NA NA
"IL21" 0 NA NA NA NA NA NA
"TRPC3" 2.98381105852374 -1.22912971705006 0.876236825184867 -1.40273688770241 0.160695313123846 NA NA
"CXCL9" 0.380919212721215 -1.62830317586577 2.80319674678283 -0.580873667798929 0.561325600601503 NA NA
"C4orf17" 0.406971964577344 0.7996998833504 2.38488284123978 0.335320406320118 0.737383401899605 NA NA
"MTTP" 6.83813359597344 0.15098527564184 0.498378662477093 0.302952929187211 0.761925733861562 NA NA
"TTLL8" 0 NA NA NA NA NA NA
"PARVG" 1.9032020713178 -0.0541525349767231 0.853288451083414 -0.0634633398682075 0.949397550919332 NA NA
"B4GALNT3" 2.35611585349285 -1.06306901150172 1.01577526671679 -1.04655926003967 0.295302899980537 NA NA
"PDE6H" 0.985953108066192 -0.733107347360229 1.38714774635864 -0.52849982944116 0.597152465422768 NA NA
"ERP27" 0.0407665521991756 0 5.20163275383474 0 1 NA NA
"PIK3C2G" 0.162988054227786 0.799690836742794 4.31546737589788 0.185308048256629 0.852987425759449 NA NA
"PLCZ1" 0.851487769628105 -0.352988178794286 1.34681427802727 -0.262091206303012 0.793251126235698 NA NA
"SLCO1C1" 1.5950804527854 0.840855114912999 1.01281705655238 0.830214212402052 0.40641768109508 NA NA
"TAPBPL" 3.91211101937955 0.840160968250235 0.671991162224627 1.25025597876746 0.211206053717756 NA NA
"CD27" 1.02781092436587 0.855710161521646 1.48771993833426 0.575182290344073 0.56516801868877 NA NA
"RBP5" 3.08084812588059 0.334950801897944 0.711695916668656 0.470637520959512 0.637899608563374 NA NA
"SLC38A4" 2.5203597314219 1.21935259790346 0.781463845837473 1.56034422372633 0.118678557939196 NA NA
"ANP32D" 0.202315279861964 -1.12388549104215 4.0634491273185 -0.276584117538543 0.782099461483123 NA NA
"TPH2" 0.613588828829817 -1.03365465870878 1.75678609879353 -0.588378209173356 0.556278460770668 NA NA
"PTPRQ" 0.537086992457718 -0.497291353728691 1.74641929514529 -0.284749117872819 0.77583635703391 NA NA
"KERA" 0.0382869879839473 0.799686127134659 5.20163275383474 0.153737521462874 0.877816698611738 NA NA
"AMDHD1" 3.54852746943151 0.737867183302706 0.684443389438175 1.078054364596 0.281009495610475 NA NA
"SYCP3" 1.65435587649104 0.829539350091063 0.991081150540759 0.837004466928309 0.402590057183854 NA NA
"FOXN4" 3.35251765111308 0.652508142752686 0.621838820800671 1.04932037197762 0.294030692933857 NA NA
"PDX1" 0.0792237652934265 0 5.20163275383474 0 1 NA NA
"SLC39A5" 0.986691109038619 -0.565888414132161 1.26934926133559 -0.445809858144747 0.655734600188387 NA NA
"RDH16" 5.5833041582004 0.639985170185402 0.55266948708714 1.15798897015006 0.246868537588227 NA NA
"DHH" 4.02708444948099 0.434876222431897 0.604690309877876 0.719171806341208 0.47203506848673 NA NA
"ACVRL1" 0.377263458137025 -0.162096948803763 2.50383624585167 -0.0647394369629097 0.948381462511616 NA NA
"GPR84" 0.373751111519838 0.244612939984338 2.72649137905218 0.0897171147738503 0.928512015166841 NA NA
"NPFF" 9.64737327159386 -0.399737162050642 0.434254270347592 -0.920514061337102 0.357304188383274 NA NA
"CELA1" 0.0396433449721266 0 5.20163275383474 0 1 NA NA
"ITGB7" 8.13708104514033 -0.604420792261546 0.47969954585622 -1.25999867517637 0.207669840162957 NA NA
"GALNT6" 3.50818834047386 -0.446867987856468 0.734453087715474 -0.608436393461776 0.542898080142684 NA NA
"KRT71" 0 NA NA NA NA NA NA
"LPAR6" 9.00230110801227 -0.0332688202735424 0.473900208591358 -0.0702021642329132 0.944032751768809 NA NA
"METTL21C" 0 NA NA NA NA NA NA
"RNF113B" 0.0779303329560739 0.799694800504598 5.20163275383474 0.153739188895073 0.877815383823333 NA NA
"TTC6" 1.03833908515642 -0.328349809339721 1.20288867256206 -0.272967745751867 0.78487800949015 NA NA
"SSTR1" 0.162961947140812 0.31879549342862 4.31012595585319 0.0739643102530896 0.941038783736264 NA NA
"CBLN3" 5.77031571237646 0.252055782092486 0.587010947365754 0.429388554376372 0.66764048181815 NA NA
"TSSK4" 1.2355835493166 0.42136887246439 1.28876673894647 0.326955111216516 0.743701836930933 NA NA
"FITM1" 5.91900552822332 -0.487378285800925 0.570240244904804 -0.854689387772496 0.39272312706242 NA NA
"MDGA2" 8.31184701667616 0.407998415820154 0.431885593171142 0.944690960456459 0.344816673341446 NA NA
"SYT16" 6.72881155929443 -0.881450260594012 0.5354739418433 -1.64611233472862 0.0997406333909123 NA NA
"ADAM21" 2.28037622949169 1.09995611325448 0.810930064027597 1.3564130398513 0.174967786634252 NA NA
"RDH12" 6.0153101448019 0.00423870985889832 0.577099666182856 0.00734484891827206 0.994139711137373 NA NA
"ESR2" 1.35999508120002 0.0274988065235145 1.2441392389637 0.0221026760207479 0.982366051842722 NA NA
"GPR65" 1.04827249218869 -0.179205852104753 1.32488051365729 -0.135261897399382 0.892404809636468 NA NA
"SLC24A4" 1.02096226682763 0.836609304431678 1.4467252707278 0.578277936633269 0.563076487820937 NA NA
"SERPINA10" 0.039668144832752 0 5.20163275383474 0 1 NA NA
"SLC25A47" 0.07980701315193 0 5.20163275383474 0 1 NA NA
"DUOXA1" 0.426020726605897 -1.08144582462778 2.09415958000612 -0.516410418266511 0.605567790870302 NA NA
"DUOXA2" 0.120086308871212 0 5.20163275383474 0 1 NA NA
"DUOX2" 0.164719603819444 0.318795543390483 4.29554173430699 0.0742154454802232 0.940838956027857 NA NA
"FGF7" 2.9044716460046 0.302843896254522 0.733935808162997 0.41262995058454 0.679877754225682 NA NA
"HDC" 0.786586719164131 0.113382424027914 1.44325105267742 0.0785604305069272 0.937382262102399 NA NA
"GCNT3" 1.32640370779473 -0.163965102446617 1.14835998128146 -0.14278197178523 0.886462375616679 NA NA
"DISP2" 8.02479326225814 0.794600244421891 0.465528087096125 1.70687927634712 0.0878444934317606 NA NA
"PSTPIP1" 5.64042630308892 -0.0881970100781114 0.615509733377038 -0.143291007916662 0.886060357193157 NA NA
"BCL2A1" 1.84469838860332 -0.154029315899145 1.06943759969763 -0.144028334091391 0.885478095529978 NA NA
"CYP11A1" 0.819082847779694 1.22376904446791 1.60901811052522 0.760568844106076 0.446914634769714 NA NA
"CYP1A1" 3.16544357360812 -0.675287612060673 0.800554213612524 -0.843525148675962 0.398934806834274 NA NA
"ADAMTS17" 7.06323683805929 -0.685214898938682 0.555037582877818 -1.23453784045741 0.217002555264534 NA NA
"GOLGA6D" 0.16725873214476 -0.64298935765693 4.27712355032507 -0.150332191738548 0.880502536244414 NA NA
"CCDC33" 3.34497786979606 0.327255009117547 0.748045367801354 0.437480162572774 0.661763159561087 NA NA
"CELF6" 4.32432865306506 0.569315936995624 0.568854368171467 1.00081140068528 0.316917996746038 NA NA
"CYP1A2" 0.34179843012669 -2.03293179630907 2.51656381106932 -0.807820484172523 0.419193931238921 NA NA
"LMAN1L" 0 NA NA NA NA NA NA
"RHCG" 0.852702272134424 0.839878908540219 1.56190067871301 0.537728755731301 0.590764323826311 NA NA
"RLBP1" 0.909783435492683 -1.31156604736863 1.46591316318451 -0.894709236745929 0.370942539763277 NA NA
"MCTP2" 8.54164225053284 -0.941613575163827 0.567444598399726 -1.65939296597291 0.0970366327712762 NA NA
"SEPTIN12" 1.02821421609497 -0.170362622857871 1.24263085626003 -0.137098336162852 0.89095306760127 NA NA
"SLC5A2" 4.13719595844403 -0.103401677087848 0.633843296618161 -0.163134449223557 0.870412576541696 NA NA
"ITGAX" 9.12131550725134 0.35854195171889 0.429035675716618 0.835692628870589 0.403327843109809 NA NA
"IGSF6" 2.58476012103221 -0.0475004195648879 0.86866231604713 -0.0546822610897176 0.956391601815235 NA NA
"MYLK3" 4.67768169156608 -0.0303258816289143 0.610943495228735 -0.049637784616334 0.960411035961177 NA NA
"ABCC12" 0.748112860029308 -2.22142038292208 1.7214558231036 -1.29043124610487 0.196900969158889 NA NA
"CHST4" 2.91724132187544 -0.522457396833219 0.778841013312212 -0.670813924669095 0.502339075656008 NA NA
"NLRC5" 4.70243477843184 -0.490179256792657 0.656611549677856 -0.746528532787988 0.45534820212843 NA NA
"CMTM2" 1.07289521265732 -2.04020661474893 1.51907179450401 -1.34306134978635 0.179252109337442 NA NA
"ADAD2" 0.0392478119149137 0.79968612713466 5.20163275383474 0.153737521462875 0.877816698611738 NA NA
"IRF8" 4.66123533744442 -0.460266829000405 0.688040335031755 -0.668953265623828 0.503525290343946 NA NA
"RPL3L" 0.169079998064976 -1.12387901193672 4.26026156980581 -0.263805166307652 0.791930053421594 NA NA
"CDRT15P1" 0 NA NA NA NA NA NA
"MYOCD" 1.19699910516733 -0.494967963882908 1.48344985017224 -0.333660058562438 0.738636092552845 NA NA
"CTRL" 5.43654592137691 0.212756409541574 0.495012306124601 0.429800243164096 0.66734095598677 NA NA
"DPEP3" 0 NA NA NA NA NA NA
"UNC45B" 0.0852193908907998 -0.642987227278597 5.20163275383474 -0.123612576609638 0.901622034169809 NA NA
"OR4D1" 1.71836341593841 1.35599023061083 0.921029688372888 1.47225463818257 0.140952127841359 NA NA
"KIF2B" 0 NA NA NA NA NA NA
"SPATA22" 0.0395638869574082 0 5.20163275383474 0 1 NA NA
"SKAP1" 3.32565147469421 0.665893134346961 0.76565589910414 0.869702871911643 0.384462802384979 NA NA
"SPACA3" 0.117881901207037 0.799686127447563 5.20163275383474 0.153737521523029 0.877816698564305 NA NA
"ABCA8" 0.491441840334601 0.823234270591978 1.82890253706437 0.450124735412842 0.652620502141254 NA NA
"CHCT1" 1.24793223703783 -2.04800622828285 1.48179900417615 -1.38210797990211 0.166938548638357 NA NA
"MEP1B" 0.205541616839675 0.318796423456765 4.03001203140693 0.0791055761055554 0.936948648324042 NA NA
"SLC25A52" 2.38222942036045 0.105176684794923 0.746304977677238 0.140929898554703 0.887925322231117 NA NA
"GATA6" 6.07473699609498 -0.477141299859506 0.581730409523499 -0.820210344943693 0.412096205599736 NA NA
"SLC14A1" 0.130228554115987 -0.642987227120122 5.20163275383474 -0.123612576579171 0.901622034193933 NA NA
"SLC13A5" 2.25463206716236 1.16152038012028 0.934154907952535 1.24339161549349 0.213723558464006 NA NA
"ZMYND15" 0.90886164183834 -1.05131817838587 1.60733657062033 -0.654074695743484 0.513063683139093 NA NA
"PIK3R5" 2.77112546450081 -1.48107283954105 1.01706817912813 -1.45621785238692 0.145332405918741 NA NA
"CARD14" 1.48224637277427 -0.0417360403595548 1.00937324481936 -0.0413484710177986 0.967018091802832 NA NA
"SECTM1" 1.4682321879719 -0.537320475348645 1.32481102815772 -0.4055827313695 0.685049219291636 NA NA
"ZNF750" 0.575134255558217 -1.04239089246225 1.80654767005016 -0.577007133408946 0.563934636691298 NA NA
"TNFRSF11A" 1.2283165688821 0.176353983375719 1.10059424449812 0.160235240423357 0.872695770185901 NA NA
"CBLN2" 0.123189127322469 0 5.20163275383474 0 1 NA NA
"GRB7" 3.78532739327512 0.318563557277942 0.61400594487705 0.518828131772783 0.603880598423286 NA NA
"PNMT" 4.54488258421973 -0.25059119580619 0.586595350179881 -0.427196014645096 0.669236563871946 NA NA
"ARL5C" 0.0396433449721266 0 5.20163275383474 0 1 NA NA
"STAC2" 4.16942302046106 0.403810278752891 0.631465609483808 0.639481030618573 0.522510050132222 NA NA
"ZIM3" 0 NA NA NA NA NA NA
"VAV1" 1.59552442566677 0.248026569496871 1.13059031654681 0.21937793546156 0.826355656363623 NA NA
"CIB3" 0.372767732793703 -1.12388658278322 2.77350229592687 -0.405222878103885 0.685313689676529 NA NA
"DMRTC2" 0.0401636681798034 0 5.20163275383474 0 1 NA NA
"OR1E3" 0 NA NA NA NA NA NA
"DNMT3L" 0 NA NA NA NA NA NA
"TRPM2" 1.07942746872202 0.611821081496117 1.12592636995073 0.543393509402296 0.586858893629372 NA NA
"IL19" 1.06745493354891 0.52821923122634 1.24066140245149 0.425756157306581 0.670285536975426 NA NA
"NTN5" 2.31165495741461 0.290088641183915 0.928256875120048 0.312509014432454 0.75465371335176 NA NA
"CBLC" 0.822254348517108 -0.162094246461662 1.77508599402658 -0.0913162782012436 0.927241283894018 NA NA
"SLC6A3" 0.630462689666268 -2.85072462350933 2.00956737730155 -1.41857628448233 0.15602258399285 NA NA
"NLRP12" 0.884626717382891 -2.07318107647363 1.52941706673943 -1.35553677382028 0.17524660050616 NA NA
"TM4SF5" 0.0830282127323171 -0.642987227278597 5.20163275383474 -0.123612576609638 0.901622034169809 NA NA
"SLC47A1" 8.92464789147188 0.568170395835713 0.421239795483901 1.34880512697767 0.177399567498605 NA NA
"GPR32" 0 NA NA NA NA NA NA
"SIGLEC10" 0.528854362478989 0.318802607870934 1.90448173228759 0.167395991500533 0.867058478995882 NA NA
"ACP4" 0.124470070969746 -0.642987227122146 5.20163275383474 -0.12361257657956 0.901622034193625 NA NA
"KLK3" 0.0407665521991756 0 5.20163275383474 0 1 NA NA
"PTH2" 1.41345663818633 -0.645489609457913 1.0823453660135 -0.596380443550456 0.550921102025744 NA NA
"RCN3" 7.3163374807544 0.140784107587537 0.49431884339855 0.284804250268137 0.775794115783243 NA NA
"SLC2A5" 6.40466188361669 1.16805023459911 0.524506141462117 2.22695244586277 0.0259504521526304 NA NA
"MMEL1" 0.712344664091187 -0.503481297428814 1.82772524672218 -0.275468809292726 0.78295608575041 NA NA
"CELA2A" 0.0777182330272333 0.799686127291111 5.20163275383474 0.153737521492952 0.877816698588021 NA NA
"PADI3" 0.404035669348318 1.70032427380652 2.04679686978511 0.830724484147289 0.406129291481049 NA NA
"PADI1" 0.374112370067326 -0.632184135131936 2.14877276262672 -0.294207068391511 0.768599679754049 NA NA
"MYOM3" 0.583330976910512 -1.07649119847667 1.79920560201201 -0.598314721381954 0.54962995560357 NA NA
"IL22RA1" 0.128370038425588 -1.12387256363908 5.20163275383474 -0.216061497769242 0.828939811175706 NA NA
"C1orf94" 0.126434650125635 -0.642987227122146 5.20163275383474 -0.12361257657956 0.901622034193625 NA NA
"FCN3" 0.207309645293627 -0.16209411190535 4.03262530383309 -0.0401956789169766 0.967937122572539 NA NA
"CELA3A" 0 NA NA NA NA NA NA
"TINAGL1" 3.43180843211589 0.592847025669767 0.777996998954647 0.762017111205241 0.446049791647932 NA NA
"CYP4B1" 0.122039753104627 0.31879211771714 5.20163275383474 0.0612869329312264 0.951130697249968 NA NA
"TMEM61" 0.296418509032285 -1.62194721603877 3.26113942261409 -0.497355986926383 0.61893803708664 NA NA
"DMRTB1" 0.0417550651158909 0 5.20163275383474 0 1 NA NA
"BARHL2" 4.19243753130125 -0.527746957316218 0.746434294793918 -0.707023995275999 0.47955156628792 NA NA
"KCNA10" 0 NA NA NA NA NA NA
"FNDC7" 0.289910836892957 -0.642989916388827 2.62649127564919 -0.244809462094976 0.80660396712581 NA NA
"C1orf162" 4.24915929785352 -0.0579907930358728 0.605698917819393 -0.095741945923642 0.923725525871025 NA NA
"CD53" 4.50973414081215 0.536020229442136 0.599960480282148 0.893425895635754 0.371629140137184 NA NA
"PROK1" 0.324999424393634 -0.608302109380982 2.5755495909681 -0.236183419458964 0.813290344964051 NA NA
"ITGA10" 3.54553167982374 -0.864313950142889 0.695028879705815 -1.24356551990865 0.213659512886146 NA NA
"GPA33" 8.42711681364847 -0.114142172893044 0.421583599088805 -0.270746236665152 0.786586212725988 NA NA
"RXRG" 1.06991603661306 0.515572491343996 1.29878352489991 0.396965684780864 0.691392765554009 NA NA
"XCL1" 6.19007644076327 -0.319139666990214 0.546998868866374 -0.583437526391259 0.559598801813174 NA NA
"XCL2" 5.11493676204662 -0.710503461967495 0.612410465818281 -1.16017524458558 0.245977463787508 NA NA
"MAEL" 9.68398714036482 -0.691436932603212 0.511666001699816 -1.35134429550952 0.176585168869762 NA NA
"DPT" 0 NA NA NA NA NA NA
"ADCY10" 0.454399327245029 -0.642988439567106 2.26326910372433 -0.284097210759885 0.776335884433107 NA NA
"NECTIN4" 1.80107161369947 -0.391663804487243 1.18719792988826 -0.329906070948176 0.741470936137209 NA NA
"FCGR2A" 0.211048670364798 -1.12388564496198 4.01622727573673 -0.279836166581438 0.779603202831365 NA NA
"NR1I3" 0.546347872530029 -1.0855611108892 2.11128336450261 -0.514171204652551 0.607132298127451 NA NA
"F13B" 0 NA NA NA NA NA NA
"FCRL5" 0.0840066916988574 -0.64297855406511 5.20163275383474 -0.123610909207516 0.901623354438824 NA NA
"CASQ1" 0.851879948330665 0.526914856042477 1.33320883972753 0.395223044088251 0.692678287436478 NA NA
"FAM163A" 0.159613656808587 -0.162101505831312 5.04315398275021 -0.0321428824869854 0.974358105784099 NA NA
"HMCN1" 5.70927480120995 -1.06222627444696 0.581444456369428 -1.82687488514304 0.0677185831942606 NA NA
"RORC" 0.164954853963104 0 4.2977601638308 0 1 NA NA
"ANXA9" 0.293293379451296 -1.62069891913373 2.90076968258854 -0.558713409362263 0.576357326310623 NA NA
"HORMAD1" 0.206472948120219 -0.642989839944939 4.03854444548476 -0.159213263249789 0.873500854590284 NA NA
"KCNH1" 6.6137166572548 0.0796357742261767 0.530735294883373 0.150048008854728 0.88072673839413 NA NA
"SUSD4" 2.57579727122794 -0.609985453186878 0.854741550120238 -0.713649000801552 0.475444249453268 NA NA
"HHIPL2" 1.7298499236658 -0.389419283205567 1.20500451930565 -0.323168317600966 0.746567773517947 NA NA
"FLG2" 0.0442172622020494 -0.642987227435049 5.20163275383474 -0.123612576639715 0.901622034145994 NA NA
"CRNN" 0 NA NA NA NA NA NA
"S100A8" 1.56892145456072 -1.17242058194859 1.30373017823268 -0.899281616337142 0.368502676868141 NA NA
"NUP210L" 1.22906715951524 0.166747632475919 1.20178672409895 0.138749770763976 0.889647887057396 NA NA
"S100A7" 0.775902449361209 0.736999873608428 1.68751920038452 0.436735696660812 0.662303038011394 NA NA
"AQP10" 0 NA NA NA NA NA NA
"PKLR" 0.489147718397594 0.254301093370459 2.06320251446014 0.123255517375618 0.901904764161654 NA NA
"FLG" 0.0788116988723219 0.799686127291112 5.20163275383474 0.153737521492952 0.877816698588021 NA NA
"LEFTY2" 1.02429930385145 0.414578280223827 1.41570747791749 0.292841767590061 0.769643101086075 NA NA
"REN" 0.0834316362325195 -1.12388123700902 5.20163275383474 -0.21606316520144 0.828938511451596 NA NA
"PPFIA4" 2.05798304096401 0.309112711051362 0.83240191261383 0.371350313312851 0.710376628087364 NA NA
"PTPN7" 4.69018531107069 0.494994798541354 0.584314031264165 0.847138305870271 0.396918036098159 NA NA
"SYT2" 5.55801852465096 0.691536294188294 0.549349186436214 1.25882828492837 0.208092361539726 NA NA
"OSR1" 8.85642029183073 0.678168086617145 0.48646847820008 1.39406378215162 0.163298344853345 NA NA
"ABCG8" 0.543500652279485 -1.07252317562589 1.79540709484787 -0.597370467513255 0.550260066480049 NA NA
"REG3G" 0.0392478119149137 0.79968612713466 5.20163275383474 0.153737521462875 0.877816698611738 NA NA
"ABHD1" 2.36006345439466 -1.06450869992806 0.992153707593209 -1.07292720047418 0.283303780754437 NA NA
"TRIM43B" 0 NA NA NA NA NA NA
"TRIM43" 0 NA NA NA NA NA NA
"ANKRD53" 2.32299069060285 0.00841805064432433 0.870038348419433 0.00967549379819532 0.99228019332898 NA NA
"NAT8" 0 NA NA NA NA NA NA
"DQX1" 2.98085105994068 0.432718432304993 0.733510620453792 0.589927971373187 0.555238940425885 NA NA
"MALL" 8.29103315147141 0.562069232035556 0.425030334045243 1.3224214532785 0.186027848954101 NA NA
"C1QL2" 0.45111174078282 -0.613460042944987 2.14653800711243 -0.285790440659482 0.775038630159225 NA NA
"NT5DC4" 0.293648459982063 -1.1238894029942 2.61044245121394 -0.430535981542729 0.666805798581943 NA NA
"SNRPA1P1" 1.30978802299079 0.0442069652895941 1.14516401934193 0.0386031734694194 0.96920677211767 NA NA
"TRIM43CP" 0 NA NA NA NA NA NA
"CNGA3" 0.94231053724921 0.516943904710143 1.25588199391028 0.41161821510045 0.680619278515296 NA NA
"NXPH2" 2.63329377151631 -1.8072903613449 0.916291082268247 -1.97239763249798 0.0485642319044307 NA NA
"THSD7B" 0.616174331136217 1.31881028350442 1.61583815197086 0.816177215456788 0.414398786247158 NA NA
"GPR17" 0.081263547681529 0 5.20163275383474 0 1 NA NA
"SCN1A" 3.29624369122251 -0.359965204707531 0.714302279741174 -0.50393959940596 0.61430382222459 NA NA
"SLC4A10" 1.24317317921874 0.249646509935405 1.18108881649463 0.211369802549087 0.832598718486439 NA NA
"DLX1" 1.19863379995699 0.518405922156454 1.30826079001085 0.396255797096965 0.691916332736596 NA NA
"PTH2R" 1.38085486764446 1.67915985151516 1.0210340928122 1.64456785854261 0.10005895967072 NA NA
"CPO" 1.48971953507673 -1.7368443383727 1.29255706575607 -1.34372739462512 0.179036555342153 NA NA
"NYAP2" 1.42085601742167 -1.32965158659727 1.38853404437257 -0.957593796123373 0.338267628714538 NA NA
"TRPM8" 3.13151486921502 0.845394951051876 0.726082746813566 1.164323150167 0.244293078255065 NA NA
"CPNE9" 6.29739866483594 -0.197540482377377 0.512203270961741 -0.385668139148084 0.69974246198228 NA NA
"CNTN4" 0.328264052893528 0 2.52701211401158 0 1 NA NA
"GADL1" 0.201550901342627 0.799691981642795 4.07099208454761 0.196436633880525 0.844268425089871 NA NA
"ACKR2" 2.76943908345115 1.66566219845888 0.756957653663831 2.20046945875602 0.0277736045061031 NA NA
"GASK1A" 2.20508295754231 -1.38554743571032 1.0928476005864 -1.267832253067 0.204857861525819 NA NA
"SLC22A14" 1.54103319201948 0.0162590088178268 1.15156718688677 0.0141190275330635 0.988735020192268 NA NA
"ADGRG7" 0.0793280231687703 0 5.20163275383474 0 1 NA NA
"PLA1A" 0.0419370968327329 0 5.20163275383474 0 1 NA NA
"IGSF11" 6.50656353939867 0.773589419116773 0.584140791198696 1.32432014810901 0.185396741828086 NA NA
"NR1I2" 1.03291641435463 0.172855509364404 1.14511183036001 0.150950767236471 0.88001455281232 NA NA
"AGTR1" 0.649527274969834 0.840187126482206 1.5502451053407 0.541970507494397 0.587838823144296 NA NA
"ALDH1L1" 3.28913911680287 1.22306591758918 0.74300060187811 1.64611699438411 0.0997396742301487 NA NA
"SPATA16" 0.0417550651158909 0 5.20163275383474 0 1 NA NA
"UCN2" 2.98156686092984 -0.145611975346864 0.746880107955909 -0.194960307277938 0.845424021509691 NA NA
"ILDR1" 0.164102536983239 -0.162093391224102 4.99713943072845 -0.0324372360369526 0.974123368038326 NA NA
"TM4SF19" 0.0831324706076609 -0.642987227278597 5.20163275383474 -0.123612576609638 0.901622034169809 NA NA
"MUC4" 1.97747547302929 0.684874052596812 0.977196441918228 0.700856064572247 0.483392845603576 NA NA
"AHSG" 0.749047636016853 0.0943239033813537 1.39820640810982 0.0674606430311433 0.946214992929512 NA NA
"ECE2" 0.168643016328718 -1.98862780108176 4.93016880053358 -0.403358968331173 0.686684167233534 NA NA
"VWA5B2" 0.209894763475982 -1.12388046797329 4.01728212224744 -0.279761399317541 0.77966056844788 NA NA
"SLC26A1" 2.32610807913438 -1.41757330716259 0.946166232961943 -1.49822859639043 0.134073868324704 NA NA
"EPHA5" 1.08737040324555 -3.46980705047661 1.45335150648075 -2.38745206166859 0.0169656152130338 NA NA
"CORIN" 2.0944997578161 0.318220564031873 0.933150500519887 0.341017407004103 0.733090477471711 NA NA
"SLC10A6" 0.0419370968327329 0 5.20163275383474 0 1 NA NA
"CABS1" 5.96008753542244 -0.478359217036814 0.59545847202039 -0.803346059404851 0.421774742909768 NA NA
"GC" 0 NA NA NA NA NA NA
"FABP2" 0 NA NA NA NA NA NA
"GLRA3" 0.284559637891328 0 2.91434747436866 0 1 NA NA
"UGT3A1" 0.0396433449721266 0 5.20163275383474 0 1 NA NA
"SHISAL2B" 1.15361930599563 1.07495317493241 1.29283618681454 0.831468971781356 0.405708749631877 NA NA
"BHMT" 0.493509846027928 0.417003151581821 2.32642706133282 0.179246174751302 0.85774440857999 NA NA
"ANKRD31" 4.63767712572525 -0.0956747764135696 0.63037343649695 -0.151774759014663 0.879364590858482 NA NA
"SPATA9" 2.39513325222195 -0.65885609527502 0.856002639792733 -0.769689326465805 0.441484203008201 NA NA
"TSLP" 3.61436670108555 0.420223615402095 0.843525137113412 0.498175569302087 0.618360300429728 NA NA
"LECT2" 0.0419370968327329 0 5.20163275383474 0 1 NA NA
"SLC25A48" 0.400320447905405 2.29214044199865 5.1339804790002 0.446464580723342 0.655261692113124 NA NA
"CDKN2AIPNLP2" 0 NA NA NA NA NA NA
"IL9" 0 NA NA NA NA NA NA
"TIMD4" 1.07138076712756 -0.978516487696508 1.38666691386309 -0.705660802831499 0.48039910238417 NA NA
"C1QTNF2" 4.80784829376363 -1.12533062001283 0.633447591648834 -1.77651732337264 0.0756476891974462 NA NA
"GABRA6" 0.0426056900480991 -0.642987227435049 5.20163275383474 -0.123612576639715 0.901622034145994 NA NA
"GABRB2" 1.49150594953016 -1.0210615987901 1.18695127116526 -0.860238851918242 0.389657392132587 NA NA
"SPINK7" 0.03921437403047 -0.642987227435049 5.20163275383474 -0.123612576639715 0.901622034145994 NA NA
"GLRA1" 0.0816052416654849 0 5.20163275383474 0 1 NA NA
"CPLX2" 9.79083155403609 -0.259529156178739 0.48463674895069 -0.535512745867205 0.592295346316982 NA NA
"KCNMB1" 3.50707802927332 -1.34542486943241 0.867019014991947 -1.55178242480057 0.12071429262147 NA NA
"MYLK4" 3.68071120100293 -0.32876390675407 0.72605277023807 -0.452809933699819 0.650685609956982 NA NA
"FAM217A" 0 NA NA NA NA NA NA
"PCDHB18P" 0 NA NA NA NA NA NA
"PSD2" 1.935726437745 0.951756088682315 0.84123693617388 1.13137696141957 0.257896464071337 NA NA
"GFRA3" 1.64038712300375 0.689221260532439 1.09617931329772 0.628748647389632 0.529513624230648 NA NA
"SLC17A4" 0.292935829588587 -1.5897475611769 2.90546018314057 -0.547158612051089 0.584269767632168 NA NA
"H2BC1" 0.0835777207572008 -1.12388123700902 5.20163275383474 -0.21606316520144 0.828938511451596 NA NA
"KAAG1" 2.0891907770371 -0.147167111248882 0.890985759446444 -0.165173359606011 0.868807533191714 NA NA
"TRIM7" 2.28850815948665 1.28461589645553 0.781427163790259 1.64393555277063 0.100189515367835 NA NA
"PLA2G7" 1.15727893053212 0.533849038553259 1.25148660416448 0.426571915973219 0.669691156710517 NA NA
"RASGEF1C" 1.59761124015016 -0.409500833356639 1.15395352133187 -0.35486770115663 0.722688706447114 NA NA
"MLIP" 2.02669216936274 -0.172688218619165 0.92214911416137 -0.18726713062693 0.85145119302174 NA NA
"LGSN" 3.63744629069006 -0.528333354659577 0.801605501914987 -0.659093972530653 0.509835425977089 NA NA
"FGD2" 0.699139534376208 -1.37325111822818 1.66712556167129 -0.823723869275624 0.410096473673251 NA NA
"ANO7" 4.09517589165337 0.756247653084723 0.608431787129532 1.24294566635408 0.213887856065287 NA NA
"CRIP3" 1.49097736588302 -0.493834725964617 1.18073747469751 -0.418242612390303 0.675769743136361 NA NA
"TTBK1" 8.32800713968949 -0.418843440456904 0.488393553365988 -0.857594121728784 0.391116622071673 NA NA
"TCTE1" 0.611933263852651 1.32698089794823 1.71644447061446 0.773098647038195 0.43946400175723 NA NA
"GABRR1" 1.11922229869499 -0.467770441497013 1.21151939798231 -0.386102312745505 0.69942089708373 NA NA
"SCML4" 1.07011006045897 0.264891750528007 1.26373793349621 0.209609716941207 0.833972295097833 NA NA
"CLVS2" 6.42758896528547 -0.157405545048152 0.5150430917506 -0.305616263123034 0.759896836408853 NA NA
"GPR6" 0.207500033719907 0.318801928635005 3.51963438046659 0.0905781380032839 0.927827803856537 NA NA
"TAAR2" 0 NA NA NA NA NA NA
"TAAR6" 0 NA NA NA NA NA NA
"TAAR8" 0 NA NA NA NA NA NA
"TAAR1" 0.0443633467267308 -0.642987227435049 5.20163275383474 -0.123612576639715 0.901622034145994 NA NA
"PNLDC1" 1.63846945941974 0.0338621846189028 1.14559584783168 0.0295585783441825 0.976419100559407 NA NA
"VIP" 1.16939807055775 -1.66073634216986 1.60837522206872 -1.03255528895415 0.301812061059803 NA NA
"SLC22A3" 0.700542119667674 -1.0615613817469 1.73643231560112 -0.61134624840209 0.540970379443045 NA NA
"VWDE" 2.87615723381454 -0.761316714745315 0.8730455917353 -0.872024006480684 0.383195281247604 NA NA
"FERD3L" 0.0792237652934265 0 5.20163275383474 0 1 NA NA
"LINC00525" 0.738437957031497 -0.135987195493063 1.61886956891946 -0.0840013291397095 0.933055375004684 NA NA
"IGFBP1" 0.205829774985655 0.318801924046746 3.52803131505972 0.0903625550844493 0.927999111635106 NA NA
"SSC4D" 8.75472071998933 0.256015788123219 0.446786969380596 0.573015342139782 0.566634306064004 NA NA
"FKBP6P2" 0.0404468459069969 0 5.20163275383474 0 1 NA NA
"TRIM50" 0.0845270149065341 -0.642987227278597 5.20163275383474 -0.123612576609638 0.901622034169809 NA NA
"ASB15" 1.12546068066117 -1.17131208170828 1.38340681236264 -0.846686651562644 0.397169800906816 NA NA
"ZAN" 0.124186893242552 -0.642987227122145 5.20163275383474 -0.12361257657956 0.901622034193625 NA NA
"STRA8" 0.077534799898861 1.70288584803399 5.16768525276763 0.329525844694583 0.741758262526728 NA NA
"ZC3HAV1L" 8.93278038575855 0.0872651274749781 0.477960606111795 0.182578075178369 0.855129088630969 NA NA
"TMEM140" 1.95520966501022 -0.627717590695527 1.02334649198745 -0.61339692431684 0.539613919244675 NA NA
"EPHA1" 1.76709904635313 1.061880933362 1.031018355285 1.02993407238465 0.303040954864954 NA NA
"CNPY1" 0.380336908496274 -0.528492129171853 2.6639765867165 -0.198384674928112 0.842744106797353 NA NA
"ASB10" 0 NA NA NA NA NA NA
"RAB19" 0.709377386152764 -0.713281281854131 1.89144059408266 -0.37711006313686 0.706091813066156 NA NA
"LANCL3" 1.33561528275067 2.00031403838573 1.1050337272191 1.81018369766838 0.0702673048436447 NA NA
"SYTL5" 9.11663882342527 0.0477155507963589 0.429405951436957 0.111119910277639 0.911521260397956 NA NA
"AKAP4" 0 NA NA NA NA NA NA
"CCNB3" 3.10267211476138 -1.16296742024161 0.864207501171899 -1.34570391794167 0.178398022340505 NA NA
"DIPK2B" 0 NA NA NA NA NA NA
"ZNF157" 1.89196086387649 -0.413689455877365 0.971953186782668 -0.425626935024256 0.670379710213171 NA NA
"RAB41" 0 NA NA NA NA NA NA
"GPR174" 0.625135103577132 -1.06905636352286 1.7956323083971 -0.595364851993095 0.551599614626298 NA NA
"AWAT2" 0.613610381521781 -2.28732455709993 1.94240555799109 -1.17757311169639 0.238966834526464 NA NA
"ITGB1BP2" 8.09498793132461 0.361672740327409 0.492297184806152 0.734663433978039 0.462544494976531 NA NA
"IL2RG" 8.51554789424442 -0.221810477204655 0.449435058059446 -0.493531764438627 0.621636901362741 NA NA
"CPXCR1" 0 NA NA NA NA NA NA
"NXF3" 0.206417156677447 0 3.53113606356601 0 1 NA NA
"RIPPLY1" 0.689966937799579 0.116662738756021 1.48213261702887 0.0787127531069976 0.937261101442785 NA NA
"HTR2C" 0.530562058979822 -0.144674944053754 1.9708894209426 -0.0734059163930983 0.941483109698449 NA NA
"GPR119" 0 NA NA NA NA NA NA
"FATE1" 0.0392478119149137 0.79968612713466 5.20163275383474 0.153737521462875 0.877816698611738 NA NA
"MAGEA4" 0 NA NA NA NA NA NA
"CSGALNACT1" 3.288533936036 1.01809170019324 0.690419515553714 1.47459867118144 0.140320472379197 NA NA
"CHRNB3" 0.0382869879839473 0.799686127134659 5.20163275383474 0.153737521462874 0.877816698611738 NA NA
"CHRNA6" 0.128578017366039 -1.12388123685257 5.20163275383474 -0.216063165171363 0.828938511475041 NA NA
"DOK2" 2.10559121532563 0.5772883695633 0.876957615159653 0.658285371589142 0.51035477601957 NA NA
"SNTG1" 5.58541115435492 0.891685064327913 0.514655529152993 1.73258619371179 0.0831692449238361 NA NA
"PXDNL" 1.2883417197256 0.139317823195445 1.17100791950108 0.118972571299776 0.9052970863448 NA NA
"DNAJC5B" 0.749036507055193 0.413218030128316 1.50906978975738 0.273823008672615 0.784220640799331 NA NA
"TRIM55" 4.18681333500412 -1.83577907568197 0.842415315182622 -2.1791853051532 0.0293179051283265 NA NA
"PMP2" 0.0788911568870403 0.799694800504599 5.20163275383474 0.153739188895073 0.877815383823333 NA NA
"PRDM14" 0.03921437403047 -0.642987227435049 5.20163275383474 -0.123612576639715 0.901622034145994 NA NA
"SLC26A7" 2.66786458469541 0.0718313919928328 0.737440373614529 0.0974063728579907 0.92240368398856 NA NA
"PSKH2" 0.576366116953191 0.736117995291047 1.73102699317719 0.425249287383989 0.670654957919228 NA NA
"ATP6V0D2" 0.803858345965037 1.27285274700235 1.51606888538831 0.839574480599103 0.40114701261884 NA NA
"DPYS" 3.03128526577066 0.348040720216916 0.7500718838804 0.464009820520631 0.642640709682885 NA NA
"FAM83A" 6.29126814785748 -0.248818991282565 0.5426165310299 -0.458554019374051 0.646554462209826 NA NA
"GSDMC" 0.121265120001503 0 5.20163275383474 0 1 NA NA
"FAM135B" 0.170478007212318 -0.673144851635966 4.9380344830609 -0.136318378080404 0.891569595893235 NA NA
"TTTY7" 0 NA NA NA NA NA NA
"TTTY7B" 0 NA NA NA NA NA NA
"CER1" 0.498025941390555 -2.03036003703356 2.1988042082346 -0.923392828442746 0.35580252767811 NA NA
"IFNA5" 0.370860015394126 -0.16209364941996 2.16359160189958 -0.0749187828597809 0.940279331993909 NA NA
"IFNA16" 0 NA NA NA NA NA NA
"IFNK" 0.656193202760693 0.254906065396371 1.6663040592164 0.152976921580713 0.878416474967711 NA NA
"PLPPR1" 9.64617212939528 -0.037625094960394 0.504391583760342 -0.0745950094565244 0.940536944938756 NA NA
"OR13C4" 0 NA NA NA NA NA NA
"ACTL7B" 0.128865748382551 -1.12388123685257 5.20163275383474 -0.216063165171363 0.828938511475041 NA NA
"OR5C1" 0.0382869879839473 0.799686127134659 5.20163275383474 0.153737521462874 0.877816698611738 NA NA
"LCN2" 0.626271156509549 -2.03191360005221 1.70109378758105 -1.19447476375866 0.232292306665371 NA NA
"HMCN2" 1.10617681912338 0.349044046148541 1.15750037411628 0.301549834413683 0.762995254956422 NA NA
"IDI2" 4.62958074461087 -0.78588308409327 0.686132050915026 -1.14538168424754 0.25205108210664 NA NA
"LCN9" 0.79941608255834 -2.2280061908547 1.58134600997325 -1.40893022577164 0.158855800933412 NA NA
"SLC39A12" 0.823333881323802 -1.06526809842114 1.75475669784317 -0.607074530463679 0.543801451882524 NA NA
"TMEM236" 2.70082046450244 -0.972948173471754 0.969658333374086 -1.00339278278177 0.315671384960855 NA NA
"ST8SIA6" 1.06803968484939 -0.12270107480407 1.4963417840165 -0.082000700718732 0.934646156241049 NA NA
"ANKRD30A" 0.123904027985709 -0.642987227122145 5.20163275383474 -0.12361257657956 0.901622034193625 NA NA
"A1CF" 2.83781775354135 0.252781535039751 0.699050529403735 0.361606957447503 0.717645764749381 NA NA
"CDHR1" 9.71151948255704 0.775465916060002 0.411061285858942 1.88649708142573 0.0592280013330744 NA NA
"LRIT1" 0 NA NA NA NA NA NA
"RGR" 0.652851660725009 1.22662313151981 1.75774059682312 0.697840815497331 0.485276750644921 NA NA
"LRMDA" 4.28622877401738 -1.17115530979939 0.698589444195033 -1.67645720892459 0.0936486711890661 NA NA
"ADIRF" 4.17363279238636 -0.562507837653291 0.64013247635883 -0.878736602855897 0.379544107513167 NA NA
"HTR7" 0.54469764678667 -1.07486034711864 1.95305033942569 -0.55034953550389 0.582079654518311 NA NA
"HABP2" 0.164297371650113 -0.626039381896888 4.99255452055631 -0.125394600964143 0.900211162186411 NA NA
"NPFFR1" 0.248372038421276 -1.12388438327046 4.38833240497476 -0.256107395601207 0.797867911523916 NA NA
"PLEKHS1" 0.442903743406638 0.318810295083862 4.27871668457814 0.0745107280023835 0.940604005185764 NA NA
"CYP17A1" 0.244433159326099 1.21901726425388 2.95681456199761 0.412273830060656 0.680138727912603 NA NA
"NKX6-2" 6.72326437312246 -0.145848067058943 0.555389570178438 -0.262604980162094 0.792855061139584 NA NA
"GAS2" 9.5948400548857 0.1616125269343 0.432607269270781 0.373577927173347 0.708718358396689 NA NA
"SLC5A12" 1.80086521888346 0.0625536628023472 0.912882404705815 0.0685232429499019 0.945369118359741 NA NA
"SAA4" 0.241384814365655 -0.642985275345432 3.88998684631019 -0.165292403483403 0.868713837722215 NA NA
"SCGB1A1" 0.166824632556285 -0.642989346034482 4.28270751236034 -0.150136180016671 0.880657175953463 NA NA
"SYT8" 1.19936055364696 0.82689569035802 1.32795303086363 0.622684440744303 0.533491909316128 NA NA
"PAMR1" 9.53782652250444 -0.739629873226413 0.489059560984459 -1.51235132125332 0.130444511571004 NA NA
"GLYAT" 0.0806105140868002 0 5.20163275383474 0 1 NA NA
"OR5F1" 0 NA NA NA NA NA NA
"SLC43A1" 6.33923919325921 -0.0170252013708389 0.497566616456714 -0.0342169285634138 0.972704167403673 NA NA
"DRD2" 2.66118293511681 0.935886462251733 0.719696922710843 1.30038969560489 0.19346743982645 NA NA
"C11orf52" 2.40132124892356 0.978572264621063 0.816997832357066 1.19776604767463 0.231008108450977 NA NA
"HTR3B" 0 NA NA NA NA NA NA
"P4HA3" 2.28805283612934 -0.490088450742881 0.886119060808574 -0.553072913583058 0.580213483318157 NA NA
"GRIK4" 8.03537062539511 0.708660328041046 0.545645639709471 1.29875559606482 0.194027817730447 NA NA
"ST14" 1.80099996265347 -1.28067105586021 1.1387463427527 -1.12463242056562 0.260744829475865 NA NA
"GGTLC1" 0.132502622027772 -1.12388123685257 5.20163275383474 -0.216063165171363 0.82893851147504 NA NA
"SCP2D1-AS1" 0.0399004315691108 0 5.20163275383474 0 1 NA NA
"ADAM33" 1.76723688408939 0.209639543457628 0.943371691391594 0.222223695464492 0.82413974893355 NA NA
"SLC22A8" 0 NA NA NA NA NA NA
"TMC2" 0.245093071272171 -1.12388751115114 3.39176801800141 -0.331357423381033 0.74037452118039 NA NA
"ZP1" 0.198366780773908 1.2032112129151 4.04941176488653 0.297132344837947 0.76636547126422 NA NA
"OOSP2" 0 NA NA NA NA NA NA
"MS4A3" 0.167758977460372 -0.642983523626508 4.27081763162078 -0.150552793185528 0.880328502391078 NA NA
"PLCH2" 4.9937656136286 -0.117553371862901 0.609129680509628 -0.192985788780724 0.846970097789551 NA NA
"MS4A2" 0.324982024617878 -1.12388620154607 2.86686347580215 -0.392026411802399 0.695038698820928 NA NA
"ESAM" 5.19397008020647 -0.16669975415708 0.548591403703651 -0.303868695410932 0.761227928178523 NA NA
"KIRREL3" 8.46629950946769 -0.431838865021108 0.461212207655512 -0.936312738156438 0.349112191546894 NA NA
"MPZL2" 0.864060251120145 -0.651055617925907 1.71265510330902 -0.380144032892556 0.703838501344246 NA NA
"C20orf144" 1.93251860720673 -0.62551665565218 1.06176344478503 -0.589129959902535 0.555774097018731 NA NA
"KIAA1755" 0.856490712955218 0.532599492447229 1.3254206054197 0.401834323587101 0.687805959859577 NA NA
"SPATA25" 0.783906992162273 -1.06152304593199 1.69336492399693 -0.62687199367897 0.530743146762941 NA NA
"OCSTAMP" 2.8328245684982 0.327572362509267 0.8373921134777 0.391181571019167 0.6956630293777 NA NA
"SPINT4" 0 NA NA NA NA NA NA
"CDH22" 1.62844099259843 1.21520360701871 0.990698953537402 1.22661238581074 0.219968311712392 NA NA
"GPHA2" 0.205175047182936 -0.626860536692536 3.52822852028565 -0.177670049739801 0.858982107824963 NA NA
"SLC22A9" 0.251437271241201 -0.659231523432896 2.98273639326636 -0.221015683759764 0.825080221062412 NA NA
"TBX6" 4.90749940297764 0.783349017738915 0.550758029441264 1.42231066251292 0.154936084897493 NA NA
"MMP3" 0.962284275050209 1.855077287988 1.49310007539585 1.24243332282746 0.214076727286544 NA NA
"CNTN5" 2.79002206155432 -0.0576166094452059 0.815690873668266 -0.0706353488866397 0.943687976321394 NA NA
"KLRF1" 2.3946213630044 0.00632709730205609 0.772970593495775 0.00818543079813899 0.993469044073124 NA NA
"CLEC1A" 0.0803304391565837 0 5.20163275383474 0 1 NA NA
"MKX" 7.4201746606505 0.712828997906282 0.535524518275148 1.33108564329082 0.183160832353494 NA NA
"FRMPD2B" 0 NA NA NA NA NA NA
"FXYD4" 0.040026887447641 0 5.20163275383474 0 1 NA NA
"TRIM48" 0 NA NA NA NA NA NA
"OR8K1" 0 NA NA NA NA NA NA
"OR5M9" 0 NA NA NA NA NA NA
"PCDH15" 0.664402680927441 -0.652710261459202 1.77369301615901 -0.367995056367006 0.712876920396922 NA NA
"PPIAP26" 0 NA NA NA NA NA NA
"FCGR1A" 0 NA NA NA NA NA NA
"KLHL1" 0.165277247752543 -1.12387882189524 4.29095904718594 -0.261917862542243 0.793384767908888 NA NA
"HNMT" 6.60855022942331 0.53893583461751 0.555706765227168 0.969820539070094 0.332135953165458 NA NA
"LYPD6B" 1.36294746941411 -0.473295727218678 1.380327150512 -0.342886631653314 0.731683749182624 NA NA
"ADRA2A" 9.57217800625676 -0.292647320065177 0.483698339099266 -0.6050203120609 0.545165500543545 NA NA
"SPATA4" 5.24785805520604 0.785142095760539 0.546948904968161 1.43549441022511 0.151146260065008 NA NA
"VEGFC" 8.81791293219916 0.643720330995152 0.43843395593981 1.46822645069837 0.142042721645623 NA NA
"CD226" 3.33354189228089 0.122778713038847 0.651770329168992 0.188377266567795 0.850580919317515 NA NA
"CNDP1" 2.91456521394162 -0.486340493341394 0.810901509011218 -0.599752852765583 0.548670958789529 NA NA
"CCDC83" 0.367305960019265 -1.94742478018174 2.80109793080446 -0.695236235322358 0.486907267484606 NA NA
"RGS18" 0.0849857835160499 0 5.20163275383474 0 1 NA NA
"PPP1R1C" 6.43945444323244 0.05306032863204 0.516563163836548 0.102717987550559 0.918186797158187 NA NA
"POU2AF2" 0.0851371792864302 0 5.20163275383474 0 1 NA NA
"IL18" 3.54922598303807 -0.248204448055479 0.790128108581071 -0.314131905142838 0.753420858322849 NA NA
"TEX12" 1.27194171996168 -0.480569496769655 1.39322318778213 -0.344933605027543 0.730144286099907 NA NA
"TKTL2" 0.945501660047907 -1.14936690840238 1.53782919581629 -0.74739568706932 0.454824748029101 NA NA
"GPR158" 1.96367629141273 0.110170458670706 0.938616357941007 0.117375387439849 0.906562587215175 NA NA
"LYZL2" 0.279832668266016 1.68212747628635 3.71726049846799 0.452518051123834 0.650895820136253 NA NA
"CACNA2D4" 1.31219897112097 -0.153353783788064 1.25752945659123 -0.121948462506603 0.902939834483186 NA NA
"KCNA6" 0.420079407870697 -2.03586594757707 2.1048651974684 -0.967219159699957 0.333434486095522 NA NA
"THRB" 7.12796325132412 0.564118751935917 0.500999344536353 1.12598700594704 0.260171019443625 NA NA
"RAD9B" 3.36041327533416 0.488734276245758 0.669404662337662 0.730102886554486 0.465327297061239 NA NA
"MAT1A" 0.450099622358039 0.799698804470929 2.08671240613364 0.38323383812753 0.701546390534615 NA NA
"ALLC" 2.34864198222225 -3.30959612473817 1.32613752139914 -2.49566585013475 0.012572096882056 NA NA
"THRSP" 0.457742643827138 -2.01303161196705 2.10150328519339 -0.957900768535699 0.338112798891165 NA NA
"MSGN1" 0.0825042501859968 0.318792117560689 5.20163275383474 0.061286932901149 0.951130697273921 NA NA
"ATP6V1G3" 0.0838771405380678 -0.642987227278597 5.20163275383474 -0.123612576609638 0.901622034169809 NA NA
"CCDC3" 5.74628948940099 0.114178067559579 0.525866527325043 0.217123664707042 0.828111972076576 NA NA
"SLC25A31" 1.52458589992169 0.433831560856042 1.08510648928364 0.399805516915161 0.689299766976205 NA NA
"DRD3" 0 NA NA NA NA NA NA
"POU4F2" 0.566450365434081 1.31782860160144 1.71066789029015 0.770359114753667 0.441086899034805 NA NA
"EDNRA" 6.08184549436448 0.844628336130717 0.569219897898044 1.48383487515049 0.137852732471299 NA NA
"AKR1C6P" 0.0442172622020494 -0.642987227435049 5.20163275383474 -0.123612576639715 0.901622034145994 NA NA
"VENTX" 0.569191780890501 -1.01798628279126 1.80893132258426 -0.562755628188775 0.573601298797686 NA NA
"ITIH2" 0.169878274874231 -0.642989405742595 4.25393708031158 -0.151151602292975 0.879856127324837 NA NA
"MFSD6" 3.73802051198555 -1.19608460602147 0.81755429645361 -1.46300326621712 0.143466485213566 NA NA
"FLI1" 3.65670562961714 -0.798268268727845 0.743211000612522 -1.07408026532162 0.282786708674409 NA NA
"KCNJ1" 0.320353879529059 1.22041035307161 2.47005846940096 0.494081564541905 0.621248577033538 NA NA
"TMEM45B" 0.791164581452571 -1.14282433994911 1.51931577525994 -0.752196718127004 0.451932766976266 NA NA
"ZNF385D" 7.81226304501497 0.327021592292685 0.47945598315506 0.682068018300073 0.495195942255934 NA NA
"TDO2" 2.6015215081759 -0.0686923359585272 0.85928642477436 -0.0799411395060326 0.93628406991738 NA NA
"SLC35F4" 4.63878746192696 -0.0713061882827082 0.61346601568511 -0.116234944494968 0.907466342738094 NA NA
"GABRA2" 0.0808936918139937 0 5.20163275383474 0 1 NA NA
"CCDC175" 1.37508045885911 -0.759355782201432 1.22699188977543 -0.618875958781122 0.535998077389406 NA NA
"PABPC3" 2.97888018648394 0.125933064687004 0.69226110206963 0.181915558032232 0.85564899467832 NA NA
"CCL28" 0.524034127839346 2.21956558638965 1.87772900043346 1.18204788117842 0.237186702722703 NA NA
"GLT1D1" 1.61460391524469 -0.743582242136832 1.13215203332265 -0.656786562450064 0.511318165702153 NA NA
"TMEM132D" 4.15397277980446 -0.378610707106415 0.719715298883625 -0.526056216525745 0.598849148235425 NA NA
"RBM46" 1.78306105215153 -0.821440290554633 0.911504556922759 -0.901191644425582 0.36748643277329 NA NA
"ZNF37CP" 0.0816691021544866 0.799686127291111 5.20163275383474 0.153737521492952 0.877816698588021 NA NA
"MCHR2" 0.540194706333138 0.246888432017417 2.02188579439166 0.122108000710149 0.902813485647871 NA NA
"KCNE4" 1.77482564533475 0.681674675811545 0.902520949018982 0.755300668147935 0.450068597881037 NA NA
"TUBA3E" 0.0816554966850017 0 5.20163275383474 0 1 NA NA
"CFC1B" 1.88620491755999 0.720610096374541 0.806951888225521 0.893002553050784 0.371855805456517 NA NA
"SMPD4BP" 1.86551386387593 -0.298577814411046 0.955518169770744 -0.312477380187007 0.754677751038958 NA NA
"TMEM163" 8.45862140657673 0.574713610556279 0.43720690199359 1.31451175161161 0.18867404603722 NA NA
"POU4F1" 4.90509646143844 0.513785303003629 0.58885384814506 0.872517526415251 0.382926111085566 NA NA
"CYSLTR2" 0.204029632141819 1.2377656332816 4.01385297034276 0.308373436303499 0.757798192483159 NA NA
"GRID2" 1.3834816240596 1.07451977407226 1.09269600876035 0.983365698655102 0.325427485956588 NA NA
"ARL11" 0.0381543460698251 0.799686127134659 5.20163275383474 0.153737521462874 0.877816698611738 NA NA
"RIT2" 0.0442172622020494 -0.642987227435049 5.20163275383474 -0.123612576639715 0.901622034145994 NA NA
"G6PC2" 0.0417550651158909 0 5.20163275383474 0 1 NA NA
"PTH" 0 NA NA NA NA NA NA
"SH2D6" 2.06793566837235 1.03063942203308 0.972638114036517 1.05963297876109 0.289311604180597 NA NA
"KCNK13" 1.62521001717802 -2.1757225041938 1.28736511751615 -1.69005861242508 0.0910167418448602 NA NA
"BOLL" 0.0382869879839473 0.799686127134659 5.20163275383474 0.153737521462874 0.877816698611738 NA NA
"OLAH" 0.877745736046933 -0.181175594030865 1.67468189836036 -0.108185079332528 0.913848880453055 NA NA
"PLEKHH2" 5.86620558521592 -0.285534532936326 0.537481439767471 -0.531245382277491 0.595248748244543 NA NA
"GRIA4" 6.97659482985277 0.00506049880372749 0.47243581044748 0.0107115055459795 0.991453618532325 NA NA
"IGSF10" 1.1689937134038 -2.38066290431909 1.49598359347837 -1.59136966120312 0.111526407906623 NA NA
"DSPP" 0.165982191732941 -0.16210135151424 4.97839017811472 -0.0325609977753144 0.974024672592596 NA NA
"DMP1" 0.236403843429995 -0.586106903603195 3.92960696525888 -0.149151533164738 0.881434063037553 NA NA
"MEPE" 0.0442172622020494 -0.642987227435049 5.20163275383474 -0.123612576639715 0.901622034145994 NA NA
"CAPSL" 2.40212050030655 0.961972258618546 1.15878902622869 0.830153062244046 0.40645224944971 NA NA
"DDX4" 0.207553894200688 -0.642990791484643 3.52079429228107 -0.182626628569106 0.85509098914196 NA NA
"CLEC4F" 0.0867642283410786 0 5.20163275383474 0 1 NA NA
"RASGRP3" 2.39956079693917 -0.0196223532335876 1.06709445533022 -0.0183885813815003 0.985328861641564 NA NA
"CATSPER3" 3.81477455736426 0.0441603441734649 0.696345245888465 0.0634173126537552 0.94943420149553 NA NA
"DYNLT5" 3.86641943317394 0.998203392081851 0.67401445066844 1.48098218234328 0.138611321526995 NA NA
"ANKRD22" 0.538475980967409 -0.653773043575975 2.11657044278642 -0.308883196306614 0.757410379604585 NA NA
"SLC16A12" 2.91188982671992 -0.252188893097071 0.816388566291461 -0.308907918986014 0.75739157274958 NA NA
"PRDM8" 4.34852573171359 -0.102375566534678 0.605561041175833 -0.169059037113572 0.86575020472916 NA NA
"BMP3" 0.523102647360349 0.534228552801466 1.98296586831369 0.269408849309027 0.787615077069845 NA NA
"HHEX" 1.2367731338032 0.14277615208238 1.14307582016355 0.124905233374591 0.900598575187629 NA NA
"GRM1" 3.68668311617626 -0.542321089326935 0.703609327106168 -0.77077018230758 0.440843164107455 NA NA
"CNTNAP4" 0 NA NA NA NA NA NA
"PART1" 0.203884296350194 -0.642984541914906 4.05379374063388 -0.158613038317624 0.87397375575373 NA NA
"LMNTD1" 0.0396433449721266 0 5.20163275383474 0 1 NA NA
"NRSN1" 0.775780716319893 1.24416016401286 1.47087908040203 0.84586162152282 0.397629944444749 NA NA
"JAKMIP1" 3.13446484124985 -0.685761672864113 0.739994650927163 -0.926711662043639 0.354076260893095 NA NA
"CPB1" 0.12264601026299 -1.56238925951943 5.20091845718258 -0.300406413286817 0.763867172376942 NA NA
"MR1" 1.97236557976437 0.302652397322742 0.841325951530963 0.359732630108468 0.71904708806061 NA NA
"TEKT5" 0.979285596344204 -1.14833428293761 1.40058389712905 -0.819896819670353 0.412274929950782 NA NA
"BANK1" 1.8794729498638 -1.41215660200036 1.02120035068188 -1.3828399109513 0.166713958333022 NA NA
"ACMSD" 0.126705972546163 -0.642987227122145 5.20163275383474 -0.12361257657956 0.901622034193625 NA NA
"ACOXL" 1.3630541868259 -0.893110145414091 1.24168511354384 -0.719272652681729 0.471972942378882 NA NA
"CAST" 1.22910435256832 0.831397356996693 1.25556080453628 0.662172117824076 0.507860921137436 NA NA
"SYCP2L" 8.52427528335007 0.156201430285057 0.497900764085374 0.313720005174111 0.753733705373124 NA NA
"OR14K1" 0 NA NA NA NA NA NA
"PTPRR" 3.70598748047654 -0.162532135215687 0.657281125194534 -0.247279480553443 0.804691937916636 NA NA
"PLA2R1" 6.1770802751686 0.272578605942583 0.504930894608197 0.53983348781637 0.589311870390456 NA NA
"SCN3A" 1.88158112869891 0.560992207004694 0.964412030748679 0.581693497300311 0.560773152375374 NA NA
"CD96" 7.28707915080398 -0.260078749496527 0.475484501425779 -0.5469762920067 0.584395020029012 NA NA
"ADGRF1" 1.20509969006851 -0.592829396531012 1.31519424979601 -0.450754249133132 0.652166678614504 NA NA
"ADGRF4" 0.368678569943138 0.318804362939446 2.55435528978005 0.124808151871033 0.900675433599222 NA NA
"FRMD1" 1.70480329989875 -2.37690330553469 1.42672153069305 -1.66598965137933 0.0957154756435224 NA NA
"C16orf89" 0.256016164592436 -1.12388574968131 2.97373176378508 -0.377937836683288 0.705476773821128 NA NA
"TEX29" 7.15426231239556 -0.188750411631909 0.504575890532283 -0.374077349262156 0.708346770032235 NA NA
"SPACA7" 0.0825061216172099 -0.64297855406511 5.20163275383474 -0.123610909207516 0.901623354438824 NA NA
"CD8A" 2.26564634509835 -0.373250588126998 0.883621083311206 -0.422410233499987 0.672725609634778 NA NA
"GOLGA8F" 0 NA NA NA NA NA NA
"TGIF2LX" 0 NA NA NA NA NA NA
"CIBAR2" 7.74716855479204 -0.0519942370458874 0.489782574707431 -0.106157792724549 0.915457158181208 NA NA
"TMPRSS11D" 0 NA NA NA NA NA NA
"SPHKAP" 0.0842637782958416 -0.64297855406511 5.20163275383474 -0.123610909207516 0.901623354438824 NA NA
"KCNJ16" 0.0419370968327329 0 5.20163275383474 0 1 NA NA
"PID1" 9.32242365371026 0.438438975485463 0.395077259446341 1.10975502892748 0.267104602871788 NA NA
"MCOLN2" 1.77782106830005 0.319782776666707 0.911945094671747 0.350660120368115 0.725843347318464 NA NA
"LGI4" 5.44044904350567 0.915520410680601 0.652247820790663 1.40363889536771 0.160426406668665 NA NA
"CLCA3P" 0 NA NA NA NA NA NA
"ASB17" 0 NA NA NA NA NA NA
"GRAP" 0.99242132299212 -0.330209614919074 1.19339009160184 -0.27669880724068 0.782011387811943 NA NA
"SLC5A10" 0.819071477894133 -0.161518035544396 1.51626559644672 -0.106523577348786 0.915166949813876 NA NA
"ANKRD29" 7.13773471869414 0.28075594496421 0.44694590927427 0.628165375582224 0.529895609799802 NA NA
"CHST9" 3.55742857783734 -0.219997817573145 0.678788902432994 -0.324103438910983 0.745859723464542 NA NA
"DNAAF1" 9.73100255938906 -0.229156304905872 0.414095385128097 -0.55339014424173 0.579996286221393 NA NA
"C16orf74" 4.42587840264323 0.945576079583432 0.548576510637631 1.72369042649011 0.0847637442077204 NA NA
"ROBO4" 0.118758150571707 -0.642970826682113 5.2016327538273 -0.123609423638957 0.901624530730072 NA NA
"PANX3" 0.0433644313064845 0 5.20163275383474 0 1 NA NA
"CDH12" 0.240090280382872 1.3424419036021 3.80867220279243 0.352469793178276 0.724485968325242 NA NA
"GPR15" 0.214489657587398 -1.6225647390595 3.49386890020247 -0.464403440829011 0.642358725352143 NA NA
"ABI3BP" 0.655176771178692 1.69021264148606 1.69947270309631 0.994551214860126 0.319954584735049 NA NA
"CYP4Z2P" 0 NA NA NA NA NA NA
"CERS3" 0.568844385257713 -0.132262863644693 1.89752833827802 -0.0697027079789065 0.944430286371079 NA NA
"LRRK1" 1.14772310101662 0.159728192944994 1.22167654701519 0.130745075965683 0.895976972914207 NA NA
"GAL3ST2" 0 NA NA NA NA NA NA
"ABCA9" 0.159761675322326 0.799696761952423 4.33724090199245 0.184379143336275 0.853716030523015 NA NA
"ABCA6" 0.960387594640013 0.232844485889897 1.35974069129653 0.171241831166997 0.864033616726099 NA NA
"ABCA10" 1.27174681439551 0.095325008776213 1.34008799518615 0.0711333950596069 0.943291590065514 NA NA
"ENPP3" 0.476279022570827 2.53277345282713 1.79619982949893 1.41007331769633 0.158518034995768 NA NA
"TDH" 0 NA NA NA NA NA NA
"PPP1R3A" 0.0381543460698251 0.799686127134659 5.20163275383474 0.153737521462874 0.877816698611738 NA NA
"ASZ1" 0.118946568280272 0 5.20163275382737 0 1 NA NA
"GBP5" 3.2568108105621 -0.0131689083587855 0.710941899200589 -0.018523185050133 0.985221481742024 NA NA
"GPR26" 0.125632205653959 -0.642987227132922 5.20163275383474 -0.123612576581632 0.901622034191985 NA NA
"MMP21" 0.889568959509323 1.30996475067352 1.68173723115389 0.778935452225623 0.436017738803222 NA NA
"C10orf90" 0.0846641081090463 -0.642987227278598 5.20163275383474 -0.123612576609638 0.901622034169809 NA NA
"LY96" 7.41922786040556 1.23761300853723 0.505193454053101 2.449780373455 0.0142943374344415 NA NA
"PSMA8" 0.03921437403047 -0.642987227435049 5.20163275383474 -0.123612576639715 0.901622034145994 NA NA
"CHODL" 8.2172591947345 -0.365862877248345 0.498630352611613 -0.733735672792703 0.463109852601246 NA NA
"TMPRSS15" 0.0407665521991756 0 5.20163275383474 0 1 NA NA
"NCAM2" 5.02677169516922 0.139927419859293 0.570419949080013 0.24530597165294 0.806219528279348 NA NA
"L3MBTL4" 0.948898073776963 -1.47957627036449 1.5140690642556 -0.977218480513594 0.328461000735301 NA NA
"ADAMTS5" 6.02718579957132 0.501734340846806 0.571359006304156 0.878142000582579 0.379866662484166 NA NA
"FGD5" 1.70277263227869 -0.857329291990989 1.00980935403593 -0.84900113923928 0.395880658358458 NA NA
"CCDC144BP" 2.313092502156 0.0563141635018065 0.818654320705454 0.068788696373433 0.945157815761843 NA NA
"CA10" 0.533417360021626 0.837733153012752 1.68823282791878 0.496218968828779 0.619739929233257 NA NA
"SEPTIN14" 0.168343520645775 0 4.26613269411451 0 1 NA NA
"RSPH10B" 3.80812646177482 -0.233849215108767 0.712900434447609 -0.328025070275017 0.742892707099004 NA NA
"PROM2" 5.63029540105728 -0.654081258186332 0.586490174251036 -1.11524674564516 0.264744699345366 NA NA
"UNC93B2" 0.168278285787447 -1.58833830698824 4.26351553718022 -0.372541930042718 0.709489399286433 NA NA
"ODF1" 0.0852113800961983 -1.12388123700902 5.20163275383474 -0.21606316520144 0.828938511451596 NA NA
"OR4K1" 0 NA NA NA NA NA NA
"GOLGA7B" 4.64276149893661 0.662404589974383 0.663000324319996 0.99910145693183 0.317745545459559 NA NA
"GPR78" 4.50918519682779 0.154152147949722 0.546238598683542 0.282206618721627 0.777785083497926 NA NA
"SAMSN1" 4.52287957458824 -0.0305736968920147 0.573752835189339 -0.0532872258172378 0.957503058062681 NA NA
"PPM1J" 6.82052751433768 0.416345155037191 0.594333044246299 0.700524998681803 0.483599498892204 NA NA
"TRIM74" 3.33938064178996 -0.161239093958785 0.632067079786537 -0.255098072839419 0.798647352589986 NA NA
"SLC7A7" 5.95916613691256 0.255898967095589 0.634280263573139 0.403447784507773 0.686618839914721 NA NA
"MAGEC1" 0.0788577190025966 -0.64297855406511 5.20163275383474 -0.123610909207516 0.901623354438824 NA NA
"XAGE2" 0.163975685371352 0.318795522354421 4.30168833459659 0.074109395557667 0.940923339247744 NA NA
"PIK3AP1" 3.61305855463675 -0.259209176487737 0.663091084093084 -0.390910363155101 0.695863493586986 NA NA
"TTN" 6.11687533701293 0.0242234376798934 0.575783495490929 0.0420703925513526 0.966442582587355 NA NA
"VSIG4" 0 NA NA NA NA NA NA
"PDZD9" 0.55145953961859 -2.83385475059794 1.9771927455669 -1.43327187344369 0.151780156686166 NA NA
"OTOA" 1.05046592521308 1.73757919850179 1.40158684531908 1.23972282153249 0.215077933032471 NA NA
"FLACC1" 8.87901191082059 -0.401774112610904 0.53979793060165 -0.744304655194015 0.456692185598112 NA NA
"C2CD6" 1.19001765022041 -1.15046718174705 1.44478199946961 -0.796291192836975 0.425862803420532 NA NA
"DEPTOR" 3.37370698927147 0.164019153451868 0.691528133513049 0.237183630720316 0.812514334829177 NA NA
"CYLC2" 0.039668144832752 0 5.20163275383474 0 1 NA NA
"SAXO1" 2.08800546522628 0.57411191873142 0.78710826126223 0.729393841973856 0.465760783582419 NA NA
"SLC24A2" 2.09516442719491 0.416669606419318 0.959335983341899 0.434331260011562 0.664047906837299 NA NA
"TRIM42" 0.119685398071965 0.79969480066105 5.20163275383474 0.15373918892515 0.877815383799616 NA NA
"ADCY8" 1.27653034105453 0.572470810701448 1.15514590203365 0.49558312044704 0.620188564329038 NA NA
"RAET1L" 0.372862552693306 -0.655463627585172 2.3044829442235 -0.284429802020527 0.776081022983374 NA NA
"SLA" 1.91708999930054 1.46872811056199 1.03529152733076 1.41866138357061 0.155997760629714 NA NA
"CLIC2" 1.4326472908683 -0.886350989748305 1.12386281886321 -0.788664750600833 0.430307975264978 NA NA
"NAT2" 0.161345868420304 0.799690776922823 4.32786181495281 0.184777336041526 0.853403684959633 NA NA
"MAGEA8" 0.0791148055995808 -0.64297855406511 5.20163275383474 -0.123610909207516 0.901623354438824 NA NA
"GNA14" 1.10230681887244 0.259826140934446 1.21329743530158 0.214148759714359 0.830431052901449 NA NA
"WIF1" 0.453618783397605 -1.33984563221838 2.07493106478472 -0.645730190731613 0.518454104834338 NA NA
"UGT2B4" 0.246678625356311 1.20595585252672 3.33747495915656 0.361337797971519 0.717846941032929 NA NA
"GPR61" 0.159098245878376 0.799690703852102 4.34295507641921 0.184135154469857 0.853907428687937 NA NA
"BATF" 0.774774988902508 2.5436299973604 1.4569601553043 1.74584733021003 0.0808374840977012 NA NA
"ALX3" 2.14554454802548 -0.484537146404403 0.934367912392156 -0.51857211701962 0.604059157374965 NA NA
"PPEF2" 0.704791069350156 0.243802896268755 1.75101717757586 0.139235011164357 0.889264443039103 NA NA
"CFAP161" 1.22792959515086 1.16212096802987 1.24199467239411 0.935689173118371 0.349433246666901 NA NA
"ADAMTSL3" 3.75167377427427 0.0238485918088152 0.703230563967533 0.0339129057108448 0.972946601839409 NA NA
"ART3" 3.16127670831968 -1.09248860033972 0.905810108278612 -1.20609009587657 0.227782753245548 NA NA
"SLC28A1" 0.245941477931178 -0.642981960834794 3.36756514438998 -0.190933785469877 0.848577470098179 NA NA
"CXCL13" 1.5086783159619 0.524337431716191 1.15652457645688 0.453373358759522 0.65027991686171 NA NA
"MAP3K7CL" 1.11521119057587 -0.153337410603966 1.46774561985613 -0.10447138014215 0.916795279312945 NA NA
"NAA11" 0.160974569454849 0 4.32820251162828 0 1 NA NA
"CLDN17" 0 NA NA NA NA NA NA
"CLDN8" 0 NA NA NA NA NA NA
"SORCS3" 5.10262452014272 0.10750740451808 0.525452010785476 0.204599853671455 0.837884769736208 NA NA
"FUT6" 0.913534004543635 -1.37330027333468 1.66220489163171 -0.826191933526663 0.408695223335995 NA NA
"TDRD9" 0.0416036693455106 0 5.20163275383474 0 1 NA NA
"SH3RF2" 9.87826737832997 0.206804959285174 0.461376447010932 0.448234756292781 0.65398378149658 NA NA
"KCNS2" 0.0407665521991756 0 5.20163275383474 0 1 NA NA
"HKDC1" 8.43848457528344 0.598236766811737 0.521513324789813 1.14711693522471 0.251333295525545 NA NA
"LRFN2" 3.02973242775003 1.12942801230194 0.715157652003791 1.57927138042557 0.114273823421969 NA NA
"NODAL" 0.0401636681798034 0 5.20163275383474 0 1 NA NA
"PRG3" 0 NA NA NA NA NA NA
"GLYATL2" 7.42096652631197 -0.39328846946482 0.466946205849013 -0.842256483805737 0.399644403340263 NA NA
"MAPK13" 7.63836859417151 -0.300154352382099 0.488943104251814 -0.613884007713737 0.539291978764254 NA NA
"MS4A1" 0.455258590211083 -0.162093732993044 2.14802222912331 -0.0754618508111064 0.939847249600332 NA NA
"IGKV1OR-2" 0 NA NA NA NA NA NA
"COX6A2" 0.0838741936654658 0 5.20163275383474 0 1 NA NA
"ITGAD" 0.32285103383205 0.799699271205073 2.87431012166646 0.278223029998386 0.780841157133566 NA NA
"ADGRG4" 0.125324815697358 0.318792117717141 5.20163275383474 0.0612869329312265 0.951130697249968 NA NA
"LHFPL4" 1.59349074353742 -0.865576950291402 1.07676860633289 -0.803865329283013 0.421474755252354 NA NA
"GHRL" 7.35944643186983 -0.59104058928001 0.474817830447859 -1.24477336649832 0.213215068801114 NA NA
"CIBAR1P1" 4.15917495722509 -0.36525188609718 0.643903791672982 -0.567246055731693 0.570547021447535 NA NA
"SHCBP1L" 0 NA NA NA NA NA NA
"ATP2B2" 1.06761042391672 0.644162420827017 1.01212752066318 0.636443933868079 0.524487113107983 NA NA
"LYZL4" 0.0838741936654658 0 5.20163275383474 0 1 NA NA
"TMEM171" 1.35704025833721 0.828294965656943 1.16620265272649 0.710249598318484 0.477549368844071 NA NA
"KLHL40" 0.166024789367751 0.79969095349681 4.2911730113975 0.186357192164661 0.85216466002931 NA NA
"C8A" 0.12004125156173 0.799686127447564 5.20163275383474 0.153737521523029 0.877816698564305 NA NA
"TIMP4" 3.33095569246215 1.20147957174597 0.74933669811335 1.60339080518945 0.10884839977619 NA NA
"CDCP2" 0.242383025491538 -0.642990136273496 3.88469158397653 -0.165518966531522 0.868535522590247 NA NA
"STEAP2" 5.51869311717743 0.546998679771747 0.53341339078826 1.02546859381129 0.305142136922398 NA NA
"HTR5A" 0 NA NA NA NA NA NA
"SUSD3" 1.36665825603083 -0.743328240648874 1.18370675289327 -0.627966545626266 0.530025855828156 NA NA
"TMED6" 1.57069955961969 -0.494403694445208 1.07940440554916 -0.458033793361879 0.646928162959315 NA NA
"CFAP107" 8.34786288446221 1.0166068375007 0.44306448491614 2.29448956553833 0.0217623937414956 NA NA
"CLEC18C" 6.67295012079463 -0.319795814525992 0.504562656165975 -0.633807933698517 0.526206174912827 NA NA
"ARMC12" 3.98882930110172 0.357170465889007 0.662314465735114 0.539276256774156 0.589696249319153 NA NA
"IL34" 6.88283718319426 -0.554245843610116 0.542064020640525 -1.02247303363761 0.306557069387595 NA NA
"CACNA1D" 3.01743284447462 0.345462183378611 0.748440925615013 0.461575752414576 0.64438558630075 NA NA
"CACNA2D3" 7.69560401363513 0.216064927190366 0.468270183321744 0.461410815563096 0.644503893343623 NA NA
"FAM81A" 7.98917878092362 0.172318848382076 0.468984010599925 0.36743011379353 0.713298212510417 NA NA
"AFAP1L1" 3.76992894229061 0.507885377256375 0.6723950765724 0.755337739600014 0.450046359886644 NA NA
"KCNJ15" 0.779873342782395 0.247459013746771 1.76811816594669 0.139956151411564 0.888694635416905 NA NA
"ERG" 0.412412848591491 -0.16209346652905 2.31011872727086 -0.0701667254654675 0.944060958258029 NA NA
"C9orf43" 6.74470267812806 -0.512687015265371 0.504458486681162 -1.01631160700327 0.309481023081335 NA NA
"SVOPL" 0.374294796160012 -0.166656678212472 2.21194478139438 -0.0753439595844767 0.939941046165704 NA NA
"SLC34A2" 2.82984238482921 -0.0836325158616912 0.772755270687631 -0.108226393315016 0.913816109078469 NA NA
"ACAN" 3.24403851594115 0.386570795287588 0.727779849141443 0.531164466484779 0.595304814175071 NA NA
"CABP1" 5.6838490744606 0.129454775250285 0.569006641339997 0.227510130541574 0.820027092731025 NA NA
"TNFRSF14" 5.77395908481646 0.371892290065639 0.46466656356346 0.800342265244247 0.423512521616911 NA NA
"CIB4" 0.0395638869574082 0 5.20163275383474 0 1 NA NA
"MEGF11" 4.45576821940085 0.840326711689231 0.56358855341382 1.49102870631266 0.135953958363605 NA NA
"SSX8P" 0 NA NA NA NA NA NA
"ANKRD61" 2.30761819760393 -0.37989528388535 0.87646038870719 -0.433442616209626 0.664693246098971 NA NA
"EXTL1" 2.024899900598 0.978198309623219 0.925479039855981 1.05696430442708 0.290527878707792 NA NA
"SLC30A2" 0.079890657329458 0.799686127291111 5.20163275383474 0.153737521492952 0.877816698588021 NA NA
"TRIM63" 0.783275413666382 -0.498074519767187 1.53564728413905 -0.324341744951172 0.745679318481134 NA NA
"DUSP2" 8.33347944078884 -0.162635301312778 0.447089868017991 -0.363764229401489 0.716034076070307 NA NA
"NLRP14" 0.494688010856864 -1.99982697401783 2.08152653657096 -0.960750170070992 0.336677798779565 NA NA
"GALNT14" 8.77021985425978 0.546283695368195 0.417108974146836 1.3096905826243 0.190300530699495 NA NA
"HPD" 5.48916979741902 0.898320767843374 0.566165686360577 1.58667469520796 0.112586340353165 NA NA
"LRRC43" 5.69837537825943 0.507292366801498 0.526360787379102 0.963773098158489 0.335159696856106 NA NA
"ESYT3" 0.659642460253014 -1.06831736597934 1.77986885915123 -0.60022251666833 0.548357949343552 NA NA
"RNF207" 5.15608266137713 -0.638533952601211 0.596381907425976 -1.07067961762483 0.284313510538391 NA NA
"RHBDL2" 0.681333284647917 1.73247268316996 1.45453674269787 1.1910821035408 0.233621354793527 NA NA
"CATIP" 9.13126576966555 0.557283068073958 0.434473336607648 1.2826634481766 0.199610010906471 NA NA
"NRG2" 8.58534488007472 0.477181141544378 0.409868411990129 1.16423009820984 0.244330775862717 NA NA
"CD1D" 2.93037101408695 0.403247485465776 0.727623513149668 0.554197985879038 0.579443356591909 NA NA
"CD1A" 0 NA NA NA NA NA NA
"CD1C" 0.125146383870016 0 5.20163275383474 0 1 NA NA
"SNX29P1" 0.0433644313064845 0 5.20163275383474 0 1 NA NA
"FAM86C1P" 3.78072587648164 -0.2641237608934 0.751934618743771 -0.351258945005965 0.725394092103147 NA NA
"CD1B" 0 NA NA NA NA NA NA
"DNAH3" 0.116600863415536 1.68596688610224 5.16886694811709 0.326177265351433 0.744290241218108 NA NA
"CD1E" 0.0845305745124335 0.318792117560689 5.20163275383474 0.0612869329011491 0.951130697273921 NA NA
"HMHB1" 0 NA NA NA NA NA NA
"CPA2" 6.31021053860036 -0.125937679520772 0.541197796116298 -0.232701759734642 0.81599300265402 NA NA
"NCF1" 1.56456142795485 -0.745742197636554 1.12341037070303 -0.663819933556308 0.506805566002392 NA NA
"CPA5" 3.81196402161683 0.779206247676125 0.671687488546568 1.16007259471545 0.246019250933133 NA NA
"POM121L2" 0.163249333633414 -0.642983345155572 4.30772668501505 -0.149262799655388 0.881346267963207 NA NA
"PFKFB1" 2.37628035134962 0.252935369992416 0.898830672852675 0.281404916000095 0.778399847984121 NA NA
"ALAS2" 0.164467454487297 0.799696843322012 4.29762085112207 0.186078965787133 0.852382836699381 NA NA
"PAGE5" 0.16657319772669 -0.642989350854473 4.28039013341527 -0.150217464019206 0.880593047937526 NA NA
"PKD1L1" 1.81277917983099 -0.748234880193519 1.03283731539723 -0.724446017818159 0.468791956934629 NA NA
"SLAMF8" 0.0381543460698251 0.799686127134659 5.20163275383474 0.153737521462874 0.877816698611738 NA NA
"OR10J6P" 0 NA NA NA NA NA NA
"HTR6" 0.122667654614629 0 5.20163275382632 0 1 NA NA
"ITLN2" 2.53931613894901 -0.0618059603925625 0.780446852138629 -0.0791930420671157 0.936879078838337 NA NA
"PLA2G2F" 0 NA NA NA NA NA NA
"NPM2" 1.11790853198658 -0.410274804083364 1.07663221807488 -0.381072382189134 0.703149539857614 NA NA
"EDA" 8.37319938923974 -0.078085436822649 0.434764134391569 -0.179604136233376 0.857463357245514 NA NA
"FGF17" 4.14387739427862 -0.451775566503308 0.625997270215144 -0.721689355527127 0.470485487919714 NA NA
"VWA5B1" 0.532331819460716 0.845972439223686 1.64499534318313 0.514270415858259 0.607062942444116 NA NA
"CDA" 1.80560845581485 0.515931387129681 0.938679622022277 0.54963522699914 0.582569591988602 NA NA
"ADAMTS4" 3.21596539584671 0.0455183229074654 0.727262285055243 0.0625885926478475 0.950094113356231 NA NA
"SLC5A11" 0.737667231243856 -0.169492020065215 1.6385839215984 -0.103438107643507 0.917615268814138 NA NA
"APOA2" 0.24428894264622 0.799694840751196 3.38418251882779 0.236303697067791 0.813197018322409 NA NA
"MPZ" 4.80862270310944 -0.161242526000157 0.615136532545086 -0.262124776320838 0.793225245686515 NA NA
"WFDC8" 0 NA NA NA NA NA NA
"WNT9B" 0.988719855646651 0.515787506829408 1.25086282251055 0.412345380762212 0.680086290760333 NA NA
"LAD1" 6.46790636056796 -0.131597555986271 0.518356602389192 -0.253874563147677 0.799592466774317 NA NA
"STC1" 3.18555803376143 0.285552507153015 0.804700143037285 0.354855792712074 0.722697628204938 NA NA
"TNNI1" 3.42906386626675 -0.600611622502917 0.883430099847322 -0.679863208879477 0.496591079132525 NA NA
"PRAC1" 0 NA NA NA NA NA NA
"HOXB13" 0.446569244727175 1.22908073919354 1.93016986968617 0.636773352696351 0.524272485743124 NA NA
"ATP5POP1" 0.128032083943704 -0.642987227122146 5.20163275383474 -0.12361257657956 0.901622034193625 NA NA
"C1QC" 0 NA NA NA NA NA NA
"KCNE2" 5.52780515068615 -0.00880272430092386 0.683821610403012 -0.0128728372531777 0.98972924556376 NA NA
"GIP" 0.699700535528816 0.745477132571522 1.74301192894418 0.427694796686268 0.668873338659966 NA NA
"TUBBP5" 0.84724407337172 3.01827060753188 1.49130716244597 2.02390941553681 0.0429794729808772 NA NA
"GJD2" 3.67642066318692 0.25640245670444 0.635545156567878 0.403437039925039 0.686626742796326 NA NA
"CLDN14" 0.0780547776389359 0.799694800504598 5.20163275383474 0.153739188895073 0.877815383823333 NA NA
"GOLGA6A" 0.125147482581028 -0.642987227122146 5.20163275383474 -0.12361257657956 0.901622034193625 NA NA
"PLA2G4D" 0.620006717720583 -1.12388835503081 1.76586309268618 -0.636452712379411 0.524481393031054 NA NA
"PADI4" 1.39426370633292 0.418464488213983 0.893101858538854 0.468551805388252 0.639390032988158 NA NA
"M1AP" 0.203965382448892 0.318796353350398 4.05180888050625 0.0786800075601211 0.937287147829864 NA NA
"IRX6" 0.460969052228608 -2.03492095091767 2.08461319381508 -0.97616236765418 0.328984008801018 NA NA
"CES5A" 0.409206187570652 -0.162093727139576 2.15453296082374 -0.0752338117294817 0.940028682706056 NA NA
"TCHH" 0.0407665521991756 0 5.20163275383474 0 1 NA NA
"LCE2B" 0 NA NA NA NA NA NA
"TGM7" 0.0851194964223754 0 5.20163275383474 0 1 NA NA
"RGL4" 0.202494737930477 0.799698247093095 3.54507188823135 0.225580262489985 0.821527893438446 NA NA
"SPRR2G" 0.285250885036816 0.318799470303127 2.93043733617692 0.108789041952024 0.913369815485938 NA NA
"PGLYRP3" 0.03921437403047 -0.642987227435049 5.20163275383474 -0.123612576639715 0.901622034145994 NA NA
"ISL2" 5.71681304924565 -0.779436084984535 0.723925505611283 -1.07667996077356 0.281623267897172 NA NA
"CCDC17" 5.70263184978239 -0.249599891834279 0.610336962194408 -0.40895424543332 0.682573239081709 NA NA
"ADGRG5" 1.6384145539537 -0.0276956478317649 1.06137066951686 -0.0260942276126513 0.979182181194303 NA NA
"ACE" 2.01256910809622 0.833990857173936 0.874124169103165 0.954087401598328 0.340039402682739 NA NA
"SPMIP8" 2.7529615151838 -1.22251168852226 0.850476211023952 -1.43744371997235 0.150591953588016 NA NA
"UROC1" 0.0800420530998383 0.799686127291111 5.20163275383474 0.153737521492952 0.877816698588021 NA NA
"LRRC36" 0.546163453794652 -1.88371440987766 2.140190216835 -0.880162144028195 0.378771477869206 NA NA
"ANKRD18CP" 7.90341166104115 -0.00234526287205185 0.45890206538465 -0.00511059559099187 0.995922352431575 NA NA
"AGRP" 0.832931394284217 -1.38062904370629 1.55877492548633 -0.88571417279858 0.375771569112909 NA NA
"ZFYVE28" 4.62113209445336 0.0651844501946688 0.597101426219984 0.109168136822794 0.913069132361534 NA NA
"PIP" 0 NA NA NA NA NA NA
"TCAF2P1" 0 NA NA NA NA NA NA
"LYPD5" 0.752317562856318 -1.64842446724796 1.68010263372023 -0.981145100402514 0.326521192523779 NA NA
"ZNF890P" 0 NA NA NA NA NA NA
"ZNF221" 4.6398676761492 -0.355451841796998 0.62675415926905 -0.567131205338219 0.570625043189485 NA NA
"ZNF233" 7.37634261106055 -0.132150019535335 0.469247442091859 -0.281621182517743 0.778233996059123 NA NA
"OR3A3" 0.0804346970319276 0 5.20163275383474 0 1 NA NA
"PTGIR" 0.69505239054958 0.852159307125215 1.52315644838161 0.55946932308277 0.575841461726871 NA NA
"FAM86C2P" 3.15117917998673 0.167490060553613 0.701084733233639 0.238901309091545 0.811182110440998 NA NA
"TFF3" 1.56978630039635 -1.8479424514057 1.27395178883831 -1.4505591715451 0.146902651214204 NA NA
"TFF2" 0.0841486663697149 0 5.20163275383474 0 1 NA NA
"TFF1" 4.73442245936193 0.348386264338984 0.815601090895767 0.42715276895517 0.66926806008255 NA NA
"TMPRSS3" 0.657283948791944 -0.462113846964081 1.64878551480774 -0.280275295248435 0.779266303052179 NA NA
"UBASH3A" 3.14412780966877 0.203307859617584 0.9046455964348 0.224737577255467 0.822183429850813 NA NA
"CRYAA" 0.905477643838631 0.517789558756637 1.36468501989347 0.379420563139952 0.704375582961234 NA NA
"HSF2BP" 6.5269657327825 0.302485409051041 0.482370482863253 0.627081091810489 0.530606080768068 NA NA
"GAB3" 1.39485904762568 -0.336724851851076 1.08432346317686 -0.310539117971805 0.756151016910261 NA NA
"ICOSLG" 3.41391047183804 0.169518017497249 0.747044269535996 0.226918302448849 0.820487269958421 NA NA
"AIRE" 0.691313835249521 -0.652862356174586 2.02647286333632 -0.322166838740556 0.747326305129155 NA NA
"FTCD" 5.1018448536158 0.155379849177757 0.537263167300176 0.289206218916072 0.772423573100083 NA NA
"ZNF208" 6.47487116060234 -0.254474663579457 0.528157279091958 -0.48181606815486 0.629936613812113 NA NA
"FCN2" 0 NA NA NA NA NA NA
"LCN1" 0 NA NA NA NA NA NA
"HIPK4" 1.67883817918339 0.465013709681312 0.953060099637266 0.487916459684227 0.625609015314789 NA NA
"CFAP157" 5.38844140842781 -0.249644709699586 0.606094332231441 -0.411890850027381 0.68041942765627 NA NA
"SPTBN4" 4.61710348955573 -0.157671465153231 0.624966729445014 -0.252287774251994 0.800818637303621 NA NA
"COX6B2" 0.792799592272176 -0.505187625401853 1.62002198446478 -0.31183998133751 0.755162137328887 NA NA
"TMEM190" 2.26791177056355 0.347745704143538 0.929080139614678 0.374290321486971 0.708188331987543 NA NA
"NLRP4" 0 NA NA NA NA NA NA
"JAML" 0.238152047938838 0.799698483644089 3.40190877321926 0.235073465208571 0.814151713370571 NA NA
"CD3G" 0.239774975042886 -0.603770827390816 3.40797988306626 -0.177163847237145 0.859379692146923 NA NA
"S100A1" 0.808682891746135 2.6985763044186 1.49974868763502 1.79935233593972 0.0719629642128587 NA NA
"CXCR5" 1.82821832043309 -0.483159331953503 1.06776417214771 -0.452496295115122 0.650911489653658 NA NA
"GBA1LP" 7.48985068365685 -0.329302215063355 0.455639297665525 -0.722725666443917 0.469848443572498 NA NA
"CCR5" 0.368574643059935 -0.162097313720301 2.79352733907145 -0.0580260344880611 0.953727890937915 NA NA
"MYL3" 3.8755548775989 0.0395876096489361 0.645716505810758 0.0613080342421015 0.951113892440523 NA NA
"LRRC71" 0.243583935123007 1.6846848965965 3.35850052162186 0.501618173274226 0.615936133358377 NA NA
"FCRL3" 0.828974394355531 -1.85666393481348 1.5365015778965 -1.20837099129784 0.226904592790733 NA NA
"AZGP1" 0.328203983101354 0.724330945025631 2.51929371498147 0.287513496627351 0.773719169187992 NA NA
"CYP3A4" 0.408227195522295 1.2072585304178 2.44720012879467 0.493322354887427 0.621784835243748 NA NA
"CYP3A7" 0 NA NA NA NA NA NA
"CYP11B1" 0 NA NA NA NA NA NA
"HK3" 0.211810308086173 -1.12388720146808 3.50311507289574 -0.32082508798064 0.748342946124655 NA NA
"PTGER1" 1.49339717464757 -0.744910372427754 1.03296436456186 -0.721138500013708 0.470824305605397 NA NA
"FOXH1" 1.31722793533807 -0.159031632246143 1.05511559294461 -0.150724369263009 0.880193148952097 NA NA
"TEKTL1" 0.0827121376898226 0.318792117560689 5.20163275383474 0.0612869329011491 0.951130697273921 NA NA
"PGLYRP2" 0 NA NA NA NA NA NA
"SCGB3A1" 0.635654438331717 -1.65412452988389 1.98158853647769 -0.83474671932859 0.403860330718364 NA NA
"POM121L15P" 0 NA NA NA NA NA NA
"PRODHLP" 0.081767337525314 0 5.20163275383474 0 1 NA NA
"USP41P" 0 NA NA NA NA NA NA
"COX7A1" 1.54874003094133 0.368774105707442 1.06439912233083 0.346462241438059 0.728995356027346 NA NA
"PLXDC1" 5.2474997343919 0.267346205930949 0.547804585398378 0.488032070298439 0.625527125307216 NA NA
"IKZF3" 2.73351876966753 -0.163448259118477 0.840858547225556 -0.194382586295615 0.845876323994622 NA NA
"GRIN2C" 2.40731318211798 0.256929354121537 0.926626229551724 0.277273992390473 0.781569728017273 NA NA
"KLHL10" 0.414759847987665 -0.162093734391932 2.1527666497279 -0.0752955432547325 0.939979567385886 NA NA
"KASH5" 0.240793519806482 -1.12388042749012 3.40807380878854 -0.329769978746328 0.74157377308432 NA NA
"HCRT" 1.53943095242043 0.998684168214985 0.987593876647667 1.0112296074627 0.311906548211934 NA NA
"DCD" 0.0433679758346574 0 5.20163275383474 0 1 NA NA
"SIGLEC11" 0 NA NA NA NA NA NA
"SIGLEC16" 0.367844937206813 -0.63115479281416 2.31080922116021 -0.273131501741745 0.784752132136262 NA NA
"CD300LG" 0.212709117439301 -1.1238872271593 3.49401283288964 -0.321660875592668 0.747709620551948 NA NA
"IZUMO2" 0.296369335109626 -0.676006599227213 3.26561200764722 -0.207007629088875 0.836003900397905 NA NA
"ASB16" 3.80935581019742 -0.926822163069721 0.68323810988264 -1.3565141488213 0.17493563668885 NA NA
"AQP5" 4.19526173582674 -0.511934210379557 0.717262888768805 -0.713733023687176 0.475392281854364 NA NA
"OR7G1" 0 NA NA NA NA NA NA
"KRT84" 0 NA NA NA NA NA NA
"KRT82" 0 NA NA NA NA NA NA
"IP6K3" 4.41500107236417 0.949570255877781 0.688245483244532 1.37969703978486 0.16767994474305 NA NA
"ALOX15" 2.7839633148461 0.729659356263412 0.786720119518651 0.927470059758798 0.353682529926553 NA NA
"TREML1" 0 NA NA NA NA NA NA
"ADCY10P1" 3.29315925368327 -0.409301619538362 0.738260286124056 -0.554413703718561 0.579295749727718 NA NA
"CXCL16" 6.38588145075078 0.0301851617217821 0.48921173850372 0.0617016300837445 0.950800441825783 NA NA
"SCIMP" 0.50002090768882 -1.8447702636665 1.8417694298809 -1.00162932109574 0.316522654207202 NA NA
"BCL6B" 0.745161198024843 -0.649308533325469 1.75956751962371 -0.369015980395187 0.712115813469219 NA NA
"ASGR2" 0.862711488534057 0.531720041563786 1.4894187360398 0.356998356941292 0.721093035771653 NA NA
"TNFSF13" 3.98117011590432 0.224467030324875 0.616369676487386 0.364175978941866 0.715726603224924 NA NA
"CCDC42" 0.375599127463342 -2.02316095923993 2.5006222440633 -0.809063009834091 0.418478903736519 NA NA
"PRR35" 0.200215662531559 1.68452522145096 3.51828841576006 0.478791111582889 0.63208724058049 NA NA
"CCDC78" 2.95755653896227 0.629296231545777 0.716784846600851 0.877942990187412 0.379974657642459 NA NA
"MSLNL" 0 NA NA NA NA NA NA
"SSTR5" 0 NA NA NA NA NA NA
"MEIOB" 1.44764713782042 -0.894705713440679 1.16432718283512 -0.768431525631896 0.442230856906892 NA NA
"HS3ST6" 0.492422572404446 0.518868578066992 1.65056812599007 0.314357565675003 0.753249481363908 NA NA
"NTN3" 0.199551003361523 1.68451472350028 3.52163906530321 0.478332586691489 0.632413506416798 NA NA
"BICDL2" 1.08077209248215 -0.38762278775955 1.41054827409548 -0.27480292229496 0.783467652840943 NA NA
"ZG16B" 0.615652362701209 0.23932109596434 1.70610321690933 0.140273515454639 0.888443889015402 NA NA
"SLC25A45" 5.29676494600409 0.0241730452249227 0.615756665346115 0.039257464166198 0.968685119132281 NA NA
"ITIH3" 1.65515369406044 1.42794106357929 0.897386635383248 1.59122167333087 0.111559696940327 NA NA
"CYP4A22" 0 NA NA NA NA NA NA
"PDZK1IP1" 0.0836279939547123 -0.642987227278597 5.20163275383474 -0.123612576609638 0.901622034169809 NA NA
"TAL1" 0.962156931059387 -1.39841528204669 1.70691020071632 -0.819267048412877 0.412634068425912 NA NA
"SLC1A7" 0.16120776151965 1.82416546771916 5.13338388976974 0.355353409542294 0.722324847858325 NA NA
"ACOT11" 3.55675392830081 -1.40225532040632 0.757481237337079 -1.8512079920764 0.0641396364408384 NA NA
"FAM151A" 6.33080133426749 -0.270704082660582 0.537046656077106 -0.504060642771632 0.614218762856463 NA NA
"CIMAP2" 0.165331091877333 -0.642983428559512 4.29051767789439 -0.149861503163661 0.880873884672836 NA NA
"BSND" 0.163430286597379 0.318801451286581 4.30621894485174 0.0740328012507868 0.940984285242159 NA NA
"CTRC" 0.672086700318915 -1.65439491109454 1.79345052516455 -0.92246476157615 0.356286202897144 NA NA
"KNCN" 0.251873528175212 -0.669490260143689 3.36796173452741 -0.198782026909706 0.842433255871612 NA NA
"TMEM82" 0 NA NA NA NA NA NA
"AKR7A3" 6.08926718510049 0.226535139563219 0.517060901203257 0.438120807502651 0.661298711668178 NA NA
"LRRC38" 0.123151091558568 -0.642987227122145 5.20163275383474 -0.12361257657956 0.901622034193625 NA NA
"MATN1" 4.80391164392989 -0.0868943069698539 0.657455620524914 -0.132167562732945 0.89485175719568 NA NA
"LAPTM5" 9.93498864368829 -0.308690684341758 0.420138335043123 -0.734735820548425 0.462500400361521 NA NA
"TSSK3" 2.27693104200447 -0.743053963404628 1.01966937731196 -0.728720485225768 0.466172659338153 NA NA
"TMCO4" 1.53146939930943 -0.748781478368773 1.05445169763772 -0.710114536347431 0.477633112722994 NA NA
"TTLL10" 1.64906667008317 0.46612379740208 1.03232419872043 0.451528500426361 0.651608688723022 NA NA
"CCDC27" 0.0416036693455106 0 5.20163275383474 0 1 NA NA
"IL23R" 0.172167726639317 -1.12388489367455 4.24175665762727 -0.264957418444467 0.791042264913475 NA NA
"C1orf87" 0.039668144832752 0 5.20163275383474 0 1 NA NA
"LRRIQ3" 5.74277552393021 1.71964542214614 0.533232612807381 3.22494420041658 0.00125997223976721 NA NA
"LRRC53" 0.160170823991929 0 4.33373303875037 0 1 NA NA
"LHX8" 0.206804430292444 -0.6429898762699 4.02001491503816 -0.159947136978171 0.872922716536812 NA NA
"B3GALT2" 1.55260524858106 -0.157238530286859 1.23933322774075 -0.126873488717395 0.899040529984707 NA NA
"AKNAD1" 2.25088518442226 0.83490813810253 0.890875605816195 0.937177011753072 0.348667512604231 NA NA
"GBP2" 3.21466384317774 0.532076123256074 0.671327776936761 0.792572781188816 0.42802677222381 NA NA
"GBP4" 1.49644563253952 -0.175808034097999 1.10615161792519 -0.158936651403867 0.87371878405813 NA NA
"BRINP3" 0.252810137267724 -0.162094724501816 2.97665305990534 -0.0544553635373856 0.956572370525787 NA NA
"GFI1" 2.69937043875154 0.99439840978013 0.823532021124904 1.20747995739356 0.227247359190685 NA NA
"LSP1P3" 0 NA NA NA NA NA NA
"DNAJA1P5" 0 NA NA NA NA NA NA
"NLRP3" 2.94726457874636 0.618909611935348 0.748111589042081 0.827295848641819 0.408069396172705 NA NA
"TRIM58" 5.24714119621421 0.543379090733654 0.525814008185498 1.03340550513055 0.301414171276179 NA NA
"SLAMF9" 0.209904250446534 -1.12388324409584 3.50770402175691 -0.320404240815312 0.748661911163049 NA NA
"OR2M5" 0 NA NA NA NA NA NA
"KCNJ9" 0 NA NA NA NA NA NA
"SLAMF6" 0.666829646429804 -0.169433417376897 1.71670447841146 -0.0986969041600459 0.921378926987486 NA NA
"FCGR3B" 0.039668144832752 0 5.20163275383474 0 1 NA NA
"SLC9C2" 2.2293791175224 0.463617987854494 0.793177861050313 0.584506969522042 0.558879277601668 NA NA
"LRRC52" 0.25944519075637 -1.62092408270232 2.95770755771442 -0.548033925286007 0.583668608551179 NA NA
"GARIN4" 0.371596657109675 0.318802384623416 2.5508580884224 0.124978487070828 0.900540581618918 NA NA
"DENND2D" 4.86273328226914 -0.5556123555414 0.614671799328286 -0.903917108526166 0.366039356562378 NA NA
"AXDND1" 6.56007765716713 -1.04468720452993 0.620936507283438 -1.68243804684697 0.0924839288757203 NA NA
"TDRD5" 0.621940999596171 -0.156608701474859 1.60034703606618 -0.0978592129990882 0.922044087789885 NA NA
"SNED1" 1.84299718439078 0.463126852350629 0.880406290660595 0.526037645645548 0.598862050988865 NA NA
"MT2P1" 0.0819187332956943 0 5.20163275383474 0 1 NA NA
"WDR64" 0.700765230164837 0.284105174210139 1.68053043520646 0.169056845540102 0.865751928541162 NA NA
"PM20D1" 0.0396598783360183 0 5.20163275383474 0 1 NA NA
"OXER1" 2.88941768976273 0.47676884060199 0.656869937001941 0.725819243270652 0.467949588456717 NA NA
"HAAO" 4.18353783623681 -0.747396222757236 0.815899288538154 -0.916039802040207 0.359646019314682 NA NA
"IKBKE-AS1" 0.0433679758346574 0 5.20163275383474 0 1 NA NA
"IL20" 1.41518107272496 -1.32271186452358 1.42739631736103 -0.926660555611498 0.354102803345747 NA NA
"IL24" 0.20573471286866 0.318801920394528 3.53469783157454 0.0901921283190752 0.928134539525276 NA NA
"FCMR" 2.46034805677449 -0.252920511841309 0.827622240884112 -0.305598979035563 0.759909997922225 NA NA
"PIGR" 6.21412599657216 0.198407272581331 0.601339326625938 0.329942286819285 0.741443570691375 NA NA
"FCAMR" 1.29878292054178 0.847980522240813 1.09785565527711 0.772397098074587 0.43987927208375 NA NA
"TRIM17" 2.8896260309859 0.382144630219556 0.811354464895044 0.470995904692519 0.6376436594249 NA NA
"LINC01931" 0.325842145417402 0.721032048141765 3.15531504765639 0.228513488273481 0.819247071373097 NA NA
"CAPN13" 0 NA NA NA NA NA NA
"KCNF1" 6.0529714846814 -0.320022551892403 0.610628346496354 -0.524087284399126 0.600217832225328 NA NA
"KCNJ3" 0.420655956341735 -1.6449795295608 4.30003483835464 -0.382550279567091 0.702053241900247 NA NA
"PRORSD1P" 3.04917165464694 0.451218391711196 0.669715864158906 0.673746010597912 0.500472804577417 NA NA
"ZSWIM2" 0.901150295062363 -0.488452745528087 1.44774727921689 -0.337388128812303 0.73582433243077 NA NA
"ALMS1P1" 0.451948708159553 0.269488264627448 2.17311811770712 0.124009947932231 0.901307398554803 NA NA
"VSNL1" 0.780142698367611 -0.148332890439826 1.55927940437005 -0.0951291282525162 0.924212261984942 NA NA
"ANKRD30BL" 1.02414062784608 0.0367845319917552 1.20895183681202 0.030426796892716 0.975726673916028 NA NA
"TEKT4" 0.239408211243956 0.799694796205354 3.39594886304786 0.235484934684096 0.813832370508433 NA NA
"EN1" 1.12373358788561 -3.02054869680844 1.49324864605749 -2.02280357312452 0.0430934031536276 NA NA
"NOSTRIN" 2.10699854994736 -0.277088350479409 0.967758824516434 -0.286319631978415 0.77463332311137 NA NA
"CCDC140" 0.720713832754888 -1.89174773948008 1.90170786680611 -0.994762535560859 0.319851771469612 NA NA
"XIRP2" 0.453528748071924 1.23326056523577 2.08096264504768 0.592639453750266 0.553422469218961 NA NA
"BIRC8" 0 NA NA NA NA NA NA
"HPGDS" 0.0434643257749089 -0.642987227435049 5.20163275383474 -0.123612576639715 0.901622034145994 NA NA
"PDHA2" 0 NA NA NA NA NA NA
"STPG2" 0.562595821385879 1.73118620857215 1.75884616444944 0.984273806068796 0.324980905015773 NA NA
"NEURL3" 4.24977481727298 -0.37604981562272 0.98222230552604 -0.382856114656572 0.701826452052256 NA NA
"CTSS" 9.60635896809023 -0.946273087456677 0.507616719916812 -1.86414877668283 0.0623008143829407 NA NA
"BNIPL" 2.60644366793738 0.0302984945671011 0.776709406519936 0.0390087905628105 0.968883380093875 NA NA
"C1QTNF7" 0.162294423436958 0 4.31583317700006 0 1 NA NA
"TNFAIP8L2" 0.623933047246868 -0.632167941618837 2.00249174558484 -0.315690660404799 0.752237316376571 NA NA
"TMOD4" 5.22296222560715 0.00914208987193352 0.526117049548724 0.0173765322370281 0.986136230891315 NA NA
"LCE3D" 0.210869483032438 -0.162098375994179 3.50296522925924 -0.0462746174698563 0.963091369955928 NA NA
"SMCP" 0.0830254591426659 0 5.20163275383474 0 1 NA NA
"IVL" 0.578081694380512 -0.455359719265398 1.82624082392533 -0.249342645997062 0.803095746039807 NA NA
"SPRR3" 0.74647471632657 -1.83025800701531 1.69622957748751 -1.0790155007946 0.280580817643224 NA NA
"SPRR2D" 1.29947354594115 1.16731898260606 1.19313857552104 0.978359937860779 0.327896335034602 NA NA
"BMP10" 0.446141995269201 1.20778973351317 1.90021247494519 0.635607727787392 0.525032131364322 NA NA
"PGLYRP4" 0 NA NA NA NA NA NA
"ARHGAP25" 7.48458846873322 -0.26349905538597 0.493840414986635 -0.533571265918164 0.593638192662638 NA NA
"S100A9" 4.88055223616128 -1.01714237246218 0.657066152333831 -1.54800603995411 0.121620842322353 NA NA
"S100A12" 0.0381543460698251 0.799686127134659 5.20163275383474 0.153737521462874 0.877816698611738 NA NA
"TGFA" 2.32939799568375 -0.745072121929028 0.902880033168152 -0.825217187841241 0.409248297013762 NA NA
"TDRD10" 0.581736365135106 -2.01192716792361 1.71795870379966 -1.17111497702114 0.24155256452248 NA NA
"CRYGC" 1.04872482105798 -3.02401105783824 1.5163776472667 -1.99423347032916 0.0461265459885365 NA NA
"CFAP141" 3.85834709672944 0.670395876931427 0.647892449778622 1.03473327580912 0.300793491349171 NA NA
"NPPC" 3.97353369352314 -0.0432404991301571 0.643633210863985 -0.0671818955272878 0.946436897834777 NA NA
"ALPP" 0.0433821141705393 0 5.20163275383474 0 1 NA NA
"GABRG1" 0.0443633467267308 -0.642987227435049 5.20163275383474 -0.123612576639715 0.901622034145994 NA NA
"ALPG" 0.040026887447641 0 5.20163275383474 0 1 NA NA
"GABRB1" 0.0825788053369546 -0.64297855406511 5.20163275383474 -0.123610909207516 0.901623354438824 NA NA
"NIPAL1" 9.11011540552333 0.182580948981276 0.405167523183503 0.450630760201835 0.652255693028079 NA NA
"ALPI" 0 NA NA NA NA NA NA
"DAPL1" 2.77951509126837 -0.505428547547323 0.92317030957932 -0.547492204095734 0.584040624940744 NA NA
"LENEP" 0.899013983585756 1.57299964604789 1.44194804109199 1.0908851090478 0.275323440239501 NA NA
"DCST2" 8.88560065235996 0.760084206939271 0.428213773157724 1.77501111497249 0.0758960519398677 NA NA
"DCST1" 0.494540378262664 -2.0094472024414 1.97569193399395 -1.01708528939489 0.30911285770717 NA NA
"COL6A3" 3.51271197901882 0.102182312443017 0.659854595153228 0.15485580185933 0.876934998233837 NA NA
"LINC01116" 0.331172403264348 -0.662427312751034 2.57031881413299 -0.257721847231034 0.796621583888598 NA NA
"TAFA4" 2.01129370121025 0.185159637391197 0.944430401211471 0.196054295958372 0.844567668502358 NA NA
"LMOD3" 0.865242763889302 0.409568053459434 1.47090590537167 0.278446127630403 0.780669914225429 NA NA
"CCKAR" 0 NA NA NA NA NA NA
"IGFN1" 0.123158983596819 0.318792117717141 5.20163275383474 0.0612869329312265 0.951130697249968 NA NA
"SLC15A2" 7.19070942929285 -0.2310983361806 0.51563933712117 -0.448178250850349 0.654024557798284 NA NA
"PROK2" 1.01427421764098 0.835099588772721 1.23936506744093 0.673812430825609 0.500430570767961 NA NA
"TEX55" 0 NA NA NA NA NA NA
"LMOD1" 7.36500537719994 0.759908160537 0.476393948130956 1.59512555421487 0.110684162071627 NA NA
"PDCL2" 1.63086940321302 -0.149116358415294 1.09091358533625 -0.136689432068383 0.891276283110981 NA NA
"CXCR1" 0.286197680928578 -0.642988983061882 2.92476245366316 -0.219843147349133 0.825993314834444 NA NA
"TSACC" 7.54641195158711 0.643293343387715 0.449458385480885 1.43126341429683 0.152354735132838 NA NA
"ADORA1" 9.57571133300768 -0.129650895468906 0.438049520424723 -0.295973147837713 0.767250588082031 NA NA
"CCDC141" 1.0833763879952 0.343447270835078 1.21571093652679 0.282507346537725 0.777554514190257 NA NA
"FEV" 0.088664876768059 -0.642987227278597 5.20163275383474 -0.123612576609638 0.901622034169809 NA NA
"CRYBA2" 0.778400885343362 -0.159914912058172 1.58289921131859 -0.101026591531977 0.919529351174421 NA NA
"IHH" 0.82145125201369 0.10820125411945 1.44103591666022 0.0750857441292787 0.940146490340536 NA NA
"RETNLB" 0.077534799898861 1.70288584803399 5.16768525276763 0.329525844694583 0.741758262526728 NA NA
"FCRL4" 0 NA NA NA NA NA NA
"TRAT1" 0.204472558877197 0 4.03708964175806 0 1 NA NA
"DPPA2" 5.00459132792893 -0.267352055656147 0.63664535079681 -0.419938754475369 0.674530195679946 NA NA
"FCRL1" 0.24683368785105 -1.12388565207129 2.9963155569635 -0.375089215639972 0.707594117184183 NA NA
"SPTA1" 0.284588471150344 0.318807219583301 3.27310381029855 0.0974021106755614 0.922407068623961 NA NA
"MNDA" 0.0826122432213982 0.799694800504599 5.20163275383474 0.153739188895073 0.877815383823333 NA NA
"PYHIN1" 0.988385198334321 -0.723747310791299 1.56799664429473 -0.461574527869498 0.64438646461771 NA NA
"SLC2A2" 0.123534072001484 0 5.20163275383474 0 1 NA NA
"FABP1" 0.871625298015601 -0.583919760661581 1.45620122724343 -0.40098837285485 0.68842868436145 NA NA
"CTLA4" 0.0396598783360183 0 5.20163275383474 0 1 NA NA
"ICOS" 0.161383974987311 1.20307433563095 4.28686429698135 0.280642038629054 0.778984969079533 NA NA
"CD200R1" 3.53071190970682 -0.165768508741826 0.781278689851994 -0.212175899451742 0.831969808139921 NA NA
"FAM86KP" 0 NA NA NA NA NA NA
"NKX6-1" 6.98410618814698 0.0895948637867031 0.549317747680077 0.163102073736171 0.8704380670571 NA NA
"SYNPR" 1.60540366462377 -0.0329048577261194 0.951967343215924 -0.0345651118818431 0.972426521551273 NA NA
"ALB" 2.79910612497418 -0.878523437649679 0.814083339719412 -1.07915663518243 0.280517907474341 NA NA
"C3orf49" 0.0867500900051967 0 5.20163275383474 0 1 NA NA
"C4orf36" 3.26542839743386 -0.415103743796367 0.725647025769338 -0.57204636559527 0.567290563560761 NA NA
"ERICH6" 1.67587588993753 0.252757186908838 0.988563873909831 0.255681189227731 0.798197021302817 NA NA
"CLRN1" 9.42126876825586 -0.281622324432599 0.420484320557952 -0.669757017476673 0.503012697906479 NA NA
"DCLK3" 0.905764798906088 0.851321728695264 1.45518836977311 0.585025104913392 0.558530836377502 NA NA
"DNASE1L3" 0.126879737766271 -0.642987227122146 5.20163275383474 -0.12361257657956 0.901622034193625 NA NA
"IL17RE" 5.85267176401884 -0.0387413080119262 0.543541561582783 -0.0712757050244921 0.94317833062368 NA NA
"FANCD2OS" 0.0798008631382216 0 5.20163275382722 0 1 NA NA
"PPBP" 0 NA NA NA NA NA NA
"PF4" 0 NA NA NA NA NA NA
"CXCL1" 9.78770673913374 0.435355286420814 0.572260809283525 0.760763762533176 0.446798182302539 NA NA
"PLSCR2" 0.371706431423861 0.318799424954257 2.94980246021857 0.108074838655682 0.913936327073035 NA NA
"CCDC158" 0.28782565326446 -0.642987731082526 3.28257774495297 -0.195878904032397 0.844704949546106 NA NA
"CPA3" 0.0401636681798034 0 5.20163275383474 0 1 NA NA
"TCF23" 0.127371123005342 -0.642970306385339 5.20163275382632 -0.123609323613316 0.901624609931598 NA NA
"DNAJC5G" 0.329305586577234 0.723745721748248 2.77633758047884 0.260683616732019 0.794336501288838 NA NA
"PLB1" 3.56319164819581 -0.446878703837662 0.799015129919582 -0.559286910978318 0.575965926800701 NA NA
"TGM4" 0.786416340597317 -1.06915022962404 1.66940552673488 -0.640437696234989 0.521888082188689 NA NA
"SLC6A20" 2.67070444346665 -0.155391254319502 0.832972850324821 -0.186550202997501 0.85201331344437 NA NA
"CCR1" 0.746644618386795 -0.186951738079335 1.66092752250939 -0.112558636993914 0.910380479474749 NA NA
"RTP3" 0.0417550651158909 0 5.20163275383474 0 1 NA NA
"FBXO40" 0.292672682124181 -0.642991767276972 2.89518098510053 -0.222090353102621 0.824243547456941 NA NA
"GRIK3" 0.817608365689268 1.24518127921486 1.49309530193567 0.833959679332312 0.404303705347757 NA NA
"CFAP100" 4.48937573946225 0.42098921920113 0.611144085937009 0.68885427984739 0.490914973433172 NA NA
"LIPH" 2.12129601358878 1.49548823942584 0.893126386735349 1.67444189493976 0.094043784915552 NA NA
"RHO" 0.116005221011181 1.6836134394602 5.16903240234211 0.325711527499295 0.744642621765182 NA NA
"IGF2BP2-AS1" 2.91510496661552 -0.00088791105349094 0.756106383505255 -0.00117432027140764 0.999063028201358 NA NA
"ZDHHC19" 1.24780317873568 -1.04863178560296 1.56586092497655 -0.669683858174488 0.503059343814185 NA NA
"SLC51A" 2.45677732995199 -1.10194330396663 0.945519178168002 -1.16543728504979 0.243842032314543 NA NA
"MELTF" 8.11963174177818 -0.0376788422672294 0.436262908333984 -0.0863672834601471 0.931174453739481 NA NA
"OTOP1" 0 NA NA NA NA NA NA
"S100P" 1.81746378249733 -0.161028408471162 0.925747328806587 -0.173944232362787 0.861909290070127 NA NA
"ABLIM2" 5.99626432211483 0.272211856757952 0.537473814926795 0.506465336911395 0.612530017531191 NA NA
"CLDN19" 4.47429737055169 0.596155854896431 0.57585130314194 1.03526006044218 0.300547476623213 NA NA
"EMCN" 0.291515302578034 -0.642992141220094 2.61607691362304 -0.24578487653469 0.805848764790966 NA NA
"SLC9B1" 9.67289164220487 0.00426946489613769 0.446977808682223 0.00955184980821507 0.992378842400747 NA NA
"CAMP" 0.0813984100880175 0 5.20163275383474 0 1 NA NA
"FBXW12" 1.90503934193124 0.172898756650908 0.981656134016018 0.176129655446218 0.860192083421322 NA NA
"MST1R" 2.38084109984473 0.0338951183509273 0.801098026909392 0.0423108249082743 0.966250915986071 NA NA
"GRM2" 3.21092668113784 0.35221780384117 0.762213042734676 0.462098893739051 0.644010403480314 NA NA
"ETNPPL" 0.775190027764581 1.17125714806851 1.49678588380679 0.782514827765239 0.433912074666564 NA NA
"PITX2" 1.06612673602566 1.14523096927223 1.23359020802413 0.928372292372989 0.353214485995122 NA NA
"PRSS12" 4.21487799132021 0.6101433273983 0.61679396188376 0.989217413112885 0.322556780567007 NA NA
"NDST3" 3.53156984218037 0.665729736673736 0.681234317751788 0.977240457983356 0.328450122785825 NA NA
"SCRG1" 4.77696802249841 0.423193251492763 0.573033458361777 0.738514034944162 0.460202141661703 NA NA
"HAND2" 0.248224254573478 0.318799326041677 2.99162282174869 0.106564010584506 0.915134871347668 NA NA
"SMIM43" 1.56516892848143 0.660827663569049 1.02873941556009 0.642366427857013 0.520635292457247 NA NA
"ADAD1" 0.0416036693455106 0 5.20163275383474 0 1 NA NA
"HPGD" 3.79744630605606 -0.389241017675878 0.633910465394443 -0.614031537456441 0.539194487149242 NA NA
"ASB5" 0.56331311075404 1.3111846407668 2.10319218979859 0.623425974633524 0.533004633362957 NA NA
"SPMIP2" 1.13168616574639 -1.04418651204303 1.36958879357887 -0.762408773303749 0.44581607164401 NA NA
"GASK1B" 6.54381241250079 0.358546627241059 0.534731001980829 0.670517748013258 0.502527796404244 NA NA
"NPY5R" 0.169469655840072 -1.12388484082564 4.25716935781744 -0.263998151438784 0.791781343176579 NA NA
"IL15" 4.28546443585421 -0.0901204331514964 0.680276372654805 -0.132476206397994 0.894607641682776 NA NA
"SLC45A2" 4.24645515235248 -0.382528450676814 0.698681885083908 -0.547500169738728 0.584035153892258 NA NA
"ELOVL7" 6.39115811829265 0.233799884746971 0.500121119925019 0.46748652562808 0.64015183018169 NA NA
"ZNF474" 4.4535373840226 0.538185567119873 0.620136891739107 0.867849622057785 0.385476660839574 NA NA
"RANBP3L" 0.0426056900480991 -0.642987227435049 5.20163275383474 -0.123612576639715 0.901622034145994 NA NA
"PRDM9" 0.0801149907397488 0 5.20163275383474 0 1 NA NA
"SCGB3A2" 0 NA NA NA NA NA NA
"SPINK1" 1.01157296686454 1.58203493842083 1.4631010522673 1.08128890753597 0.279568620087715 NA NA
"HTR4" 0.331162700681806 0.801508350981903 2.41813293488749 0.331457522214011 0.740298921563305 NA NA
"ESM1" 0.861333726626962 1.25802869348471 1.6268578243548 0.77328742232508 0.439352297785594 NA NA
"CDC20B" 2.63394291079887 -0.091005548530582 0.883769000028684 -0.102974361544282 0.917983319284899 NA NA
"SPZ1" 0.0775013620144174 0.318792117560689 5.20163275383474 0.0612869329011491 0.951130697273921 NA NA
"ENPP6" 0.534970590734958 -1.38767478487027 2.05718866059901 -0.67454911231438 0.499962272974306 NA NA
"CAGE1" 0.93981814193704 1.21729123116789 1.59245578255025 0.764411322754878 0.444622163332157 NA NA
"ERAP2" 3.98766275905308 -0.232259272188741 0.672680299484574 -0.345274378284461 0.72988810680221 NA NA
"EGFLAM" 1.53382743250918 -1.57026844070785 1.1208372469717 -1.40097810360107 0.161220621015233 NA NA
"TMEM174" 0 NA NA NA NA NA NA
"CARTPT" 0.392483353730821 2.204068198938 2.28998560525617 0.962481246117455 0.335807919242223 NA NA
"FAM170A" 0.119682508946841 0.799686127447563 5.20163275383474 0.153737521523029 0.877816698564305 NA NA
"TLR3" 3.50469025139984 0.318049004902216 0.641485993507627 0.495800388661853 0.620035250637894 NA NA
"KLKB1" 0.122028539735291 0.799686127443616 5.20163275383474 0.15373752152227 0.877816698564903 NA NA
"TERT" 1.52746501837884 -0.307255634763059 1.01756232032823 -0.301952645675745 0.762688162195229 NA NA
"SLC6A18" 0 NA NA NA NA NA NA
"FOXQ1" 2.20102781578565 1.47429762007401 0.821309793634627 1.7950566661937 0.0726446720065442 NA NA
"LINC01600" 2.59805095938626 0.00894903093391103 0.776136443077144 0.0115302290128664 0.990800412130243 NA NA
"ADGRF2P" 0 NA NA NA NA NA NA
"ACSL6" 4.46463308711417 -0.402493744906105 0.614168930882274 -0.655346965089735 0.51224438917926 NA NA
"IL3" 0 NA NA NA NA NA NA
"CSF2" 0.45452917770298 -0.642987960639438 2.20619458572661 -0.291446622523403 0.770709761712213 NA NA
"GJB7" 1.79834853926424 -0.163896632541988 1.14763975448898 -0.142811916283753 0.886438725719137 NA NA
"GRIK2" 6.23627600120479 0.19351367956308 0.589706128257879 0.328152736236202 0.7427961818466 NA NA
"TLX3" 1.30586803801065 0.504407569303428 1.36976233332094 0.368244590344742 0.712690864410226 NA NA
"TXLNB" 7.37759975671135 -0.18740244859278 0.46584299490947 -0.40228671599795 0.68747302985274 NA NA
"CALHM4" 2.78846913675211 0.516591943413096 0.865501650364484 0.596869969220216 0.550594198622658 NA NA
"TBXT" 0.0442172622020494 -0.642987227435049 5.20163275383474 -0.123612576639715 0.901622034145994 NA NA
"SAMD3" 2.71717191983595 0.304579046788859 0.76227964470189 0.399563400263656 0.689478118142851 NA NA
"IL22RA2" 0.0416036693455106 0 5.20163275383474 0 1 NA NA
"DACT2" 6.4768886936886 -0.0832067665397218 0.542592297505754 -0.153350438113876 0.878121927151382 NA NA
"SPMIP7" 0.03921437403047 -0.642987227435049 5.20163275383474 -0.123612576639715 0.901622034145994 NA NA
"H2AC1" 0 NA NA NA NA NA NA
"IL31RA" 8.0211994399506 0.463181877957122 0.422519430313219 1.09623805374763 0.272974610465234 NA NA
"ANKRD55" 0.168247529267165 0 4.27249739566156 0 1 NA NA
"RAET1E" 0.170611178184378 -0.642983632395693 4.24816612943274 -0.15135557621932 0.879695230713166 NA NA
"PI16" 0.320344405335513 1.69952190836568 2.51214767984877 0.67652149672506 0.498709602368388 NA NA
"TBX20" 0 NA NA NA NA NA NA
"CFAP144P1" 5.72137526834981 -1.12556962634264 0.665350224978344 -1.69169496618007 0.0907041487207566 NA NA
"HCN1" 0.694891067644529 2.53246317125012 1.5909770203246 1.59176602735181 0.111437286197131 NA NA
"MYOZ3" 5.61870725016287 -0.115978549710042 0.582958944809071 -0.198948057565233 0.842303376327534 NA NA
"NEUROD6" 0.121846508018449 0.799686127447563 5.20163275383474 0.153737521523029 0.877816698564305 NA NA
"FBXL21P" 0.0396433449721266 0 5.20163275383474 0 1 NA NA
"BMPER" 1.95267050816521 0.253000212988424 0.97937528947095 0.258328156436429 0.796153657835076 NA NA
"SMAD5-AS1" 2.85510915996165 -1.08794190341651 0.858083916749716 -1.26787355196851 0.204843110405144 NA NA
"KCNK5" 3.58337802033008 -1.79632352537809 0.825823557383779 -2.17519046207506 0.0296158466323288 NA NA
"TEX47" 0 NA NA NA NA NA NA
"STEAP1" 7.80772799845346 0.767012805343737 0.42448238644845 1.80693670651723 0.070772148449278 NA NA
"INTS4P1" 0.212086641077314 -2.01033002354232 3.4699495740413 -0.579354247272527 0.562350169063456 NA NA
"SYTL3" 4.53136770654607 -0.378173175309786 0.614182506145641 -0.615734202009508 0.538069960142675 NA NA
"SHH" 6.25946527930655 0.00596147584661854 0.601156724774197 0.00991667497166858 0.992087767827887 NA NA
"TAGAP" 1.61523405121119 -0.589620772272996 1.36924290843141 -0.430618094599779 0.666746082139729 NA NA
"FNDC1" 2.30754516569345 1.31033714831131 0.896494559588467 1.46162308995251 0.143844523440621 NA NA
"SLC13A4" 4.10120214778294 -0.853896780082214 0.699087906882095 -1.22144407259247 0.221917928864097 NA NA
"SLC35G3" 0.0396433449721266 0 5.20163275383474 0 1 NA NA
"SOX17" 0.0868229522501486 -1.12388123700902 5.20163275383474 -0.21606316520144 0.828938511451596 NA NA
"SEPTIN7P5" 0 NA NA NA NA NA NA
"SUN3" 0.241638765229956 1.20431579422305 2.95978949042517 0.406892381407184 0.684087031784753 NA NA
"C7orf57" 5.61653129984919 0.796248380601265 0.537875218428867 1.48035892586222 0.138777485342628 NA NA
"HNF4G" 1.06781472608283 1.13706392559463 1.55873715346496 0.729477656362406 0.465709530534647 NA NA
"SBSPON" 4.36629586479312 -0.848678599071708 0.730977905235966 -1.16101812789779 0.245634527440638 NA NA
"EN2" 2.32127119541919 -0.00737766178359807 1.08678697566978 -0.00678850772852818 0.994583596093994 NA NA
"KCNV1" 0.201650067946276 -1.12388303082269 3.5494471156553 -0.316636082804462 0.751519753349445 NA NA
"CSMD3" 1.90194014671415 0.127997047731501 0.8803612643218 0.145391503373454 0.884401772710977 NA NA
"DEFA5" 0.0433679758346574 0 5.20163275383474 0 1 NA NA
"DEFA4" 0.493982703984814 -0.16209515417958 1.91553548481668 -0.0846213267592341 0.932562443578209 NA NA
"DEFA6" 0.0433644313064845 0 5.20163275383474 0 1 NA NA
"DEFB1" 0.0396598783360183 0 5.20163275383474 0 1 NA NA
"FAM86FP" 6.32374197708646 -0.117816166822575 0.507652223923727 -0.232080470192674 0.816475513327343 NA NA
"GPR146" 8.98670952110679 -0.271974546776666 0.455429726968178 -0.597182244969418 0.55038571193991 NA NA
"GPER1" 6.35420966898282 0.924933602907995 0.529416853786231 1.74708001132406 0.0806234601435323 NA NA
"TMEM184A" 2.08123903477612 -1.02429134720749 1.10517026370147 -0.926817686694628 0.354021200321001 NA NA
"NOS3" 2.82795717583901 -0.405502142561625 0.75555392300307 -0.536695171867935 0.591478191625146 NA NA
"SPAG11B" 0.0392478119149137 0.79968612713466 5.20163275383474 0.153737521462875 0.877816698611738 NA NA
"SLC7A13" 0 NA NA NA NA NA NA
"GBX1" 0.119123785216186 0.318792117717141 5.20163275383474 0.0612869329312265 0.951130697249968 NA NA
"OSR2" 3.00468054557761 -0.73154665418659 0.863095602667277 -0.847584730968211 0.396669280842017 NA NA
"DCSTAMP" 0.0399004315691108 0 5.20163275383474 0 1 NA NA
"SPMIP6" 6.25322501397396 -0.456162266731825 0.50974301739162 -0.894886739333928 0.370847636118016 NA NA
"SYK" 1.79351533714849 0.351053355136799 1.01311420006395 0.346509164627879 0.728960097955846 NA NA
"PRKACG" 0.0442172622020494 -0.642987227435049 5.20163275383474 -0.123612576639715 0.901622034145994 NA NA
"NKX6-3" 0.11552306617012 1.20036289055275 5.16919833932364 0.232214516015226 0.816371403734857 NA NA
"TMEM71" 2.40347129823381 -0.555417389052872 1.17408029296395 -0.473065932867956 0.6361661407157 NA NA
"PRSS37" 0.119881357798756 -0.642978553908658 5.20163275383474 -0.123610909177439 0.90162335446264 NA NA
"CPA6" 0.664606975107738 -2.01015996968612 1.88902743968525 -1.06412428292786 0.287272401759915 NA NA
"TMC1" 2.29085118459688 -0.138631654812758 0.89916332362511 -0.154178502581538 0.87746899196177 NA NA
"RASEF" 4.10330518839852 0.261363362739968 0.604988859904912 0.432013513076997 0.665731591885306 NA NA
"SSMEM1" 1.4898174775631 -2.59898981377431 1.53349042477494 -1.6948197209355 0.0901096252043045 NA NA
"SVEP1" 1.20921794346537 0.876796438076834 1.17009083417729 0.749340489188026 0.453652009761736 NA NA
"TRPV6" 0.32935328588213 -0.642990113316614 2.55911803682204 -0.251254574452959 0.801617293140222 NA NA
"LLCFC1" 0 NA NA NA NA NA NA
"FBP1" 1.42757497446988 -0.157277677064255 1.13145534039336 -0.139004759135766 0.889446388314903 NA NA
"CYBB" 1.03115808378023 0.0298274548297075 1.15641518980634 0.0257930327209752 0.979422419084959 NA NA
"METTL27" 4.61435940765026 0.15163157284323 0.551130428917562 0.275128290668036 0.78321767716998 NA NA
"NCF1C" 0.536236996582487 -0.466574761407741 1.74393860069198 -0.267540818938584 0.789052790192734 NA NA
"SHOC1" 0.166076895033842 -0.162093407473041 4.97745337208762 -0.0325655300724709 0.974021058259436 NA NA
"CXorf58" 0.705122271568919 0.428538878390907 1.52304035812868 0.281370665001577 0.778426115546835 NA NA
"RNF183" 1.4927675658829 -0.436326825095829 0.989620448804326 -0.440903202458079 0.659283075145987 NA NA
"ASB11" 0.240476696083934 2.26986101718639 3.29623651056183 0.68862201177412 0.49106116541797 NA NA
"VEGFD" 9.2378029674962 -0.403535375773739 0.436821647941367 -0.923798940999151 0.355591006670373 NA NA
"OR1Q1" 0 NA NA NA NA NA NA
"OR1K1" 0 NA NA NA NA NA NA
"AQP7" 0.169994495917496 -1.12387905657079 4.25301968054315 -0.264254374771024 0.791583914624135 NA NA
"AQP3" 5.09147375852701 0.279416655233917 0.558820130139564 0.50001179299703 0.61706677366575 NA NA
"DEUP1" 2.60732222364163 -0.168997014165369 0.819171920174236 -0.206302254756759 0.836554817376882 NA NA
"GPR101" 0.123291750323236 0 5.20163275382625 0 1 NA NA
"CLDN2" 1.06453009516003 1.04827385647319 1.18242871312116 0.886542964358625 0.375325012846356 NA NA
"LRRC18" 0.159519977095842 1.68600662228462 5.01771394359987 0.336010908799442 0.736862640236644 NA NA
"TSHR" 0.415833164982771 0.799699971086683 2.30625238794019 0.346753015961505 0.728776877365255 NA NA
"FOLR2" 0.338024556818659 -0.663779462173524 2.82151218685853 -0.235256634816303 0.814009550995963 NA NA
"PHOX2A" 0.811513318641612 0.537429449870903 1.4237422649188 0.377476642446626 0.705819419378438 NA NA
"MBL2" 0.0407665521991756 0 5.20163275383474 0 1 NA NA
"HEPACAM" 0.532724882614489 -0.746043114845987 2.09701995042738 -0.355763479834295 0.722017700899482 NA NA
"RPL10L" 1.88096694140392 -0.167991028535158 0.955894479071831 -0.175742231190912 0.860496455919032 NA NA
"DEPP1" 9.96236415926175 -0.26869101514057 0.512920166916772 -0.523845682956289 0.600385876527094 NA NA
"MAGEC3" 0.0861184118426217 -0.642987227278597 5.20163275383474 -0.123612576609638 0.901622034169809 NA NA
"EML5" 5.53548916058211 0.0568940908888138 0.525712232534125 0.108222878160098 0.913818897389254 NA NA
"NGB" 0.253741765506912 -1.12388575001007 2.97365523405087 -0.377947563369359 0.705469547995115 NA NA
"NOXRED1" 2.27967794837117 -0.0667419907890226 0.869624419065052 -0.0767480642514363 0.938823967526612 NA NA
"CDX2" 0.989461307339936 1.3195621648348 1.50887558679192 0.874533444894803 0.381827814816444 NA NA
"AKR1E2" 4.80093045209786 -0.48754084251482 0.733825455569098 -0.664382570561988 0.506445485338196 NA NA
"SSX5" 0 NA NA NA NA NA NA
"SSX3" 0 NA NA NA NA NA NA
"FAAH2" 5.59623354706449 -0.607275744581146 0.559674151756408 -1.08505233388991 0.277898477074173 NA NA
"DRGX" 0.695613607673871 -0.484721118295638 1.74074476083295 -0.278456169567156 0.780662206592514 NA NA
"OXGR1" 6.57421366832231 0.194355845574692 0.56325105906181 0.34506077254151 0.730048683277609 NA NA
"UCMA" 0.121979149932571 0.799686127447563 5.20163275383474 0.153737521523029 0.877816698564305 NA NA
"SOHLH1" 0.0811849087476466 0.799686127291111 5.20163275383474 0.153737521492952 0.877816698588021 NA NA
"SLC18A2" 4.54991927965804 0.225475379296292 0.601651721278692 0.374760631976733 0.707838495080439 NA NA
"CLEC1B" 0.0433821141705393 0 5.20163275383474 0 1 NA NA
"TMEM52B" 1.05154758727336 1.19435337168139 1.47002124314572 0.812473545705759 0.416519960217064 NA NA
"FRMD7" 0.200904352247193 -0.642989807317821 4.05513624922736 -0.158561825743915 0.874014106857232 NA NA
"GFI1B" 0.779603961551041 -2.58797790989706 1.66648212054098 -1.55295870144526 0.120433001292863 NA NA
"RET" 4.07668451028485 0.603911404669071 0.626525708444909 0.963905226120779 0.335093443471871 NA NA
"JCAD" 5.03307146386754 -0.207293346183351 0.593651691770821 -0.349183450593747 0.726951589721357 NA NA
"OR4K2" 0 NA NA NA NA NA NA
"SLC39A2" 0.440331241291716 0.724365089405827 2.07574850824175 0.348965728039664 0.727115039156236 NA NA
"RNASE7" 0.24259715044786 0.799704012488057 3.38098633621561 0.236529797213904 0.813021588299822 NA NA
"C12orf50" 1.29298439656755 -0.751983893416935 1.14432304053934 -0.657143015369601 0.511088962387737 NA NA
"PPP1R36" 2.10134877958783 1.97963659629955 0.974506436541965 2.0314248547442 0.0422119152401038 NA NA
"BTNL9" 1.11413559604497 -0.567136101074392 1.39333801863798 -0.407034110523144 0.6839829354562 NA NA
"VWA2" 1.03659908123737 -0.407374437004348 1.36188871563276 -0.299124614462404 0.76484496597744 NA NA
"PRAP1" 0.570859296532997 1.81256490139967 1.80111732291894 1.00635582054265 0.314244437553378 NA NA
"ERICH6B" 0.403500359073103 0.859904858886623 2.38983602767478 0.359817514226396 0.718983604778101 NA NA
"CYP2C19" 0 NA NA NA NA NA NA
"SPMIP5" 4.09357842129532 -0.484712787968099 0.683220239694293 -0.709453203823387 0.478043281547752 NA NA
"SHLD2P1" 5.30921441470597 0.103199556025747 0.527324900590461 0.195703931125177 0.84484190731918 NA NA
"ANKRD2" 2.20939318476745 -0.943939392163257 1.0625776245322 -0.888348644249707 0.374353240989726 NA NA
"OTOGL" 1.30900031316888 -0.171269411493057 1.17515685724674 -0.145741745399267 0.884125265129755 NA NA
"RAPSN" 1.24728804376784 -1.6454498033326 1.4860048561846 -1.10729772953595 0.268165225665461 NA NA
"TC2N" 2.47867196364237 -0.0674739386203671 0.82286692661906 -0.0819986032220295 0.93464782418427 NA NA
"SMCO2" 2.29059005094596 0.416012268734665 0.774749574318054 0.536963533153078 0.591292803811683 NA NA
"SERPINA12" 0 NA NA NA NA NA NA
"PDZRN4" 0.571925844931144 0.736099807414501 1.72606165130279 0.426462059949544 0.669771188258699 NA NA
"SLC6A5" 0.0434643257749089 -0.642987227435049 5.20163275383474 -0.123612576639715 0.901622034145994 NA NA
"CCDC38" 0.777761137307498 -1.37089111304948 1.68573806455288 -0.813229019309763 0.416086764391758 NA NA
"NELL1" 0.977022692606556 0.244273814937796 1.72227339759556 0.141832194167792 0.887212553853869 NA NA
"C1QL3" 0.078882518863222 -0.642987227278597 5.20163275383474 -0.123612576609638 0.901622034169809 NA NA
"CACNB2" 4.71019443753545 -0.0784810551719338 0.697260270904872 -0.112556327166159 0.910382310813048 NA NA
"KCNC2" 0.335714375433295 -0.66466723303613 2.56589448758657 -0.259039191304123 0.795605001931758 NA NA
"TRIM51HP" 0 NA NA NA NA NA NA
"TRIM53BP" 0 NA NA NA NA NA NA
"LIPC" 0.0404468459069969 0 5.20163275383474 0 1 NA NA
"PASD1" 0.204410216669639 0.318801612158606 4.05827779409856 0.0785558870864382 0.937385876058681 NA NA
"TMCO5A" 0.0404468459069969 0 5.20163275383474 0 1 NA NA
"IL25" 0.0401636681798034 0 5.20163275383474 0 1 NA NA
"CMTM5" 1.73775592345255 -0.529886379507414 0.966692423795836 -0.548143718171236 0.583593223899311 NA NA
"SVOP" 1.3153662456106 -0.563932205664181 1.27385994260402 -0.442695611035066 0.65798591746595 NA NA
"SPATA19" 0.0841486663697149 0 5.20163275383474 0 1 NA NA
"AMN" 3.76937523762239 0.474440461542951 0.647032206171061 0.733256331011009 0.463402103982092 NA NA
"PPP1R14D" 0.03921437403047 -0.642987227435049 5.20163275383474 -0.123612576639715 0.901622034145994 NA NA
"AVPR1A" 0.585690140567099 -2.33724110229034 1.93595792367843 -1.20727887404156 0.227324763745764 NA NA
"C16orf78" 0 NA NA NA NA NA NA
"LRTM2" 2.1153953411746 0.0838084933170212 0.924009498767219 0.0907009001842898 0.927730255337874 NA NA
"OPN1MW2" 0 NA NA NA NA NA NA
"ASPG" 0.792429450349357 -0.98125664264719 1.66238062007539 -0.59027194542408 0.555008344743383 NA NA
"SPIC" 0 NA NA NA NA NA NA
"TBATA" 0 NA NA NA NA NA NA
"MYRFL" 3.40557952609478 -0.01902762561899 0.690291827468857 -0.0275646108816904 0.978009407358756 NA NA
"C2" 1.95658038022493 -1.49307985328676 1.26329732523965 -1.18189109044738 0.237248917634341 NA NA
"SYNPO2L" 0.878599393783754 0.00738717966092423 1.38000469508047 0.00535301052761526 0.995728935943902 NA NA
"C11orf65" 9.71800226843249 0.58890144476984 0.40226432466763 1.46396637399157 0.143203136225598 NA NA
"CCDC182" 0.201797692866134 0.318801912716985 3.54868069027454 0.089836742311217 0.928416950082166 NA NA
"NETO1" 3.99574432499279 0.554991598530308 0.613087215280823 0.90524086083918 0.365337799171008 NA NA
"MSS51" 6.81655131312219 0.293140223578393 0.513848440354647 0.570479932518768 0.568352229053456 NA NA
"POTED" 0 NA NA NA NA NA NA
"WDR88" 0.16680935091462 -0.162099810980633 4.27847632005329 -0.0378872754818973 0.969777558460366 NA NA
"OR10A5" 0 NA NA NA NA NA NA
"OR2D2" 0 NA NA NA NA NA NA
"PPFIBP2" 8.69880161964123 0.512428824460599 0.381663676556384 1.34261879224154 0.17939544217004 NA NA
"MOGAT2" 0.78161075434925 -0.162092759232154 1.80993380273576 -0.089557286010763 0.928639028776562 NA NA
"SERPINB7" 2.79777232927775 0.460139703693735 0.801518930324485 0.574084636413333 0.565910529325419 NA NA
"LMO1" 4.44662245540117 -0.366556155300574 0.595918610517796 -0.615111105494879 0.538481348444537 NA NA
"OR5P1P" 0.126318027214586 -0.642987227122146 5.20163275383474 -0.12361257657956 0.901622034193625 NA NA
"WDR72" 0.0395638869574082 0 5.20163275383474 0 1 NA NA
"PLD4" 0.828164540892918 0.431009088489225 1.46622573148271 0.29395820795845 0.768789838375856 NA NA
"TMEM130" 3.64351008470821 0.244893320386681 0.679899796472391 0.360190312833291 0.71870481846671 NA NA
"MFAP4" 0.953744920275561 0.242134560920887 1.38892312960565 0.174332585986696 0.861604091420496 NA NA
"FAM86GP" 0.730634836309903 0.527374721459323 1.35944173832098 0.38793477248291 0.69806430459135 NA NA
"CLEC3A" 0.376768997556192 -2.34900251631057 2.45767722362388 -0.955781537840406 0.339182617680727 NA NA
"CCDC68" 0.447555091076238 1.2190217005747 1.92769609782542 0.632372344349217 0.527143600868485 NA NA
"CLEC4E" 0.0433679758346574 0 5.20163275383474 0 1 NA NA
"CLEC4D" 0.248913314639138 -0.162094514467881 3.37608134531228 -0.0480126211096633 0.961706184017161 NA NA
"HSBP1P2" 0.484613607758188 1.21862675085013 1.83165136866517 0.665315884724403 0.505848472721676 NA NA
"A2ML1" 0.787942936724752 0.071549808775957 1.44561352703835 0.0494944239505991 0.960525280798381 NA NA
"BEAN1" 2.95426870829148 0.6270899174284 0.765035338167947 0.819687517873502 0.412394267528102 NA NA
"SLC38A8" 2.63056178768977 -0.80235172739078 0.888436371135743 -0.903105448469072 0.366469932598347 NA NA
"CPLX4" 1.16861535829817 0.474915699230792 1.47035845217096 0.322993143970836 0.746700434348007 NA NA
"GALR1" 0 NA NA NA NA NA NA
"CDH16" 0.122242228201146 -0.642987227122145 5.20163275383474 -0.12361257657956 0.901622034193625 NA NA
"MC4R" 0.291566594769408 -1.62719351435358 3.26886104553957 -0.49778607646046 0.618634830741266 NA NA
"SERPINB12" 0.28227748539624 0.739673191671105 2.5692397691768 0.287895742758217 0.773426545807777 NA NA
"TMPRSS5" 9.97891569275168 0.365707093698714 0.401468691857194 0.9109230710045 0.362335908680659 NA NA
"OR5M13P" 0 NA NA NA NA NA NA
"HTR3A" 0.246956949758515 -1.12388850900065 3.00509009249358 -0.373994946709923 0.708408075775966 NA NA
"NNMT" 3.85733046277702 -0.907934747936822 0.624711123492728 -1.4533673465915 0.146121787634814 NA NA
"ACSM1" 0.609422370272083 0.823706595666176 1.64065549724617 0.502059449438814 0.615625703353759 NA NA
"STRCP1" 0.211039860222315 -0.642983120836243 3.50841003221208 -0.183269091962673 0.85458688468065 NA NA
"SAA3P" 0 NA NA NA NA NA NA
"YPEL4" 2.113586495101 0.836408289215985 0.812401669330275 1.02955018532335 0.303221209883853 NA NA
"LDHC" 0.533321750648707 -0.162096395923622 1.9860259173478 -0.0816184695817515 0.934950113693769 NA NA
"LDHAL6A" 0.0426056900480991 -0.642987227435049 5.20163275383474 -0.123612576639715 0.901622034145994 NA NA
"LDHD" 0.481092820605293 0.726968284900999 2.2211076791217 0.327299883627644 0.743441080445811 NA NA
"PLIN1" 4.69876651906815 0.380289291296851 0.620184427815626 0.613187423354503 0.539752419661309 NA NA
"ANPEP" 3.37635433446039 0.199437885848668 0.724863396704735 0.275138580255704 0.783209772198035 NA NA
"SCNN1G" 0.0392478119149137 0.79968612713466 5.20163275383474 0.153737521462875 0.877816698611738 NA NA
"GLYATL1" 3.75201688772578 0.480884737679359 0.687334671971945 0.699636956040227 0.484154057061202 NA NA
"GPR182" 0 NA NA NA NA NA NA
"CACNG2" 0.527938932698422 1.79300648409661 1.83297511989687 0.978194665401402 0.327978054382391 NA NA
"TAC3" 0.418236694300489 -0.632222523344563 2.14359847656139 -0.294935143058475 0.768043425118805 NA NA
"MYO1A" 0.158722969899596 0.799696743445382 4.34620182830184 0.183998989241105 0.854014247854087 NA NA
"CHP2" 0.0417550651158909 0 5.20163275383474 0 1 NA NA
"OR4D6" 0 NA NA NA NA NA NA
"ELFN2" 0.725589745927119 2.32832711645605 1.59285123348647 1.46173545118822 0.143813718517988 NA NA
"MIR202HG" 0.0800640997489141 0 5.20163275383474 0 1 NA NA
"C15orf48" 4.28871058258658 0.708464090720711 0.570792234795525 1.24119433925814 0.214533965498594 NA NA
"MS4A6E" 0.205351628409723 -1.12388555327927 4.04442003458119 -0.277885467797524 0.781100279744894 NA NA
"MS4A7" 0.290331488247379 0.318804447042967 2.62560885227381 0.121421150285534 0.903357465314177 NA NA
"MS4A14" 0.0825042501859968 0.318792117560689 5.20163275383474 0.061286932901149 0.951130697273921 NA NA
"MS4A5" 0 NA NA NA NA NA NA
"EPB42" 0 NA NA NA NA NA NA
"TGM6" 0.0812133981061725 0 5.20163275383474 0 1 NA NA
"MS4A8" 1.43786379890413 -2.25180966704189 1.25371420451088 -1.79611083526042 0.0724768915416119 NA NA
"CCDC178" 1.89202303671832 0.0132318106325809 0.9041236614353 0.0146349566956089 0.988323410825164 NA NA
"MS4A15" 0.0867500900051967 0 5.20163275383474 0 1 NA NA
"TCP10L2" 0 NA NA NA NA NA NA
"NAT16" 0.491380208949464 0.266889970779839 2.05809542587728 0.12967813223047 0.896821084408368 NA NA
"TERB2" 0 NA NA NA NA NA NA
"NKX3-1" 3.83848625617643 0.351892184904466 0.656747196542278 0.535810714925241 0.592089376106498 NA NA
"SGSM1" 6.78346001067569 -0.585335867912566 0.549011879012659 -1.06616248261373 0.286350198506193 NA NA
"MEI1" 3.14149645427339 -0.544282390355531 0.875340289408379 -0.621795200039745 0.534076542952112 NA NA
"B4GALNT2" 0.296730092435255 -1.12388450380847 3.25021913094399 -0.345787301880182 0.729502568804749 NA NA
"GNGT2" 0.511910739403321 -2.04720413578736 2.06368297702924 -0.99201483879777 0.321190286912476 NA NA
"TTC16" 0.75329472434287 -1.06836376851603 1.75453398706576 -0.608915972213644 0.542580136732402 NA NA
"SUN5" 0 NA NA NA NA NA NA
"BPIFB6" 0 NA NA NA NA NA NA
"TMEM92" 8.45131203241863 0.881369288679209 0.425575707890787 2.07100469396479 0.0383583573997877 NA NA
"ANKRD40CL" 0.208801469421046 0.318796413555295 4.03310445165495 0.0790449187162709 0.9369968948422 NA NA
"TBC1D21" 0.125402170949696 0.318792117717141 5.20163275383474 0.0612869329312265 0.951130697249968 NA NA
"PRRX2" 3.47516486488715 0.564592086706669 0.610571965242321 0.924693760681587 0.35512522583655 NA NA
"UGT1A6" 0 NA NA NA NA NA NA
"ISLR2" 4.35365136554171 0.0460647338341162 0.767985271869816 0.0599812724558665 0.95217055024633 NA NA
"PRR15L" 0 NA NA NA NA NA NA
"C16orf92" 0.200696284050257 -1.1238854594045 4.07308551080692 -0.275929748202571 0.782602024787246 NA NA
"GOLGA6C" 1.02003735996634 1.82796722305225 1.31061114482536 1.39474414685817 0.163093007049824 NA NA
"NOD2" 0.63599135146411 -1.32874686575301 2.00915204200488 -0.661347094681338 0.508389745934712 NA NA
"SNX20" 1.20966906025352 -0.49331954421845 1.40420809437502 -0.351315126436452 0.725351948047734 NA NA
"LOXHD1" 0.0404468459069969 0 5.20163275383474 0 1 NA NA
"DPEP2" 0.333120574989266 0.318802373942793 2.57770219059659 0.123676961250907 0.901571053846144 NA NA
"RBFOX3" 6.02216847784907 0.591470065483311 0.509965216746872 1.15982432930694 0.246120336443961 NA NA
"CD3D" 0.173406169584267 -1.12388241408174 4.91311467665633 -0.228751512644645 0.819062054818892 NA NA
"ART5" 4.91201687983722 0.23252355297654 0.58182462572098 0.399645430422274 0.689417690070535 NA NA
"OR51E2" 0.580118913107398 0.736688001319758 1.91449407557344 0.384795132415909 0.700389205747636 NA NA
"MMP26" 0 NA NA NA NA NA NA
"OR51B5" 0.338935798479641 -1.04958268036342 2.5309459071986 -0.414699767931886 0.678361702271973 NA NA
"OR51I1" 0.11948342485184 0 5.20163275383474 0 1 NA NA
"OR51Q1" 0 NA NA NA NA NA NA
"POM121L3P" 0 NA NA NA NA NA NA
"GNG8" 1.64527544318932 0.4726782219398 0.963044445981215 0.490816622132329 0.623556152472944 NA NA
"LPO" 0.33055473082172 -1.62174698524667 3.19550034666859 -0.507509563232371 0.611797328036084 NA NA
"CA4" 6.91763245865914 0.895114734339277 0.615484124302525 1.45432627584608 0.145855868909822 NA NA
"LINC00905" 0.0419370968327329 0 5.20163275383474 0 1 NA NA
"NIBAN3" 4.04611435169288 -0.819178640352033 0.761472390390541 -1.075782458681 0.282024559076255 NA NA
"NOS2P2" 0 NA NA NA NA NA NA
"LALBA" 0.164622434311417 0 4.2963424374848 0 1 NA NA
"CORO6" 4.22534857287621 1.497415800635 0.654431773557642 2.28811598265576 0.0221307677288556 NA NA
"RHEBL1" 8.45670287731016 -0.448099580718334 0.483477601554094 -0.926825936254253 0.354016916398198 NA NA
"AQP2" 0 NA NA NA NA NA NA
"GPD1" 0.862067000479114 -1.63192482732743 1.57991890013273 -1.03291683338324 0.301642820404515 NA NA
"TMC4" 2.60246299883901 0.60553829927081 0.823151679947277 0.735633922668535 0.461953512368483 NA NA
"ANKRD33" 0.238606526178272 -0.642985223368893 3.90182459277236 -0.164790909504221 0.869108559384741 NA NA
"LAIR1" 1.28205460543209 -0.736671575781387 1.56140547928897 -0.471800301428974 0.63706933574401 NA NA
"LAIR2" 1.8650642252037 -0.875256631423225 1.02916155666628 -0.85045601028706 0.395071607447198 NA NA
"KIR3DL1" 1.11478684612476 1.804832417427 1.42220135686656 1.26904141155051 0.204426294593418 NA NA
"NLRP7" 0.12333206780163 -1.12387256363908 5.20163275383474 -0.216061497769242 0.828939811175706 NA NA
"PPP1R14A" 8.89862172451373 -0.031583583944848 0.488168722326146 -0.0646980900258231 0.948414383576863 NA NA
"PSCA" 2.10084730566688 0.987982745932495 0.825279836520654 1.19714877573865 0.231248571441862 NA NA
"LY6D" 0.0433644313064845 0 5.20163275383474 0 1 NA NA
"TMIGD2" 1.56035328035392 -0.612592533938884 1.05336146497371 -0.581559658587065 0.560863322607452 NA NA
"PLIN4" 8.38229357760518 -0.431437753984845 0.487448542573179 -0.885093945931892 0.376105964402461 NA NA
"GPT" 2.30317047242195 0.586366779240575 0.80767355782939 0.725994770481811 0.467841976449186 NA NA
"SERPINF2" 2.79193014208122 -0.162318686210779 0.772687476506967 -0.210070295101147 0.833612809255599 NA NA
"GGT6" 0 NA NA NA NA NA NA
"KLK1" 0.456430844339821 0.415392336667538 1.91983275722419 0.216369022303868 0.828700110970933 NA NA
"KLK4" 0.44851805337903 1.23350337381899 1.88432713222103 0.654612117358345 0.512717520434098 NA NA
"KLK2" 0 NA NA NA NA NA NA
"KLK5" 4.29426797935892 0.139768716899358 0.692342274490624 0.201878062410952 0.84001205263197 NA NA
"KLK11" 0.824741160155437 0.835589837330114 1.47080458104739 0.568117510713133 0.569955178369047 NA NA
"KLK13" 0.28853746415826 1.71624727271637 2.87035344166738 0.597921931077382 0.549892025636802 NA NA
"KRT80" 1.49116082534863 0.119004123142667 1.35206167354161 0.0880167861211137 0.92986333452551 NA NA
"KRT1" 0.040026887447641 0 5.20163275383474 0 1 NA NA
"ACER1" 0.0433644313064845 0 5.20163275383474 0 1 NA NA
"ANGPTL4" 2.31200752422211 -1.81119120855877 1.11223163258136 -1.62842986613787 0.103433769118016 NA NA
"SOAT2" 0.169006242021993 -0.642983571570616 4.26084797141033 -0.150905072390506 0.880050599123758 NA NA
"CABP2" 0.08774546089727 -0.642987227278597 5.20163275383474 -0.123612576609638 0.901622034169809 NA NA
"C3P1" 0 NA NA NA NA NA NA
"TBX10" 0 NA NA NA NA NA NA
"OR8J3" 0 NA NA NA NA NA NA
"OR5I1" 0 NA NA NA NA NA NA
"CD300C" 0.737816738066305 -0.173348232229237 2.03772172270902 -0.085069629624786 0.932206034807438 NA NA
"CD300A" 2.68136177919857 -0.158921183345146 0.733151220135592 -0.21676453503788 0.828391851754668 NA NA
"TEKT1" 2.89973150183344 0.687451770020822 0.69272294750947 0.992390641153727 0.321007002545476 NA NA
"EVPL" 4.07852608415471 -0.094230703720666 0.665894905724142 -0.141509873270757 0.887467160789274 NA NA
"TMC8" 4.90566622907292 -0.542396204386846 0.569802058216216 -0.951902852167357 0.341146252934194 NA NA
"CYP7A1" 0.328939699361145 0.725059602175543 2.28277430580747 0.317622114604568 0.750771597146225 NA NA
"GSDMA" 0.122697132950657 0.31879211771714 5.20163275383474 0.0612869329312264 0.951130697249968 NA NA
"KRT24" 0 NA NA NA NA NA NA
"RAB26" 7.66835688491966 0.501082317149044 0.441474808331197 1.1350190490895 0.256367337050764 NA NA
"DNASE1L2" 3.3214781377062 -0.211235116594398 0.665738002486455 -0.317294665176781 0.751020024969279 NA NA
"NLRC3" 1.81557883082075 -0.42647947395095 0.981346861380729 -0.434585864320088 0.663863057309153 NA NA
"PLAAT5" 1.88269094830423 -1.16560594090215 1.19849894056286 -0.972554836264387 0.330774598471016 NA NA
"ENTPD3" 7.35249035056099 -0.202700873058989 0.52579776331656 -0.385511097994063 0.699858785687625 NA NA
"NAALADL1" 3.86175343536482 -1.8637470234738 0.86801356259757 -2.14714044086645 0.0317821025831081 NA NA
"BATF2" 4.31065011742549 -0.275680058436931 0.818349101150048 -0.336873417529891 0.736212324998942 NA NA
"SLC22A11" 0.752927383814837 -1.38262911630176 1.80157517051761 -0.767455690402592 0.442810628191135 NA NA
"MAJIN" 0.0404468459069969 0 5.20163275383474 0 1 NA NA
"CCDC88B" 6.56745985765956 -0.125502335065991 0.515993946050339 -0.243224433206329 0.807831540122853 NA NA
"SCARA5" 0.0433821141705393 0 5.20163275383474 0 1 NA NA
"PNOC" 0.790983279460527 -2.60508864605079 1.63348812937347 -1.59480108805565 0.110756723674875 NA NA
"ZNF355P" 0.0853050726673903 0 5.20163275383474 0 1 NA NA
"OR1F1" 2.60311481703502 -0.0625058208225446 0.838058824799223 -0.0745840494401087 0.940545665474091 NA NA
"OR2W6P" 0.0833722422472747 -0.642987227278597 5.20163275383474 -0.123612576609638 0.901622034169809 NA NA
"DHFRP3" 0 NA NA NA NA NA NA
"OR2B2" 0 NA NA NA NA NA NA
"FAM83B" 3.78064013213587 -1.48644282516446 0.771452044273639 -1.92681170034882 0.0540031008072613 NA NA
"H3-4" 0.0426056900480991 -0.642987227435049 5.20163275383474 -0.123612576639715 0.901622034145994 NA NA
"OR2C1" 0 NA NA NA NA NA NA
"PTGDR" 0.529184571098403 0.318802612504802 1.88873143824653 0.168791923536135 0.865960311259017 NA NA
"KCNV2" 0.157228917151629 0.318795323956048 4.35923283745198 0.0731310613227963 0.941701824466113 NA NA
"PTF1A" 0 NA NA NA NA NA NA
"FOXI1" 0 NA NA NA NA NA NA
"MOBP" 4.77817620255467 -0.898954373625802 0.622531030744278 -1.44403142852339 0.148730134925486 NA NA
"CX3CR1" 3.03855627462293 -0.549363835399546 0.93739984475166 -0.586050700216498 0.557841444544567 NA NA
"PPDPFL" 0 NA NA NA NA NA NA
"XIRP1" 0.162215008208146 0 5.00277167178273 0 1 NA NA
"INSM2" 3.93864936309789 0.598869267895736 0.615353459583357 0.973211832271517 0.330448031320148 NA NA
"DEGS2" 3.88108744632866 0.288888046848965 0.670973209611035 0.430550792059841 0.666795027527548 NA NA
"LINC00917" 0 NA NA NA NA NA NA
"BDKRB2" 0.702811263873125 -2.59321317151421 1.88468738177888 -1.37593809805559 0.168840798825828 NA NA
"MLKL" 0.864428195857127 0.830096947336728 1.48554661054698 0.558782162365867 0.576310397605981 NA NA
"CMAHP" 0 NA NA NA NA NA NA
"MTNR1A" 7.33235716761236 0.148947779589705 0.486619650252615 0.306086652095497 0.759538670598942 NA NA
"KCNG4" 0 NA NA NA NA NA NA
"KLHL30" 1.3090983059217 1.34224651816074 1.12623845686566 1.19179602683452 0.233341234072144 NA NA
"SCNN1B" 0.0392478119149137 0.79968612713466 5.20163275383474 0.153737521462875 0.877816698611738 NA NA
"HR" 1.60645651510138 0.0954656691031298 1.03076213021327 0.0926165856358904 0.926208166952045 NA NA
"TXNDC2" 0.205766879308139 0.318797932916861 3.5283492804668 0.0903532806918378 0.92800648138294 NA NA
"LGI3" 0.374105985405197 -0.642987080929153 2.75786189759966 -0.233146946730286 0.81564730098626 NA NA
"SFTPC" 1.86156298327885 -0.738223564824968 0.897008372334514 -0.822984029573437 0.410517075379962 NA NA
"CCDC110" 4.62227642836922 0.358971980179613 0.604754415657976 0.59358306592776 0.552791009980309 NA NA
"CAVIN2" 8.12315099241998 0.280965986965612 0.470727996891702 0.59687545423446 0.550590536291691 NA NA
"GBX2" 0.914548361661082 -1.65099077977248 1.69717505533877 -0.972787559290948 0.330658897036003 NA NA
"HJV" 0 NA NA NA NA NA NA
"SCGB1D1" 0 NA NA NA NA NA NA
"MYL1" 0 NA NA NA NA NA NA
"CHRM1" 0 NA NA NA NA NA NA
"GFRA2" 8.7764583242745 0.383557254659033 0.424603186455451 0.903331079215241 0.366350206475176 NA NA
"CRYGA" 0.0808926780320465 0.318792117560689 5.20163275383474 0.061286932901149 0.951130697273921 NA NA
"ADAM29" 0.159229167857753 0.799687092124164 5.03283807175076 0.158893864798233 0.873752494469041 NA NA
"ADAM18" 0.447099428462445 0.446287148087912 1.78238057014721 0.250388247921179 0.802287117027399 NA NA
"GDNF" 5.04428550924317 0.00141807059654797 0.639207255919672 0.00221848325940495 0.998229907910889 NA NA
"SPINT5P" 0 NA NA NA NA NA NA
"MUCL3" 2.19802553727783 -1.95103037648888 1.04479669937045 -1.86737800537127 0.0618488190740237 NA NA
"WFDC13" 0.0814149434519092 0 5.20163275383474 0 1 NA NA
"VWA3B" 8.28455729240137 0.640796909883678 0.451885775637794 1.41805063232905 0.1561759829076 NA NA
"UGT3A2" 0.839782506125876 -1.86774369671794 1.5444225430865 -1.20934760055062 0.226529330623967 NA NA
"KCTD19" 1.39973591912229 0.0659649601902946 0.982658305241886 0.067129092420439 0.946478933723544 NA NA
"IL7R" 1.31498113406706 1.74006472085106 1.32276109214486 1.3154792132792 0.188348898864026 NA NA
"LRP1B" 5.64242794352654 -0.643438427161457 0.699830296741744 -0.919420651202391 0.357875591718551 NA NA
"WFDC12" 0.163040561154986 0.799696819067041 4.30946906541507 0.18556736501136 0.852784047950153 NA NA
"NPNT" 2.24520705501319 -0.642229132984208 0.937841022298452 -0.684795309348101 0.493473095714059 NA NA
"LINC01620" 0.127652984142206 -0.642987227122145 5.20163275383474 -0.12361257657956 0.901622034193625 NA NA
"CA7" 0.164328949640545 -1.12388469725086 4.29876475843356 -0.26144363797669 0.7937504086273 NA NA
"FAM178B" 4.43872280582425 0.698246173545805 0.731196711761345 0.954936150989838 0.339609986641924 NA NA
"TSPY2" 0 NA NA NA NA NA NA
"SHOX2" 0.661781544972968 -1.12388985489847 1.78120000025934 -0.630973419455893 0.528057904366206 NA NA
"IL12A" 3.02698109117099 -1.21627677702515 0.842699128982588 -1.44331082730985 0.148932931096394 NA NA
"OR13J1" 0.0396598783360183 0 5.20163275383474 0 1 NA NA
"HTR1E" 0.167772249135978 -0.642983524139815 4.27071101596246 -0.150556551763058 0.880325537275946 NA NA
"FSTL5" 2.6462151533423 0.0212667472180943 0.874233706811268 0.0243261579282545 0.98059244829274 NA NA
"TPTE2P5" 0.950609331946566 0.104129521147316 1.16211218872473 0.0896036735158799 0.92860216510879 NA NA
"SOX14" 0.122222150309081 -0.64297030638534 5.20163275382632 -0.123609323613316 0.901624609931598 NA NA
"SFTPB" 0.0443633467267308 -0.642987227435049 5.20163275383474 -0.123612576639715 0.901622034145994 NA NA
"BTNL3" 0 NA NA NA NA NA NA
"PLA2G4F" 0 NA NA NA NA NA NA
"CTRB1" 0.209674555712631 -0.642986859320857 3.51026736097478 -0.183173186882922 0.854662132174876 NA NA
"CTRB2" 0.39915359792099 2.70209352639743 2.28482712575573 1.18262493294922 0.236957826590521 NA NA
"TRIM49" 0 NA NA NA NA NA NA
"SPRY3" 5.96830280218619 -0.251790181169848 0.572691822638755 -0.439660863341283 0.660182752071647 NA NA
"TM4SF20" 0.0831324706076609 -0.642987227278597 5.20163275383474 -0.123612576609638 0.901622034169809 NA NA
"GRM5" 0.408417758163214 0.318802499327829 2.24212815981514 0.142187456114959 0.886931939689936 NA NA
"PMCHL1" 0 NA NA NA NA NA NA
"OR7E102P" 0 NA NA NA NA NA NA
"CPLX1" 7.82421103006388 0.423487696027879 0.498431116786333 0.849641368216221 0.395524505065839 NA NA
"SIGLEC7" 0.50721563422134 -1.08293871234833 1.94905946050044 -0.555621177442309 0.578469851091074 NA NA
"NTSR2" 0 NA NA NA NA NA NA
"SLC49A3" 2.7093796683778 -0.740494839440429 0.821759758703618 -0.901108665394628 0.367530546049422 NA NA
"COL4A3" 0.989857505739091 0.239878911583781 1.68448162877382 0.14240518120604 0.886759970085779 NA NA
"KLK7" 1.39228439158732 -0.164229812802888 1.20617996167097 -0.136156973272358 0.891697188679989 NA NA
"PMCHL2" 0 NA NA NA NA NA NA
"VCX3A" 0.412162034352061 -0.642991995932297 2.72789255958951 -0.235710161557482 0.813657584264626 NA NA
"ACTBL2" 0 NA NA NA NA NA NA
"BRD7P3" 0.084542786880832 -0.642987227278598 5.20163275383474 -0.123612576609638 0.901622034169809 NA NA
"GOT1L1" 0.040026887447641 0 5.20163275383474 0 1 NA NA
"GSG1L" 1.7870128869012 0.840400876907735 1.14786060326851 0.73214541427305 0.464079817177386 NA NA
"IL13" 0.568583037909424 -0.6331184980307 1.90288294245956 -0.332715420325523 0.739349108378163 NA NA
"OR10G3" 0 NA NA NA NA NA NA
"OR6F1" 0 NA NA NA NA NA NA
"GCSAML" 0 NA NA NA NA NA NA
"CXCL10" 2.26351279773996 -0.455260371062361 1.44976284946128 -0.314024028986211 0.753502788716878 NA NA
"SH3TC2" 3.52727505879465 -0.862634823457374 0.693323699922518 -1.2442021288956 0.213425180443041 NA NA
"CXCL11" 1.01954322186084 -0.955943783909963 1.43153457082982 -0.667775548973178 0.504276876558521 NA NA
"ADRB2" 3.48435693896319 0.916344909270584 0.660550142095518 1.3872450414795 0.165367055242459 NA NA
"RPL36P14" 3.4050215070275 0.0671461344554113 0.749073661064516 0.0896388939373322 0.92857417590857 NA NA
"HSPB3" 0.0830502590032912 0 5.20163275383474 0 1 NA NA
"KCNAB1" 2.92414515960394 -0.257361949811264 0.819421499241925 -0.314077614572425 0.753462090885582 NA NA
"SHE" 3.55775931349022 0.00777518024778073 0.667022646164144 0.0116565461345182 0.990699632422138 NA NA
"STK32A" 1.41820737250901 0.600715796043218 1.10168658225128 0.545269231486568 0.585568362424072 NA NA
"IL1RAPL1" 9.86700243727297 -0.0957993944095577 0.38791505603589 -0.246959722029181 0.804939395872909 NA NA
"P2RY12" 0 NA NA NA NA NA NA
"GUSBP12" 0 NA NA NA NA NA NA
"OR5AU1" 1.1062538383657 1.09969532569657 1.29572583011959 0.84870988918626 0.396042742078364 NA NA
"MINAR1" 9.99298016696909 -0.212709124649808 0.42515624201348 -0.500308130588527 0.616858129975203 NA NA
"PDILT" 0.040026887447641 0 5.20163275383474 0 1 NA NA
"UMOD" 0.039668144832752 0 5.20163275383474 0 1 NA NA
"GP2" 0.205103683054617 -0.642984558842257 4.05008757887474 -0.158758186414552 0.873859393318228 NA NA
"RNASE2" 0.0870378277134107 -0.642987227278597 5.20163275383474 -0.123612576609638 0.901622034169809 NA NA
"ELSPBP1" 0 NA NA NA NA NA NA
"RNASE3" 0.21407447110969 -0.642988592397159 4.63042990720955 -0.138861532359237 0.889559569128589 NA NA
"RSPH10B2" 3.59431860349185 0.0998274594499994 0.671147036575837 0.148741563338065 0.881757563216435 NA NA
"PTAFR" 4.15944058190177 -0.30968601132809 0.62071742599198 -0.498916251357331 0.617838384732228 NA NA
"RNASE6" 0.164942106016532 0 4.99779682991184 0 1 NA NA
"NPR1" 0.695898671017914 0.535746741171667 1.50944719748413 0.354929103889572 0.722642704369832 NA NA
"KCNK9" 0.423361135370011 -2.0443627016212 2.47993846716805 -0.82436025275891 0.409734892223929 NA NA
"CXCL8" 5.40517513758044 0.752581053207607 0.77270718009114 0.973953746772278 0.330079505443558 NA NA
"RASSF6" 0.615451473928108 0.844802540363463 1.53982886220816 0.548634047001814 0.583256615678037 NA NA
"SPRR1B" 7.14147839552301 -0.123337516899446 0.478049356188512 -0.258001637912068 0.796405643139346 NA NA
"SPRR1A" 1.31699158381383 0.254506457436663 1.0625714843477 0.239519374635676 0.810702874834148 NA NA
"OR4K14" 0 NA NA NA NA NA NA
"OR4K15" 0.0396433449721266 0 5.20163275383474 0 1 NA NA
"HTRA4" 0 NA NA NA NA NA NA
"PLEKHA2" 6.57381825268694 -0.0145446897776155 0.505279022057879 -0.0287854613840458 0.977035696210891 NA NA
"SLC38A11" 0.169938967898126 -1.12388485356865 4.25345788844204 -0.264228513140472 0.791603841259581 NA NA
"GPR183" 0.168562066071916 -0.162099782360203 4.26438681871471 -0.0380124480379715 0.969677757102944 NA NA
"CRCT1" 0.378857984857288 -0.171532568707747 2.21198588246165 -0.077546864140405 0.938188511293753 NA NA
"ZNF280A" 1.8656705506071 -1.63131235869549 1.26223789396506 -1.29239691384249 0.19621972493037 NA NA
"MUC15" 0 NA NA NA NA NA NA
"CT55" 0 NA NA NA NA NA NA
"GJB1" 0.0404468459069969 0 5.20163275383474 0 1 NA NA
"VPREB1" 0 NA NA NA NA NA NA
"CLIC3" 2.58980033198406 0.729716868972603 0.748608057557897 0.97476491417028 0.32967688470006 NA NA
"BNC1" 2.702220309344 0.0803903886229072 0.72567282324137 0.11078048680923 0.911790419366586 NA NA
"GKN1" 0.0812470143176372 0 5.20163275383474 0 1 NA NA
"PROKR1" 0.786822762778123 -0.961331932233607 1.49795971855859 -0.641760870017686 0.521028460006666 NA NA
"BCRP6" 0 NA NA NA NA NA NA
"BCRP2" 0 NA NA NA NA NA NA
"DRD5" 0.0836279939547123 -0.642987227278597 5.20163275383474 -0.123612576609638 0.901622034169809 NA NA
"MT1B" 0 NA NA NA NA NA NA
"GP9" 0 NA NA NA NA NA NA
"ACTRT2" 0 NA NA NA NA NA NA
"LDB2" 6.59344462608287 -0.196829945148197 0.485707706678029 -0.405243611418903 0.685298450896694 NA NA
"TMEM266" 2.41445403228371 1.12843402976615 0.812602302820448 1.38866703410694 0.164934023008005 NA NA
"TAS2R1" 0.217446357311331 -2.04174461087936 3.9545264710804 -0.51630571341745 0.60564090643384 NA NA
"RBMY1F" 0 NA NA NA NA NA NA
"RBMY1HP" 0 NA NA NA NA NA NA
"TACR3" 0.871089751336749 0.0200525732274356 1.23082534541028 0.0162919729449928 0.987001461354897 NA NA
"GSX1" 0.455584647106743 -2.33724889657182 1.93112999147157 -1.21030117438691 0.22616334721568 NA NA
"TSPY14P" 0 NA NA NA NA NA NA
"ONECUT1" 2.75686595033058 0.557847751060193 0.793509006683585 0.703013760854055 0.482047173821692 NA NA
"MUC17" 0 NA NA NA NA NA NA
"AHSP" 0.162516854481615 -0.642983315382207 4.3138532935012 -0.149050807163716 0.881513542371433 NA NA
"CALML6" 0.77437403672261 0.729425728602505 1.7067228653176 0.427383814575408 0.669099794306409 NA NA
"REPS2" 3.61724820641977 -0.162085496732635 0.78191921305733 -0.207291871111436 0.835781922192763 NA NA
"ITGAM" 4.37801351768917 -0.784780143238688 0.6887118143031 -1.13948988087681 0.254498886497816 NA NA
"PYDC1" 0 NA NA NA NA NA NA
"TM4SF4" 0.572574878362516 -0.633437760832257 1.99180800735244 -0.318021495291727 0.750468631822227 NA NA
"S100G" 0 NA NA NA NA NA NA
"FRMPD4" 0.571949957020159 -0.16209355094342 1.83147919390069 -0.0885041727382077 0.929475967990189 NA NA
"HSFY2" 0.0401636681798034 0 5.20163275383474 0 1 NA NA
"TAS1R3" 1.39866994266209 0.0267110568452254 1.17809380979356 0.0226731153522536 0.981911021162452 NA NA
"MYO7B" 0.0407665521991756 0 5.20163275383474 0 1 NA NA
"MYRIP" 2.015864089289 0.38952548140853 0.889867674822352 0.437734162538596 0.661579001804453 NA NA
"ZPLD1" 0.163387194229017 0 4.31091391620836 0 1 NA NA
"SERPINA9" 0.0794643185265189 0 5.20163275383474 0 1 NA NA
"FAM153A" 0.85954805675598 0.107017192944394 1.34794896483762 0.0793926148066637 0.936720342631406 NA NA
"GPR37L1" 3.05818060196511 -0.613108905658567 0.817594204908091 -0.74989389843766 0.453318609600296 NA NA
"NSG2" 5.82739987034417 -0.372695996621694 0.621528562575492 -0.599644198292859 0.548743384572797 NA NA
"SPDYE5" 2.31863226016667 -0.744934142471487 0.887187253259309 -0.839658301823862 0.40109999995263 NA NA
"SERPINA6" 0.0831242041109272 -0.642987227278597 5.20163275383474 -0.123612576609638 0.901622034169809 NA NA
"FOXD4" 1.32148443207083 0.167389770704183 1.10820248789626 0.151046196459949 0.879939274412887 NA NA
"GPR25" 0 NA NA NA NA NA NA
"VGLL2" 0.0789159567476657 0.799686127291111 5.20163275383474 0.153737521492952 0.877816698588021 NA NA
"HOXD4" 0.0401636681798034 0 5.20163275383474 0 1 NA NA
"HOXD12" 0.0381543460698251 0.799686127134659 5.20163275383474 0.153737521462874 0.877816698611738 NA NA
"GYPA" 0.121034438109039 -1.56238934477563 5.20091845656264 -0.300406429715153 0.763867159847337 NA NA
"ANKK1" 0.491234348594329 -0.178830649990276 1.87296512855504 -0.0954799677067352 0.923933601013366 NA NA
"FABP6" 0.69799965319436 0.318803638014983 1.82648177123729 0.174545206547022 0.861437006305793 NA NA
"USP50" 2.51477540633436 -0.726560819606958 0.903834541051458 -0.80386485203556 0.421475030905741 NA NA
"MRGPRX1" 0 NA NA NA NA NA NA
"MRAP" 0.327933391475495 1.22045564153218 2.49681536220763 0.488804923265563 0.624979812152131 NA NA
"HSPB2" 0.247771111662798 -1.95153663409426 3.82216298745745 -0.510584357731026 0.609642131281467 NA NA
"C7orf33" 0.118589043101753 0.799686127447563 5.20163275383474 0.153737521523029 0.877816698564305 NA NA
"CNGB3" 1.79585528255046 -0.0411999399298085 0.909036677318524 -0.0453226376424547 0.963850143746922 NA NA
"SLN" 1.32868898171748 -0.175706578490376 1.21060615582517 -0.145139340028063 0.884600858273931 NA NA
"LGALS9B" 1.18859549090955 0.103870616642886 1.26855729243293 0.0818809030246284 0.934741420617536 NA NA
"FABP4" 0.212238209013976 -1.6332728623064 4.00680730354628 -0.407624509634104 0.683549367381362 NA NA
"FRMPD2" 2.57437924785639 1.84676757283328 0.865055299869107 2.13485493136995 0.0327728616631628 NA NA
"OR2A20P" 0.123457171308523 0.318792117717141 5.20163275383474 0.0612869329312266 0.951130697249968 NA NA
"CST5" 0 NA NA NA NA NA NA
"CST2" 4.84057575288305 1.0323198610415 0.553125204587129 1.86634030140076 0.061993769680651 NA NA
"CST1" 0.0434643257749089 -0.642987227435049 5.20163275383474 -0.123612576639715 0.901622034145994 NA NA
"SP7" 0.126506318281467 -0.642987227122145 5.20163275383474 -0.12361257657956 0.901622034193625 NA NA
"TCAF2" 1.61290517530735 -0.165366634528659 1.29406479163963 -0.127788527743757 0.898316329159842 NA NA
"ZNF804A" 6.52075633805695 -0.358935542990742 0.540228644932878 -0.664414126050903 0.506425294203862 NA NA
"VSTM2A" 3.56321045170334 -0.016152017623841 0.679978567597037 -0.0237537157691901 0.981049059086186 NA NA
"KRT78" 0.0861184118426217 -0.642987227278597 5.20163275383474 -0.123612576609638 0.901622034169809 NA NA
"ADORA2B" 8.39528646891577 0.494328947521956 0.423393461337547 1.16754034405802 0.242992225649292 NA NA
"SDR9C7" 0.584935576238146 -2.81402989138098 1.94871294849915 -1.44404536006613 0.148726216300843 NA NA
"TMT1B" 4.07146934501796 -0.587072879557176 0.669279783192349 -0.877171093913728 0.380393714094438 NA NA
"KRT86" 2.64331171845742 0.103725204699973 0.886167049847478 0.117049268213962 0.906821011388143 NA NA
"KRT75" 0.704589572228817 -0.656315427365409 1.95895537078027 -0.335033373988501 0.73759991081659 NA NA
"CD14" 5.87731497658596 0.38479570660056 0.574367865040187 0.66994644028986 0.502891933740716 NA NA
"KRT6C" 8.47931079372387 0.336249347038147 0.497658659154141 0.675662606995852 0.499254882105453 NA NA
"MZB1" 0.795806326488689 -1.39932690349637 1.72133190814925 -0.812932646441734 0.416256675732606 NA NA
"KRT4" 0.126796067539004 -1.12387256363908 5.20163275383474 -0.216061497769242 0.828939811175706 NA NA
"SLC23A1" 0.328937910005087 0.268618564660348 2.28072835385312 0.117777535499367 0.9062439297157 NA NA
"KRT74" 0 NA NA NA NA NA NA
"KRT72" 0.213728149734877 -1.12388333834489 3.4890979236842 -0.322112867832086 0.747367190273334 NA NA
"KISS1" 1.94330053106574 -0.855457423480772 1.00576412703606 -0.850554718034902 0.395016752498651 NA NA
"HSD17B13" 2.436453952574 -0.339571189608808 0.800153573693156 -0.424382519522467 0.671286867008434 NA NA
"COX7B2" 0 NA NA NA NA NA NA
"KRT83" 0.0382869879839473 0.799686127134659 5.20163275383474 0.153737521462874 0.877816698611738 NA NA
"SERPINB9" 8.78691654826105 0.446616590012635 0.491034714510177 0.909541783533878 0.363064212569517 NA NA
"IRX1" 3.52176685367747 0.339728999790023 0.692978245624284 0.490244826493754 0.623960663943548 NA NA
"SIX2" 1.01961068845189 -0.535085698668535 1.36159336486814 -0.392984948718778 0.694330598105549 NA NA
"OR9K2" 0.0884345244040989 -1.12388123700902 5.20163275383474 -0.216063165201441 0.828938511451596 NA NA
"FOXA3" 0.6890501855849 -1.60533105404372 1.81839718934348 -0.882827505152113 0.377329477098887 NA NA
"GARIN3" 0.0452827625975198 -0.642987227435049 5.20163275383474 -0.123612576639715 0.901622034145994 NA NA
"SLC26A5" 0.626603296613143 -0.656151085343697 1.90757357174025 -0.343971574708439 0.730867663289602 NA NA
"SGCD" 5.17593709676318 -0.58668855646749 0.593207405136738 -0.989010844077806 0.322657836073434 NA NA
"GTSF1" 0.200363392237192 -0.64298302312525 3.5609473591044 -0.180565158168181 0.856708906040829 NA NA
"DPY19L2P2" 0.624522773590668 -1.37592950234224 1.75312263225611 -0.784844982904325 0.432544462449837 NA NA
"OR10A3" 0.0799273190167518 0 5.20163275383474 0 1 NA NA
"OR5E1P" 0 NA NA NA NA NA NA
"HOXB9" 7.30204635229025 -0.507596597707831 0.561506495721027 -0.903990606655459 0.366000382267891 NA NA
"TTLL6" 0.337880721987768 -1.62044786820807 2.84201274321886 -0.570176144380253 0.568558234406624 NA NA
"SYT9" 4.94486267283595 -0.359330712876945 0.541944149599406 -0.663040117957828 0.507304860657741 NA NA
"KCNS3" 3.65972832562084 0.284096090750215 0.655197375451526 0.43360382900562 0.664576153781633 NA NA
"RBMXL2" 0.29364638083917 -0.162092195920694 2.90462468890536 -0.0558048675065761 0.955497257279314 NA NA
"TPD52L3" 0 NA NA NA NA NA NA
"OR10A4" 0.0392478119149137 0.79968612713466 5.20163275383474 0.153737521462875 0.877816698611738 NA NA
"SDR16C5" 0.368872553270969 -0.64298986896352 2.14707675494651 -0.299472232411896 0.764579755729453 NA NA
"DYDC1" 0.703344953124346 -1.0778277959229 1.75448857493411 -0.6143259131587 0.538999982174043 NA NA
"OR10A2" 0.206283528295835 0.738561743046457 3.99974438253013 0.184652235845948 0.853501812086555 NA NA
"LMOD2" 0.0404468459069969 0 5.20163275383474 0 1 NA NA
"BFSP2" 0.290663873188471 0.318802366174841 2.59703123179932 0.122756462175452 0.902299951573039 NA NA
"FSHR" 0 NA NA NA NA NA NA
"CELP" 0.57065423840477 0.440627551114963 1.76754833344088 0.249287412841037 0.803138467145681 NA NA
"PSG6" 0 NA NA NA NA NA NA
"LILRP2" 0 NA NA NA NA NA NA
"PLA2G1B" 0.765539079888949 -0.706205444661481 1.78870359653715 -0.39481412461442 0.692980070085079 NA NA
"CYTL1" 9.87308538151896 0.290880536666029 0.417622025239853 0.696516273295134 0.486105569664309 NA NA
"OSCAR" 0.455739630573337 -1.12388707199384 2.2095377588824 -0.50865257562392 0.610995769561839 NA NA
"OR7G3" 0 NA NA NA NA NA NA
"OR7G2" 0.039668144832752 0 5.20163275383474 0 1 NA NA
"TEX13B" 0 NA NA NA NA NA NA
"PKHD1" 2.31311069075162 -1.27930692877881 1.05810908359583 -1.20905013349973 0.22664358543797 NA NA
"OR1M1" 0 NA NA NA NA NA NA
"NCBP2L" 0 NA NA NA NA NA NA
"MBD3L1" 0.040026887447641 0 5.20163275383474 0 1 NA NA
"PGK2" 0 NA NA NA NA NA NA
"OR8B12" 0 NA NA NA NA NA NA
"CEACAM3" 0 NA NA NA NA NA NA
"HAS2" 5.06311165527964 -0.189921720984872 0.652411296005559 -0.291107346159828 0.77096922170211 NA NA
"PLAC1" 0.83316358033254 -0.0160062612285918 1.31395387067021 -0.0121817527889526 0.9902806079118 NA NA
"DDI1" 0.0396598783360183 0 5.20163275383474 0 1 NA NA
"LINC00208" 0 NA NA NA NA NA NA
"OR4D5" 0 NA NA NA NA NA NA
"FPR2" 0.12489029773914 0.799686127445574 5.20163275383474 0.153737521522647 0.877816698564607 NA NA
"FPR1" 0.0834912132225499 -0.642987227278597 5.20163275383474 -0.123612576609638 0.901622034169809 NA NA
"PATE1" 0.040026887447641 0 5.20163275383474 0 1 NA NA
"OR13H1" 0 NA NA NA NA NA NA
"C8orf74" 0 NA NA NA NA NA NA
"FAM86JP" 0.58323549919235 1.24423450685468 1.74358844669018 0.713605615600736 0.475471084132917 NA NA
"ALK" 0.775383278576767 0.863853332345761 1.35813841447123 0.636056916689224 0.524739325213905 NA NA
"SIGLEC17P" 0.0399004315691108 0 5.20163275383474 0 1 NA NA
"OBP2B" 0 NA NA NA NA NA NA
"GIMAP8" 0.327944279949219 0.31880460290081 2.86431075163756 0.111302379715101 0.911376568392989 NA NA
"HSFX1" 2.60083003516356 0.0603363158871421 0.811692801765781 0.0743339299743508 0.940744679487412 NA NA
"FUT3" 0.820298829180089 0.425141832648642 1.35190456536049 0.314476216400141 0.753159377436727 NA NA
"KCNG3" 0.279409629300942 1.32915490571531 2.800457493359 0.474620632117169 0.635057397695823 NA NA
"OR2K2" 0.0442172622020494 -0.642987227435049 5.20163275383474 -0.123612576639715 0.901622034145994 NA NA
"RLN3" 0.12461078576629 -0.642987227122145 5.20163275383474 -0.12361257657956 0.901622034193625 NA NA
"OR2M4" 0.039668144832752 0 5.20163275383474 0 1 NA NA
"MUC7" 0.0433679758346574 0 5.20163275383474 0 1 NA NA
"OPRPN" 0 NA NA NA NA NA NA
"SMR3B" 0.122429236563921 -0.642987227122145 5.20163275383474 -0.12361257657956 0.901622034193625 NA NA
"CSN3" 0.0792746993625547 0.799686127291112 5.20163275383474 0.153737521492952 0.877816698588021 NA NA
"CLDN20" 0.202486535403931 0.318801914678514 3.54511425891319 0.0899271198035373 0.928345129971915 NA NA
"TMEM37" 8.49653656743303 0.673057667591392 0.38949998603693 1.72800434331101 0.0839874456937823 NA NA
"UGT2B7" 0.448066906139811 1.79859721898404 1.91633084082524 0.938562997926549 0.347955158041672 NA NA
"LRG1" 0.784981798756706 -0.636010056054593 1.75658706240811 -0.362071467828463 0.717298624547509 NA NA
"NPTX1" 9.21393352728214 -0.278515899154663 0.405070342042906 -0.687574157490805 0.49172098665728 NA NA
"KCNK3" 1.79996195129322 0.17110291138822 1.01366235630906 0.168796750045291 0.86595651473336 NA NA
"LURAP1" 9.27323426590335 0.719586258093134 0.392405870970964 1.83378056070517 0.0666865744407556 NA NA
"KRT38" 0 NA NA NA NA NA NA
"KRTAP4-4" 0 NA NA NA NA NA NA
"KRT13" 0.245203898740666 0.738109088459035 2.94761090420346 0.250409267860439 0.802270863168452 NA NA
"XAGE3" 0.369781179504356 0.318804241325478 2.52470489554878 0.126273863486996 0.899515144547999 NA NA
"KRT9" 0.0831324706076609 -0.642987227278597 5.20163275383474 -0.123612576609638 0.901622034169809 NA NA
"XAGE5" 0 NA NA NA NA NA NA
"PDE7B" 8.40991272125388 -0.216673054766089 0.432894868188792 -0.500521190451245 0.616708139108806 NA NA
"NAT1" 1.70346967913975 0.699966350069791 0.964251478814268 0.725916802254256 0.467889775422 NA NA
"KRT20" 0 NA NA NA NA NA NA
"GLOD5" 0.0434643257749089 -0.642987227435049 5.20163275383474 -0.123612576639715 0.901622034145994 NA NA
"KRT27" 0.0395638869574082 0 5.20163275383474 0 1 NA NA
"OR1L6" 0 NA NA NA NA NA NA
"SPACA5B" 0.238988903207834 1.70195306433767 2.97069095843579 0.572914883490213 0.566702326645782 NA NA
"OR1L3" 0 NA NA NA NA NA NA
"SSX6P" 0 NA NA NA NA NA NA
"NLRP5" 0 NA NA NA NA NA NA
"SPACA5" 0.238988903207834 1.70195306433767 2.97069095843579 0.572914883490213 0.566702326645782 NA NA
"MROH2B" 0.0790535401831229 0.799686127291111 5.20163275383474 0.153737521492952 0.877816698588021 NA NA
"OR1L8" 0.163179735043507 0.318801449891622 4.30830720453422 0.0739969168299105 0.941012838549981 NA NA
"OR1N2" 0 NA NA NA NA NA NA
"OR1N1" 0 NA NA NA NA NA NA
"RXFP1" 0.0854014226076418 -0.642987227278597 5.20163275383474 -0.123612576609638 0.901622034169809 NA NA
"LPAR3" 1.74062907892739 0.180955063720905 0.912805723261455 0.198240500809255 0.842856901168104 NA NA
"NEUROD2" 0.95722919006023 -2.24021458701739 1.63293499098906 -1.37189453308273 0.170096272527476 NA NA
"OTP" 1.56958079010295 -2.36922004339776 1.39703517018828 -1.69589148072662 0.089906433341124 NA NA
"FGG" 0.168958859003443 -0.642989390654932 4.26122487710208 -0.150893090413996 0.880060051129287 NA NA
"FGA" 0.0392478119149137 0.79968612713466 5.20163275383474 0.153737521462875 0.877816698611738 NA NA
"OR2AT4" 0.368041913944901 1.68244992289101 3.42291397469756 0.491525622708547 0.623054734297245 NA NA
"FGB" 0.0837811491594576 -0.642987227278597 5.20163275383474 -0.123612576609638 0.901622034169809 NA NA
"DSCAM" 2.8275130092848 -0.0748469613431273 0.765852328590613 -0.097730278474007 0.922146471893101 NA NA
"DNAI2" 3.50939417638619 -0.201896484390553 0.716669626263198 -0.281714861341711 0.778162158145955 NA NA
"NMUR1" 1.0119498577278 2.06190249073041 1.36411275348061 1.51153376835555 0.130652511795956 NA NA
"PTCRA" 0.164470105897584 -0.642983394280271 4.29759896605127 -0.149614563703942 0.881068717347153 NA NA
"P2RY6" 0.765751106208413 2.3199946500369 1.48624338452253 1.56097895822239 0.11852871567546 NA NA
"S100Z" 0.948063404465079 -2.34287461013174 1.57488785782892 -1.48764535740439 0.136844445030791 NA NA
"GPR82" 4.16573124038826 -0.694948205850683 0.673806969853193 -1.03137580485713 0.302364622494957 NA NA
"NMRAL2P" 0.418348897899227 -1.12388569589849 2.48813103600631 -0.451698756871919 0.651486013915215 NA NA
"GPR34" 0.567033681157501 1.2083509926147 1.81799841821702 0.664660090188511 0.506267925795727 NA NA
"SHANK2-AS3" 0.03921437403047 -0.642987227435049 5.20163275383474 -0.123612576639715 0.901622034145994 NA NA
"LKAAEAR1" 0.85881900374926 -0.485043385258951 1.66318241003835 -0.291635711351569 0.770565168059261 NA NA
"DEFB4A" 0 NA NA NA NA NA NA
"SPATA46" 0.119321902372744 0.799686127447563 5.20163275383474 0.153737521523029 0.877816698564305 NA NA
"LGALS4" 1.58214374150398 -1.74522108503606 1.25380164563016 -1.39194352720674 0.163939499604982 NA NA
"PAH" 0.202520620949761 0 4.66663967248735 0 1 NA NA
"SYCE1" 0 NA NA NA NA NA NA
"NXNL1" 0.0382869879839473 0.799686127134659 5.20163275383474 0.153737521462874 0.877816698611738 NA NA
"RASGRP4" 0.0798318130125553 0 5.20163275383474 0 1 NA NA
"SLFNL1" 1.22413210884227 0.65112999897646 1.04626790245821 0.62233582569687 0.533721068642219 NA NA
"UTF1" 1.12280356294689 -1.61085126944242 1.32752983108237 -1.21342001642935 0.224969277288637 NA NA
"WDR87" 0.283424508840927 1.31887644920889 2.78926002777983 0.472840981505289 0.636326633722823 NA NA
"COL8A2" 1.14866743591417 -0.36811725745449 1.24235007848114 -0.296307187346532 0.766995497573004 NA NA
"PCDHB1" 1.19572103749538 0.835783846065337 1.05367525914976 0.793208190861155 0.42765653611877 NA NA
"ZNF540" 6.88485393967357 -0.119186077456526 0.519329213809271 -0.229500044070885 0.818480286376833 NA NA
"ANGPTL7" 0.730399766351491 0.840551035504081 1.45717338247193 0.57683666584561 0.564049798047422 NA NA
"FBXL14" 7.6740953191066 0.611486305916318 0.507865333444212 1.2040323795471 0.22857706379321 NA NA
"NINJ2" 0.587619817593931 -0.145195211597351 1.76480419353655 -0.082272703186629 0.934429860516861 NA NA
"FAM90A1" 1.4497203501602 -0.180788219827891 1.16416134158731 -0.155294814704455 0.87658890329175 NA NA
"IFNB1" 0.24250203764926 0 3.84822845858645 0 1 NA NA
"C3AR1" 1.39431989043016 0.566908736097138 1.14446566973257 0.495347961140335 0.620354521339202 NA NA
"PRND" 5.46800571821249 0.836253558399356 0.587072174574243 1.42444761413846 0.154316939351862 NA NA
"KLF17" 0 NA NA NA NA NA NA
"ADRA1D" 5.46042276812151 0.1382798801222 0.564861822432372 0.244803020191288 0.80660895528878 NA NA
"AQP4" 0.616668967904994 0.404475347590579 1.47499226919009 0.27422201189751 0.783914013202246 NA NA
"MIR31HG" 8.30774607730544 -0.574826459528867 0.470024376760235 -1.22297159030561 0.221340426814848 NA NA
"CYP4F11" 0 NA NA NA NA NA NA
"LGALS9C" 1.7652871194271 -0.160229546706652 1.15123407546798 -0.139180684554979 0.889307371429397 NA NA
"FBXW10" 1.37924792190191 -0.43128804538135 0.994013159261856 -0.433885649664457 0.66437148104389 NA NA
"OR10H3" 0 NA NA NA NA NA NA
"OR10H2" 0 NA NA NA NA NA NA
"OR52A5" 0.0778508749413555 0.799686127291111 5.20163275383474 0.153737521492952 0.877816698588021 NA NA
"CYP4F22" 0.124533585033742 -0.642987227122146 5.20163275383474 -0.12361257657956 0.901622034193625 NA NA
"C11orf40" 0 NA NA NA NA NA NA
"LDHAL6B" 0.733296720791596 -1.99185487583894 1.86430667993038 -1.06841588740824 0.285332953611665 NA NA
"OR52P2P" 0 NA NA NA NA NA NA
"ZNF556" 1.21941613585997 0.363670419849227 1.17011220171705 0.310799613332438 0.755952963653318 NA NA
"ANKRD20A4P" 3.2080037935532 -0.010424971920423 0.680271554256063 -0.0153247212164025 0.987773120119204 NA NA
"REG3A" 0 NA NA NA NA NA NA
"REG1B" 0 NA NA NA NA NA NA
"LRRC15" 0.0860493147966954 -0.642987227278597 5.20163275383474 -0.123612576609638 0.901622034169809 NA NA
"SPMIP9" 0.243242971450555 0.799694783991644 3.3991706854938 0.235261732340891 0.814005594771102 NA NA
"CD8B" 0.12106798787203 0 5.20163275383474 0 1 NA NA
"CALB2" 4.01038638830363 1.25621929273465 0.69725903366562 1.80165366396254 0.0715999125114829 NA NA
"SLC9C1" 0.165350443632782 -0.642989330081298 4.29035909630218 -0.149868417922286 0.880868429103667 NA NA
"OR1A1" 0.0381543460698251 0.799686127134659 5.20163275383474 0.153737521462874 0.877816698611738 NA NA
"OR7A2P" 0 NA NA NA NA NA NA
"OR1A2" 0 NA NA NA NA NA NA
"OR8I2" 0 NA NA NA NA NA NA
"LCE1D" 0 NA NA NA NA NA NA
"CCL11" 0 NA NA NA NA NA NA
"PRL" 0 NA NA NA NA NA NA
"HMGN1P35" 1.46870252355419 0.652727906788103 0.934091742309738 0.698783510465574 0.484687335096119 NA NA
"OR4C11" 0 NA NA NA NA NA NA
"OR8U1" 0 NA NA NA NA NA NA
"OR4X2" 0 NA NA NA NA NA NA
"GPR22" 1.24142632743284 -2.04346924532308 1.56313758833294 -1.30728687005883 0.191115301761863 NA NA
"CXCR6" 0.334023447070516 -2.00666682115398 2.52878601448944 -0.793529705422354 0.42746926931916 NA NA
"AZU1" 2.98006983099474 -0.839789997942096 0.921541616765789 -0.911288196499898 0.362143543985176 NA NA
"TPSAB1" 0 NA NA NA NA NA NA
"ATOH1" 0.410752693568232 1.20613836109872 2.23343006442016 0.540038562349993 0.589170438723382 NA NA
"CLEC7A" 0.0822019110228878 0 5.20163275383474 0 1 NA NA
"SERHL" 0.690473155531925 0.0605290697858864 1.42474854657848 0.042484036871802 0.96611283699199 NA NA
"CDY1" 0 NA NA NA NA NA NA
"OR10V1" 0.0836279939547123 -0.642987227278597 5.20163275383474 -0.123612576609638 0.901622034169809 NA NA
"CSPG4P4Y" 0 NA NA NA NA NA NA
"GOLGA2P3Y" 0 NA NA NA NA NA NA
"OR5A1" 0.215643050379857 -2.3410880902401 3.93024536610414 -0.595659525593616 0.551402702106851 NA NA
"CLEC12A" 0.245252522175115 0.723441222296689 2.94758923850414 0.24543488381842 0.806119721450331 NA NA
"OR5A2" 0.0417550651158909 0 5.20163275383474 0 1 NA NA
"CSPG4P3Y" 0 NA NA NA NA NA NA
"IL16" 5.93512261456454 -1.31494571605283 0.627975886558838 -2.09394300672662 0.0362650575701797 NA NA
"ABCG4" 4.49514817200939 0.371005072543155 0.591364982105105 0.627370716511609 0.530416258457203 NA NA
"CDY1B" 0 NA NA NA NA NA NA
"OR5B12" 0.0433679758346574 0 5.20163275383474 0 1 NA NA
"OR5B2" 0 NA NA NA NA NA NA
"NHERF4" 0.41192501475137 -1.12388751468366 2.13834401186489 -0.525587795250726 0.599174638418319 NA NA
"OR9I1" 0 NA NA NA NA NA NA
"MYOZ2" 0.0417550651158909 0 5.20163275383474 0 1 NA NA
"SYNPO2" 2.41993886215018 -0.300900236897042 1.02475682015126 -0.29363087025137 0.769039984041066 NA NA
"DNAJB7" 0.591682855712327 -2.61361365011298 1.78404537657607 -1.46499281040095 0.142922879308036 NA NA
"INSL5" 1.31373974504427 0.0828945923598765 1.14447185682364 0.0724304331868342 0.942259366210408 NA NA
"EFCAB3" 0.41209142494469 0 2.12142724197536 0 1 NA NA
"TTC36" 4.39845902086321 0.346098005053745 0.618346680748621 0.559715149816493 0.575673747103706 NA NA
"OR9G4" 0.0830243096425029 0 5.20163275383474 0 1 NA NA
"OR5AR1" 0 NA NA NA NA NA NA
"PRSS30P" 0.414612390952792 0.231456828403878 2.45123268548223 0.0944246663218523 0.924771822448606 NA NA
"FUT9" 9.81249822137382 -0.0868709998825473 0.412413554535569 -0.210640506179229 0.833167802019993 NA NA
"OR5AP2" 0 NA NA NA NA NA NA
"HSFY1" 0.0401636681798034 0 5.20163275383474 0 1 NA NA
"RAB40A" 2.88874045012257 -0.546105676032921 0.89054720481807 -0.613224849933121 0.539727675764264 NA NA
"MAB21L4" 0.126000553330398 -0.642987227122145 5.20163275383474 -0.12361257657956 0.901622034193625 NA NA
"AGXT" 0.121186922209062 0.79969480066105 5.20163275383474 0.15373918892515 0.877815383799616 NA NA
"OR8J1" 0 NA NA NA NA NA NA
"OR5T3" 0 NA NA NA NA NA NA
"ACOT12" 0.830817698646327 -2.60275487180862 1.64299935564923 -1.58414844343024 0.113159942539095 NA NA
"CARNS1" 1.32375639074126 0.151422507720594 1.1297199877685 0.134035432992289 0.893374555749091 NA NA
"OR10H5" 0.124943982534987 -1.12388123685257 5.20163275383474 -0.216063165171363 0.828938511475041 NA NA
"FAM170B" 0 NA NA NA NA NA NA
"NIPAL4" 0.281719172938836 0.7396829144899 2.5754603614516 0.287204154084901 0.773956005754619 NA NA
"MUCL1" 0.249599189688885 -0.657969065577211 2.98843085325872 -0.220172089596697 0.825737132569648 NA NA
"SNTG2" 0.871420605604591 -0.1680284752711 1.55268959121776 -0.108217686407827 0.913823015621882 NA NA
"FNDC9" 0.332961022045241 -1.59072172105283 2.84362314046984 -0.559399625925816 0.575889016620958 NA NA
"KLHL6" 1.50401031089038 -0.151757145857132 1.14505069103253 -0.132533124555636 0.89456262449762 NA NA
"OR10AD1" 0 NA NA NA NA NA NA
"THEMIS" 0.980505174201968 1.2394908580627 1.41841306592931 0.87385747342268 0.382195876545687 NA NA
"MOS" 0.454768231481306 -0.649248963785201 2.09259427206944 -0.310260317755307 0.756363005003138 NA NA
"MS4A10" 0 NA NA NA NA NA NA
"CCL19" 0 NA NA NA NA NA NA
"TMEM217" 8.05818364559647 0.148096314107708 0.433857782863917 0.341347602733128 0.732841915676024 NA NA
"OR4D9" 0.370471355192968 1.21823583754015 2.22484753994459 0.547559244248481 0.583994580447542 NA NA
"RPL12P13" 7.00086191828798 -1.07627717908378 0.526138001186735 -2.04561764528731 0.0407940040211612 NA NA
"COL6A5" 0.124384991201344 0.799686127447564 5.20163275383474 0.153737521523029 0.877816698564305 NA NA
"OR5B3" 0 NA NA NA NA NA NA
"OR10W1" 0 NA NA NA NA NA NA
"FADS6" 0.126734954998605 -0.162101892013281 5.20163275383474 -0.0311636556605764 0.975139024408541 NA NA
"HOXC5" 0 NA NA NA NA NA NA
"RAB37" 1.89838352496604 0.0726299605435405 0.924156302208217 0.0785905591619032 0.937358297009607 NA NA
"ZBTB8OSP2" 0.870580584923822 -0.172795183365653 1.51119091727417 -0.114343714874448 0.908965330261685 NA NA
"OVOL1" 0.403810766509164 -0.162093751794746 2.14167826122623 -0.0756853887576641 0.939669400730781 NA NA
"CES4A" 4.63495776418003 0.366016415932884 0.567450372460894 0.645019254010813 0.518914708430304 NA NA
"CES3" 2.68800526374441 0.746175844831288 0.800235962861012 0.932444778117134 0.3511067126697 NA NA
"KRT2" 0 NA NA NA NA NA NA
"ACTE1P" 0 NA NA NA NA NA NA
"LVRN" 3.41275177922275 -0.320791782416081 0.787266544243038 -0.407475441147476 0.683658828126982 NA NA
"COX6B1P3" 0 NA NA NA NA NA NA
"MYEOV" 0.20746035378459 -1.12388715410191 3.51983282162324 -0.319301288174138 0.749498055950089 NA NA
"MRGPRD" 0.0419370968327329 0 5.20163275383474 0 1 NA NA
"SLC22A13" 1.13413576127354 1.23623507217717 1.54713653561155 0.799047171159018 0.424263060474386 NA NA
"ADH6" 2.30952950004041 -0.380982016757043 0.876308298010428 -0.434757970022679 0.663738115556919 NA NA
"XKR3" 0.0433821141705393 0 5.20163275383474 0 1 NA NA
"FRG2C" 0.0845305745124335 0.318792117560689 5.20163275383474 0.0612869329011491 0.951130697273921 NA NA
"UNC93B3" 0.403591358936129 0.318802490103389 2.268517624192 0.140533397979194 0.888238566542955 NA NA
"HPSE2" 0.582252541672893 -0.177473735976213 1.62093433756517 -0.109488541184709 0.912815009939011 NA NA
"ARPP21" 9.89828617234993 -0.43763939954417 0.40798189705519 -1.07269318247464 0.283408800231391 NA NA
"DELEC1" 0.44532172507145 1.2178511635359 2.02386763012664 0.601744474493962 0.547344240675838 NA NA
"RXFP4" 0 NA NA NA NA NA NA
"HPSE" 2.23189816942866 -0.257672678683565 0.807143249714779 -0.319240331594942 0.749544275530025 NA NA
"ACSM6" 0.460355495650791 -2.34026567820005 1.91722079584491 -1.22065527521503 0.222216568311895 NA NA
"ADAMTS20" 2.75099198386796 0.376437752174796 0.807427085967631 0.466218880586187 0.641058836151647 NA NA
"CYSLTR1" 0.378765043512381 -2.04966863877782 2.74666238086426 -0.746239746485652 0.455522602035771 NA NA
"PARP15" 0.567823089196108 1.26678886180582 1.63461066182784 0.77497895455379 0.438352095499888 NA NA
"ABLIM3" 2.89398116268138 -0.474315674726555 0.869100800803714 -0.545754501995539 0.58523470208455 NA NA
"MAB21L3" 0.50192658472888 -2.34402811544094 2.03053351285486 -1.15439026275677 0.248340205421432 NA NA
"TUBB8B" 0.579886346262354 0.249311685792802 1.69167578027493 0.147375572021421 0.882835585675124 NA NA
"SYT12" 0.982944440639455 0.841213066565819 1.30039845631835 0.64688869975087 0.517703979883013 NA NA
"TERF1P1" 1.5172910782748 0.0422551502469202 1.06493434752224 0.0396786434255166 0.968349328343531 NA NA
"C11orf86" 0.211621871406889 -0.661785601590642 4.01009531826635 -0.165029893074149 0.86892045336676 NA NA
"LIPM" 0 NA NA NA NA NA NA
"GPR151" 0.0836279939547123 -0.642987227278597 5.20163275383474 -0.123612576609638 0.901622034169809 NA NA
"DMRT2" 1.01721503425152 0.411694158973292 1.46035557384817 0.281913642366181 0.778009728546144 NA NA
"MMRN2" 1.05578772637407 0.434172163192304 1.39349703627498 0.311570209257789 0.755367177530373 NA NA
"OR10K1" 0.0417550651158909 0 5.20163275383474 0 1 NA NA
"FAM86B3P" 0.520078456250474 1.79204878529432 1.80732101598884 0.991549796323172 0.321417189616538 NA NA
"GPR148" 0 NA NA NA NA NA NA
"CST9" 0.0404468459069969 0 5.20163275383474 0 1 NA NA
"KCNK7" 2.33357635854797 0.277760028856291 0.851381554049284 0.326246237700627 0.744238060800562 NA NA
"C1QB" 0.0823839427397298 0 5.20163275383474 0 1 NA NA
"C1QA" 0 NA NA NA NA NA NA
"NDNF" 1.10841205281351 -0.369509403110657 1.27628591520471 -0.289519298699924 0.772184013724935 NA NA
"IQCF1" 0 NA NA NA NA NA NA
"OLR1" 0.0793280231687703 0 5.20163275383474 0 1 NA NA
"GLIPR1L1" 1.04596630053674 -0.969706511009244 1.3860537143096 -0.699616833747502 0.484166626872905 NA NA
"IHO1" 0.95289339809344 -1.17875861827984 1.46839699382844 -0.802751996383859 0.422118092856943 NA NA
"RNASE8" 0 NA NA NA NA NA NA
"SAA1" 0.772874941920187 0.106704961077263 1.42553690247918 0.0748524719996307 0.940332092261807 NA NA
"TMEM196" 2.4020631761969 0.99562007826896 0.925497371801886 1.07576759113918 0.282031209916042 NA NA
"RNASE11" 0 NA NA NA NA NA NA
"AGR3" 6.54055085489167 1.78066502538948 0.508854378868306 3.49936071956319 0.000466375185141683 NA NA
"CSPG4" 4.5804876764699 -0.0995462033915693 0.653645759417781 -0.152293810458187 0.878955206517725 NA NA
"CIMIP2C" 0.0392478119149137 0.79968612713466 5.20163275383474 0.153737521462875 0.877816698611738 NA NA
"ADGRF3" 2.0337332531138 -2.05226745438162 1.4148313527288 -1.45053857509122 0.146908390194523 NA NA
"NLRP13" 0 NA NA NA NA NA NA
"XCR1" 0 NA NA NA NA NA NA
"CCR9" 0.0787338338909442 0.799686127291111 5.20163275383474 0.153737521492952 0.877816698588021 NA NA
"SULT1B1" 0.0801905556274444 0 5.20163275383474 0 1 NA NA
"UGT2A1" 0 NA NA NA NA NA NA
"GPRC6A" 0.126740848631941 0 5.20163275383474 0 1 NA NA
"TRAPPC3L" 0.293442737849534 0.318799572606745 2.88625498121521 0.110454403606614 0.912049009187928 NA NA
"APOBEC4" 0 NA NA NA NA NA NA
"HSPB7" 0 NA NA NA NA NA NA
"TAS1R1" 0.209525108288513 -0.642979384134284 4.03130062162568 -0.159496759106741 0.873277511492668 NA NA
"HES3" 0 NA NA NA NA NA NA
"SPDYE2B" 3.06829915554288 -0.600282051358463 0.74810068170025 -0.802408106344949 0.422316925449673 NA NA
"OR1L1" 0 NA NA NA NA NA NA
"ADGRG2" 1.80724424064695 0.135077667131203 0.87401654402708 0.154548181100584 0.87717752449839 NA NA
"SPATA3" 0.127895005818918 0.318800790930629 5.20163275383474 0.0612886003333478 0.951129369351821 NA NA
"MUC13" 0.201283173613493 0 4.0540218767917 0 1 NA NA
"WFIKKN2" 2.26124632179118 -0.275530621026187 0.872481606638732 -0.315801065523524 0.752153509302509 NA NA
"FAUP4" 2.70797558669352 -0.322214457480213 0.776093161698262 -0.415174973034342 0.678013818430795 NA NA
"SPMIP3" 0.166622479448428 0.318801468749622 4.27999044262439 0.0744864908049047 0.940623290081108 NA NA
"CD7" 6.5126998452021 0.0135829079490334 0.495998975406338 0.0273849516279865 0.978152700609661 NA NA
"TOPAZ1" 0.365784776304993 1.78960874396775 2.68075757628314 0.667575747915645 0.504404442755241 NA NA
"TDRD12" 0.62495280025529 0.373317490273798 1.95849730257509 0.190614247863885 0.848827826685297 NA NA
"PPIAP7" 0.499316878968731 -1.61527653718678 2.08734717420014 -0.773841820446443 0.439024338133221 NA NA
"CCDC13-AS1" 0.0859878042186384 -0.642987227278597 5.20163275383474 -0.123612576609638 0.901622034169809 NA NA
"KCNH6" 0.324328025947946 -0.162093304194834 2.36257986059973 -0.0686086032045016 0.945301170639208 NA NA
"MARCHF10" 3.21411846428287 -0.0297787232372099 0.687739686243762 -0.0432994108568212 0.965462860851661 NA NA
"PHOSPHO1" 1.68763625759799 -0.171352822034373 1.13813274593774 -0.150556095188344 0.880325897464408 NA NA
"GPR160" 2.93403388526889 0.257617965057777 0.767681482416773 0.335579235605316 0.737188184449199 NA NA
"KRT28" 0.913807529774337 -1.61251868319872 1.85191698352579 -0.870729464410824 0.383901886537002 NA NA
"HOXB2" 1.57554785146584 -0.487322425797966 1.05278127193967 -0.4628904776204 0.643442873366977 NA NA
"C1QTNF1" 5.43856352119984 0.735219420221797 0.544040778773345 1.35140498452985 0.176565737966778 NA NA
"SNURFL" 0 NA NA NA NA NA NA
"COMMD5P1" 2.21917278595186 0.136321816572849 0.784929208161841 0.173674027103781 0.862121650660195 NA NA
"RAX2" 0.03921437403047 -0.642987227435049 5.20163275383474 -0.123612576639715 0.901622034145994 NA NA
"LRRC63" 0.214071904069787 -0.671464795621447 3.99785055587426 -0.16795645215773 0.866617538461067 NA NA
"NRROS" 8.84095213315608 0.270482085587683 0.502972866640018 0.537766753492231 0.59073808737911 NA NA
"CBY2" 0.201257988113166 1.70019426279976 3.50669049332912 0.484842978310772 0.627787733353785 NA NA
"TENT5D" 0.0382869879839473 0.799686127134659 5.20163275383474 0.153737521462874 0.877816698611738 NA NA
"FAM3C2P" 6.44080723390117 0.229876825294923 0.511266026377989 0.44962272757191 0.652982497427671 NA NA
"SPATA31G1" 0.125786556675374 -0.642987227122145 5.20163275383474 -0.12361257657956 0.901622034193625 NA NA
"CD34" 0.658247366857007 -0.636491458657882 1.72164186424949 -0.369700268026037 0.711605832066032 NA NA
"CTSF" 5.08942848795367 -0.419444328847867 0.609032303099133 -0.688706209364387 0.491008167860856 NA NA
"TLR10" 0.162767748780823 0 4.31175051612554 0 1 NA NA
"TLR1" 1.23551787115364 0.247208767870869 1.15024605380467 0.214918162121205 0.829831124426662 NA NA
"TLR6" 5.86590970622165 -0.0961311379855901 0.667279094190521 -0.144064363506258 0.885449644918413 NA NA
"NWD2" 5.86143450362011 0.640540811057773 0.552788619008295 1.15874457076722 0.24656031727793 NA NA
"GSTA3" 0.0417550651158909 0 5.20163275383474 0 1 NA NA
"SELP" 0 NA NA NA NA NA NA
"ARL13A" 0.0396433449721266 0 5.20163275383474 0 1 NA NA
"SNX31" 0.880066397706464 -0.981701116327875 1.45193295906141 -0.676133915275599 0.498955625381273 NA NA
"REP15" 7.10271179349327 -0.163044601088041 0.562241104852093 -0.289990539078307 0.771823475492974 NA NA
"ZNF80" 0.379083098344525 0.318800399153794 2.50085288195724 0.127476670640574 0.89856313666056 NA NA
"EVX2" 0 NA NA NA NA NA NA
"TNK1" 6.08506815794091 -0.565684689866528 0.626569275984524 -0.902828644091543 0.366616846239915 NA NA
"DIRC1" 0.168537266211291 -0.162093952684762 4.26458477979443 -0.0380093165113663 0.969680253895306 NA NA
"SLC16A11" 1.83160055052537 1.5796652306556 0.845226533553472 1.86892527381319 0.0616332114972422 NA NA
"GLIS1" 4.27356924474251 0.349055059397581 0.62444827159846 0.558981544626701 0.576174315547634 NA NA
"OR2Y1" 0 NA NA NA NA NA NA
"CHRNA9" 4.54734776724991 0.02870184023267 0.606959737759008 0.0472878816289228 0.96228378633801 NA NA
"PODN" 0.512943547971334 2.78928962201107 2.15928350782911 1.2917662789058 0.196438096570049 NA NA
"SLC6A19" 0.0407665521991756 0 5.20163275383474 0 1 NA NA
"KCNJ5-AS1" 1.0273174133274 -0.490946439483495 1.4884985022608 -0.329826626454662 0.741530967151057 NA NA
"PMS2P6" 0.693468351571861 0.430269736407417 1.39841216015337 0.30768449293249 0.758322420525759 NA NA
"CRMA" 1.33216527194376 1.26550108739487 1.04244658960585 1.21397211138976 0.22475837400715 NA NA
"MIR1-1HG" 0.0417550651158909 0 5.20163275383474 0 1 NA NA
"PPIAP24" 0.040026887447641 0 5.20163275383474 0 1 NA NA
"TRHR" 0 NA NA NA NA NA NA
"RPL35P9" 0.039668144832752 0 5.20163275383474 0 1 NA NA
"ABRA" 0 NA NA NA NA NA NA
"STARD6" 5.04460553032978 0.0727003579825508 0.555560092085492 0.130859575801502 0.89588639346008 NA NA
"GOLGA6L2" 2.13293117688238 -1.33309483532206 1.36750962595332 -0.974833968274796 0.329642624580153 NA NA
"VWC2L" 0.28603697255234 1.70185669738991 2.8721264607825 0.592542396941063 0.553487439055807 NA NA
"GALNTL6" 1.52737025627807 1.52449213691626 1.02969619003869 1.48052615097952 0.138732887097722 NA NA
"PPIAP80" 0.253850532807462 -1.61424064417748 3.83156815953043 -0.421300255396033 0.673535843760065 NA NA
"GCSAM" 0.0827036490319085 0 5.20163275383474 0 1 NA NA
"SLC26A9" 0.740473282319729 0.412225324868946 1.53535187368804 0.268489153485544 0.788322822750261 NA NA
"MFSD4A" 6.20839202264263 0.521832051556209 0.475618279431482 1.09716567702143 0.27256897420014 NA NA
"TTC9B" 3.17083664668795 0.00626447467586134 0.74557967643045 0.00840215321567407 0.993296130549734 NA NA
"MYO1H" 0.36303651051239 -1.01217292310977 2.50844520984033 -0.403506091797077 0.686575954192983 NA NA
"KLK15" 0.039668144832752 0 5.20163275383474 0 1 NA NA
"GOLT1A" 0.442820673796756 1.72467417448982 2.07410625857049 0.831526430896794 0.405676303277444 NA NA
"RPL10P2" 2.13838151646906 0.998381875884612 0.877144010349117 1.1382188832222 0.255029095589556 NA NA
"NPAS4" 2.48171025269215 0.24828148171819 0.771993490593373 0.321610848722772 0.747747524076064 NA NA
"CMKLR1" 0.623980852268624 -1.61551444081971 1.81365143892311 -0.890752437954096 0.373061996190123 NA NA
"KY" 0.31574201242166 1.68348504038528 2.80781896208816 0.599570365153911 0.548792602201639 NA NA
"SLCO2A1" 0.784942501296984 1.25254525512659 1.47218263269815 0.850808335397212 0.394875830603719 NA NA
"OR7D4" 0.127066995758639 -0.642987227122146 5.20163275383474 -0.12361257657956 0.901622034193625 NA NA
"VN1R6P" 0 NA NA NA NA NA NA
"FAM47DP" 0 NA NA NA NA NA NA
"GRIK1-AS1" 0.984795233514651 -1.05179424593695 1.59735060447121 -0.658461732191312 0.510241479148126 NA NA
"LEP" 0.124865415096626 0 5.20163275383474 0 1 NA NA
"PPIAP72" 1.15287412947115 -1.04386439439652 1.5786369286077 -0.66124412490285 0.508455767949102 NA NA
"PCP2" 0.606150488224969 2.32373598914692 1.53887008662009 1.51002739565279 0.131036433885989 NA NA
"ODAPH" 2.73210548569141 -0.0995872483279722 0.796488577645146 -0.125032864403914 0.900497532453964 NA NA
"BTC" 2.74172265887764 -0.445656819667702 0.800328649077623 -0.556842267462649 0.577635202374145 NA NA
"PDZK1" 2.85946717219405 0.580331972907279 0.763375034836181 0.76021869516838 0.447123871837129 NA NA
"ADGRE1" 0 NA NA NA NA NA NA
"DNAH12" 6.72703278296991 0.515525033073894 0.522715628356051 0.986243772154332 0.324013504292551 NA NA
"AMY1B" 1.22702829046795 0.831266311460732 0.98065934194249 0.847660625772615 0.396627000393309 NA NA
"NLRP6" 0 NA NA NA NA NA NA
"CATSPERD" 2.11947507854378 0.184047227097453 0.923379338899405 0.199319195637215 0.842013064475725 NA NA
"SLC66A1LP" 0.283161994105256 -0.162098786138398 3.74111124472166 -0.0433290473163833 0.96543923654958 NA NA
"METTL15P1" 0.409489418617555 0.318802572809321 2.01972810789635 0.157844301697307 0.874579488503518 NA NA
"OR9G1" 0 NA NA NA NA NA NA
"VN2R1P" 0 NA NA NA NA NA NA
"OR5M3" 0 NA NA NA NA NA NA
"P2RY14" 0.0396598783360183 0 5.20163275383474 0 1 NA NA
"AMZ1" 0.95483774635878 -0.764932806889773 1.51352806186968 -0.50539717509092 0.613279902574673 NA NA
"GPR171" 3.22053789649904 0.00124582243069378 0.754440825803546 0.00165131894786694 0.998682438705335 NA NA
"GPR149" 0.0396598783360183 0 5.20163275383474 0 1 NA NA
"CD164L2" 0.381354171792319 -1.12388538328112 3.05763385659947 -0.367567026004559 0.713196105542151 NA NA
"FUT1" 4.18085614254478 -0.229130815321959 0.679115882473226 -0.337395754149503 0.735818584910348 NA NA
"OR5J2" 0 NA NA NA NA NA NA
"OR10AG1" 0 NA NA NA NA NA NA
"OR4S2" 0 NA NA NA NA NA NA
"CA5A" 0.0833948632822984 0 5.20163275383474 0 1 NA NA
"ZG16" 0.294820874678019 -0.642989964380199 2.6102328782135 -0.246334328920213 0.8054234378734 NA NA
"SLC22A1" 5.77361115603851 -0.0462336464557832 0.634700214131819 -0.0728432816412775 0.941930828649848 NA NA
"TEX36" 0 NA NA NA NA NA NA
"DSG4" 0.0816052416654849 0 5.20163275383474 0 1 NA NA
"DES" 2.12704160680277 0.0907457408539393 0.874311490111254 0.103791088050773 0.917335138976463 NA NA
"RAG2" 0.16527850587712 -0.642983426474472 4.29094873188656 -0.149846448105144 0.880885762751701 NA NA
"WFDC5" 0.286756328590955 1.69957381137799 2.55860993822308 0.664256706732844 0.506526024935649 NA NA
"OR2T1" 0 NA NA NA NA NA NA
"TMEM51-AS1" 4.06338563209576 0.175255304121702 0.596082772813739 0.294011691185823 0.768748969729772 NA NA
"ABO" 0.619847659692103 -0.176198943443813 1.77448578308498 -0.099295776344563 0.920903431834335 NA NA
"INHBC" 0.588274288602888 -0.660784939885813 2.21071761405861 -0.298900653653676 0.765015848350557 NA NA
"HIGD2B" 0.319208646246711 1.20591269597667 2.2948258720542 0.525492025631208 0.599241195374099 NA NA
"NPPA" 0.837642796856446 -2.34219123734206 1.63738803698067 -1.43044359946652 0.152589742366608 NA NA
"C1orf127" 0.201987675037837 0.318796309182078 4.06547795647572 0.078415456336267 0.93749757901051 NA NA
"VWA3A" 5.58560903743652 1.13151332829255 0.519373289607468 2.17861286079561 0.0293604399736661 NA NA
"PHYHD1" 6.18917566322392 -0.610717087969896 0.547078325100123 -1.11632477462551 0.264283140588723 NA NA
"CATSPER1" 0.801279184908499 1.84554564171356 1.43656108604511 1.28469694720354 0.198898205491245 NA NA
"ANKRD30BP1" 0 NA NA NA NA NA NA
"ANKS4B" 0.33851911133117 -0.162092890819727 2.5743306936105 -0.0629650616457482 0.949794325860104 NA NA
"CST6" 0.205699260653908 -0.642986780542173 3.53011851023592 -0.182143114651185 0.855470414016236 NA NA
"GRAMD2A" 0.655301064478853 1.80817175060743 1.75826487208654 1.02838416402056 0.303769154690528 NA NA
"NF1P5" 0 NA NA NA NA NA NA
"PROP1" 0 NA NA NA NA NA NA
"ISX" 0 NA NA NA NA NA NA
"APOF" 0.285464432004758 0 2.86398109719309 0 1 NA NA
"OR10P1" 0 NA NA NA NA NA NA
"PCSK1" 2.49191184062568 -1.58596563986414 1.04194878648487 -1.52211477227645 0.127980325186318 NA NA
"TBC1D10C" 5.9965178136927 -0.381295341949703 0.56780015852044 -0.671530883230594 0.501882392205543 NA NA
"OR52W1" 0 NA NA NA NA NA NA
"LRRC25" 1.62306857525123 0.172237186087012 1.04684545202406 0.164529717117263 0.869314154625606 NA NA
"ACRP1" 0.371831500341468 0.725304302003644 3.09187466559826 0.234583992059491 0.814531635374458 NA NA
"TSGA10IP" 7.8882076491141 0.808537929029244 0.487415136784452 1.65882810772617 0.0971504347139908 NA NA
"GPR152" 0.0407665521991756 0 5.20163275383474 0 1 NA NA
"UBQLNL" 5.75750280468417 -0.873526567403767 0.548576794412379 -1.59235056294984 0.111305957733097 NA NA
"UBQLN3" 0 NA NA NA NA NA NA
"PNLIP" 0.0442172622020494 -0.642987227435049 5.20163275383474 -0.123612576639715 0.901622034145994 NA NA
"KCNE3" 0.649408181882757 0.527530756259629 1.55211465604476 0.339878728807271 0.733947856031981 NA NA
"CABP4" 1.27629234062667 -0.474140507887067 1.15498437961361 -0.41051681412842 0.681426871834449 NA NA
"LONRF3" 4.83576253528444 0.263548735698147 0.706443405071968 0.373064188590307 0.709100671102193 NA NA
"P2RY2" 0.251365561615516 -2.01647830523367 3.33951879051588 -0.60382301514829 0.545961316188991 NA NA
"OR4B1" 0.0433644313064845 0 5.20163275383474 0 1 NA NA
"PRM1" 0 NA NA NA NA NA NA
"DRD5P2" 0 NA NA NA NA NA NA
"TEX26" 1.51384875297604 0.0751491647572691 1.04572181612635 0.0718634378649986 0.942710587145065 NA NA
"GOLGA8DP" 0 NA NA NA NA NA NA
"GPR156" 1.98958281837898 -1.66032026399331 1.05592881405358 -1.57237897280173 0.115862687827978 NA NA
"CCDC197" 0 NA NA NA NA NA NA
"KDF1" 0.858583638258635 0.849994481458615 1.35905410129025 0.62543093807057 0.531688262082232 NA NA
"RBMXL3" 0 NA NA NA NA NA NA
"LINC02873" 0.1701658605582 -0.642989398831171 4.25727880196508 -0.151032955261088 0.879949719536874 NA NA
"BAK1P1" 0.413726680000547 -0.162092933538693 2.50667046708764 -0.0646646360847819 0.948441020182099 NA NA
"LINC02915" 0.0381543460698251 0.799686127134659 5.20163275383474 0.153737521462874 0.877816698611738 NA NA
"EIF3KP1" 0.780813492027735 1.24705917577437 1.50255782795949 0.829957524808151 0.406562799084172 NA NA
"EIF4E1B" 0 NA NA NA NA NA NA
"ZBTB44-DT" 5.37332823550451 0.344134188597272 0.55946355504544 0.615114578052044 0.538479055313839 NA NA
"LINC02694" 0.531665767515906 1.5652699334612 1.84079940050018 0.850320753600791 0.39514678124975 NA NA
"PRIMA1" 1.51768297349404 0.249168996660419 0.939057228025963 0.265339522687248 0.790747920591801 NA NA
"OR52B3P" 0 NA NA NA NA NA NA
"CBLL2" 0 NA NA NA NA NA NA
"CCDC168" 8.82368748317942 -0.383490871360827 0.472930536455676 -0.810882025582141 0.417433423415405 NA NA
"ARB2BP" 0 NA NA NA NA NA NA
"GAPT" 0.117378111363252 0.799686127447563 5.20163275383474 0.153737521523029 0.877816698564305 NA NA
"CREG2" 1.51107054799546 0.820484180605807 1.07375687340828 0.76412472965268 0.444792916540059 NA NA
"TMEM270" 0.125257038540725 -0.642987227134089 5.20163275383474 -0.123612576581856 0.901622034191807 NA NA
"HOXD8" 0.319554215773401 1.70172500550684 2.75466807912741 0.617760454844307 0.536733254513948 NA NA
"TSPEAR" 0.619343903065495 0.42814414731039 1.79097242453154 0.239056805926188 0.811061534649914 NA NA
"DOK7" 0.869288757492495 -0.178935830446245 1.56152393800176 -0.114590513850991 0.908769699027304 NA NA
"KLHL38" 0 NA NA NA NA NA NA
"LINC02880" 0.919544115283528 -1.36200146008205 1.62163381546078 -0.839894584767923 0.400967494153468 NA NA
"PLEKHD1" 2.80358581554044 0.100483090052647 0.792032502706162 0.126867381968952 0.8990453634084 NA NA
"FAM220BP" 0 NA NA NA NA NA NA
"ASCL3" 0 NA NA NA NA NA NA
"C11orf16" 0.988075472168835 0.42276176725789 1.49822471443049 0.28217513914032 0.777809220159805 NA NA
"TMPRSS7" 8.28791749485914 0.552704298355473 0.425631789672765 1.29855032393235 0.19409829536842 NA NA
"RPL36P3" 5.21560880913785 0.919482486459565 0.577268115664408 1.59281703165137 0.111201243189923 NA NA
"NUPR1" 3.02319399394987 -0.442577892970058 0.783263238905403 -0.56504361622863 0.572044097838383 NA NA
"RPL23P2" 4.16235193104573 -0.10066187111317 0.616368464588306 -0.163314440787306 0.87027086444406 NA NA
"KCNE5" 3.22465250516677 0.147624849722532 0.713536795897937 0.206891712622552 0.836094428867055 NA NA
"ZNF683" 0.209686584643295 -0.64298853727805 4.65484712429566 -0.138133115891608 0.890135213941835 NA NA
"AQP7P4" 0 NA NA NA NA NA NA
"MC5R" 0.452937182963642 -0.162093783336609 2.11870328714754 -0.0765061272712893 0.939016439407289 NA NA
"GPX2" 1.12978884125082 -0.611024552150826 1.4733728508651 -0.414711423379397 0.678353168837202 NA NA
"HSF5" 0.25232307778749 -1.12388573031418 2.97822608428071 -0.377367499481027 0.705900516183956 NA NA
"FOXG1" 6.16419032891817 -0.57479378744072 0.537572549424486 -1.06923946926993 0.284961777999009 NA NA
"ENTHD1" 0 NA NA NA NA NA NA
"CIDEA" 0.650800068579668 0.878898918451694 1.74474290662032 0.50374121890209 0.614443239022201 NA NA
"OR11H4" 0.0396598783360183 0 5.20163275383474 0 1 NA NA
"OR4D11" 0 NA NA NA NA NA NA
"OR11H6" 0.0419370968327329 0 5.20163275383474 0 1 NA NA
"OR4K17" 0 NA NA NA NA NA NA
"OR10H4" 0 NA NA NA NA NA NA
"RPP38-DT" 6.98966011044129 0.00918017862626688 0.492021949611154 0.0186580672539548 0.985113879909965 NA NA
"OR51B6" 0 NA NA NA NA NA NA
"CDV3P1" 0.0433821141705393 0 5.20163275383474 0 1 NA NA
"OR4L1" 0 NA NA NA NA NA NA
"OR4K13" 0 NA NA NA NA NA NA
"HMGB4" 0 NA NA NA NA NA NA
"CYCSP34" 0.377408805716401 -1.62956950753491 2.51438633030332 -0.64809830052581 0.516921373127662 NA NA
"OR4F21" 0 NA NA NA NA NA NA
"OR4K5" 0 NA NA NA NA NA NA
"IDSP1" 0.865807811177997 -0.960214411252221 1.54284117663467 -0.622367633035757 0.533700158279591 NA NA
"OR4K3" 0 NA NA NA NA NA NA
"OR4N2" 0 NA NA NA NA NA NA
"OR4M1" 0 NA NA NA NA NA NA
"FOXR1" 0.161529934191658 0 4.32793396340958 0 1 NA NA
"OR4H12P" 0 NA NA NA NA NA NA
"FOXN3P1" 0.0396598783360183 0 5.20163275383474 0 1 NA NA
"RPL37AP8" 5.37318165504583 -0.442678409710562 0.639946394057161 -0.691742955068548 0.489098766232863 NA NA
"TAC4" 0 NA NA NA NA NA NA
"PFN1P10" 0 NA NA NA NA NA NA
"PRR18" 8.97695895305001 0.125188698706045 0.435354527988191 0.287555752054659 0.773686819532557 NA NA
"B3GNT4" 8.50730780583267 0.0731310455251519 0.435386291434529 0.167968185870521 0.866608307445138 NA NA
"HSD11B2" 7.76329295408195 -0.691255738540796 0.488315484492625 -1.41559250216903 0.156894847826592 NA NA
"GJC3" 0.0764413340537725 1.68361343930955 5.16903240236372 0.325711527468789 0.744642621788265 NA NA
"CLEC14A" 0.698083887773188 1.16642036741498 1.70925644659931 0.682413905611215 0.494977265353023 NA NA
"SYNE3" 6.56477100305375 1.05259518559199 0.560946001790854 1.87646436953202 0.0605915428659366 NA NA
"ZNF575" 6.65421069407046 0.262948621928838 0.534402442597199 0.492042327970856 0.622689420932274 NA NA
"OR5AN1" 0.488013837174946 1.2054447566953 2.04489066079706 0.589491056810559 0.555531909675615 NA NA
"OR10AC1" 0.0382869879839473 0.799686127134659 5.20163275383474 0.153737521462874 0.877816698611738 NA NA
"PRR15" 0.747178257315334 -0.654299315037921 1.83909770906306 -0.355771915659259 0.722011382848108 NA NA
"OR4C5" 0 NA NA NA NA NA NA
"OR4C3" 0 NA NA NA NA NA NA
"OR4S1" 0 NA NA NA NA NA NA
"CNTD1" 3.78264462632464 -0.275537372933166 0.673141608387194 -0.409330472964428 0.682297155402945 NA NA
"DCAF4L2" 0.71387767161352 -2.59393011148726 1.74551658403294 -1.4860529743545 0.137265109487487 NA NA
"OR4X1" 0 NA NA NA NA NA NA
"CNBD1" 0.161162793853573 1.22179019109902 4.28907047451219 0.284861299985512 0.775750406220089 NA NA
"DMBT1L1" 0 NA NA NA NA NA NA
"MAP3K19" 0.951090517714417 -0.0175266028587216 1.16986206237886 -0.0149817687250086 0.988046725201319 NA NA
"LINC02914" 0 NA NA NA NA NA NA
"HORMAD2" 0.816223870579673 0.437443456829373 1.48672141968106 0.294233641244784 0.76857937579326 NA NA
"NANOGP1" 0 NA NA NA NA NA NA
"FOXL1" 3.49448437481139 -0.485669248276947 0.729646125357383 -0.665623007370956 0.505652096754574 NA NA
"TGIF2LY" 0 NA NA NA NA NA NA
"OR4F17" 0 NA NA NA NA NA NA
"SCAND2P" 0.914867968459749 -0.401704788949522 1.36938918297221 -0.293345963254679 0.769257724482652 NA NA
"OR10AB1P" 0 NA NA NA NA NA NA
"ZNF843" 4.43604643497846 0.336712342648286 0.636142253948971 0.529303533224026 0.596594904985155 NA NA
"PFN4" 4.97794420948418 0.455152873614742 0.554897503852014 0.820246749093554 0.412075456476586 NA NA
"OR51V1" 0 NA NA NA NA NA NA
"MAGEB6" 0 NA NA NA NA NA NA
"OR52Z1P" 0 NA NA NA NA NA NA
"OR51A1P" 0 NA NA NA NA NA NA
"PAK6-AS1" 0.635236289028775 -1.43401021413665 4.27157959756626 -0.335709585033527 0.737089877097235 NA NA
"LINC00303" 0.293683465233593 -1.12388874774952 2.90494351671235 -0.386888330628015 0.698838880552169 NA NA
"ZNF285BP" 0 NA NA NA NA NA NA
"TCERG1L" 0.897994451844131 -0.636203460070166 1.74227223472887 -0.365157320072411 0.714993975373677 NA NA
"MAGEB18" 0 NA NA NA NA NA NA
"DEFB104A" 0 NA NA NA NA NA NA
"OR52E2" 0 NA NA NA NA NA NA
"DEFB103A" 0 NA NA NA NA NA NA
"OR51L1" 0 NA NA NA NA NA NA
"METTL1P1" 0.417690795859021 -2.0265453542389 2.27101169784174 -0.892353551575642 0.372203459056226 NA NA
"FKBP9P1" 0.245084846940429 -0.627747311129343 2.99828473778983 -0.209368811179716 0.834160338273643 NA NA
"MIR7-3HG" 1.09877122136834 -0.157839054092218 1.45487291263369 -0.108489925629648 0.913607071529542 NA NA
"KRT18P28" 0.129518790341267 -0.642978553908659 5.20163275383474 -0.123610909177439 0.90162335446264 NA NA
"GJA1P1" 9.08202723222834 0.179440505239431 0.412811597288669 0.434678934453367 0.663795491010643 NA NA
"GRIN1" 0.449371046584526 1.80081344470659 1.82145523133916 0.988667420270661 0.322825887913963 NA NA
"OR51G2" 0 NA NA NA NA NA NA
"OR51A7" 0 NA NA NA NA NA NA
"OR51T1" 0 NA NA NA NA NA NA
"OR51H1" 0 NA NA NA NA NA NA
"C8G" 1.21671591215291 0.437774388047102 1.11040192453683 0.394248585465759 0.69339751836768 NA NA
"FUT2" 0.959717826006054 -0.587123669251648 1.33940237020286 -0.438347491622495 0.661134403856922 NA NA
"OR51S1" 0 NA NA NA NA NA NA
"OR7A15P" 0 NA NA NA NA NA NA
"OR51F2" 0 NA NA NA NA NA NA
"EFCAB5" 5.66011191869775 -0.254495493635727 0.535317066548141 -0.475410760349521 0.634494226351692 NA NA
"OR51N1P" 0 NA NA NA NA NA NA
"RPL7L1P11" 0.03921437403047 -0.642987227435049 5.20163275383474 -0.123612576639715 0.901622034145994 NA NA
"FIBIN" 7.54829045330815 -0.205466715747242 0.643934420262665 -0.319080187798365 0.749665706888333 NA NA
"TRIM60" 0 NA NA NA NA NA NA
"FMR1NB" 0.793500277505139 -3.18624889974031 1.62060033210781 -1.96609172330365 0.0492880163022994 NA NA
"HCG4" 0 NA NA NA NA NA NA
"DEFB104B" 0 NA NA NA NA NA NA
"IFNW1" 0 NA NA NA NA NA NA
"ACER2" 6.98814200000148 -0.0879679823147886 0.471494273863748 -0.186572747944357 0.851995635513646 NA NA
"PHETA2" 6.78046288541964 -1.0787917849401 0.648118849016935 -1.66449685358852 0.096013179319897 NA NA
"SCN4B" 2.55889317301401 -0.150387651752171 0.829134349074403 -0.181379111744743 0.856070013356603 NA NA
"DSCAML1" 1.39870470850679 -1.15867584891749 1.30115882898854 -0.890495320865777 0.373199979781803 NA NA
"ZDHHC22" 1.93088773600102 0.4634820157935 0.830933092327763 0.557785001070434 0.576991205980161 NA NA
"IRAG1-AS1" 1.69827097775585 -0.153974570733007 0.948400795860736 -0.162351794099102 0.87102882985726 NA NA
"FAM9B" 0 NA NA NA NA NA NA
"CETN1" 0 NA NA NA NA NA NA
"OR2T35" 0 NA NA NA NA NA NA
"NAP1L4P1" 1.94821075104079 -0.975727767450703 1.29510722574474 -0.753395354496322 0.45121237352993 NA NA
"OR14C36" 0 NA NA NA NA NA NA
"OR2M7" 0 NA NA NA NA NA NA
"PCNPP5" 0.736448379635253 1.73837498948938 1.531088500775 1.1353850470495 0.256214022060704 NA NA
"OR2T12" 0 NA NA NA NA NA NA
"SPACA4" 0.0815804418048595 0 5.20163275383474 0 1 NA NA
"OR2T33" 0 NA NA NA NA NA NA
"OR2M1P" 0 NA NA NA NA NA NA
"LINC01561" 0.205015882286598 0.799698265383441 3.53420682387799 0.226273759639781 0.820988505930626 NA NA
"TRIM72" 0.614926425316054 -1.61323310387885 1.9047303064022 -0.846961429897152 0.397016620265864 NA NA
"DEFB103B" 0 NA NA NA NA NA NA
"DEFB4B" 0 NA NA NA NA NA NA
"ENSAP3" 0 NA NA NA NA NA NA
"KCNA3" 6.0152631277267 0.18699137365796 0.465078429931439 0.402064171596876 0.687636799809251 NA NA
"OR2AJ1" 0.0416036693455106 0 5.20163275383474 0 1 NA NA
"GJD4" 1.56558412512495 -0.48898195995974 1.17079320098124 -0.417650153374589 0.676202922009497 NA NA
"FBXO39" 0.0407665521991756 0 5.20163275383474 0 1 NA NA
"CLDN22" 0.24777624354442 -0.16209759045783 2.99456313808057 -0.0541306304069882 0.956831088479361 NA NA
"KCNA2" 0.648765260196636 0.850542999971422 1.68542016074189 0.504647458113369 0.613806470655655 NA NA
"OR7E125P" 0 NA NA NA NA NA NA
"BEND2" 0.0395638869574082 0 5.20163275383474 0 1 NA NA
"LY6S-AS1" 7.92331191645721 0.0890063823658064 0.465646643290613 0.191145761809469 0.848411395809445 NA NA
"LINC00469" 0.0399004315691108 0 5.20163275383474 0 1 NA NA
"FLJ13224" 1.13946259371058 1.56523157996129 1.2928213739213 1.2107098563924 0.226006623542664 NA NA
"RPL13AP3" 0.330542161915402 0.318802460109507 2.35223608343996 0.135531659578695 0.892191534457047 NA NA
"C10orf71" 0 NA NA NA NA NA NA
"LRRN4CL" 1.33927440114287 -2.23445117634588 1.45482089624774 -1.53589433730912 0.124564297204343 NA NA
"FLJ40194" 1.27404671167029 -0.171902665371265 1.16823538410932 -0.147147285306999 0.883015767781109 NA NA
"HIC1" 7.17594409152559 -0.199128601416367 0.570813690019278 -0.348850430356079 0.72720160086535 NA NA
"UMODL1" 0.373519498788094 0.318805120787121 2.31534369372283 0.137692352824956 0.890483563392847 NA NA
"OR7E8P" 0 NA NA NA NA NA NA
"NINJ2-AS1" 7.725118465784 0.716657024169027 0.449919414198476 1.59285641284393 0.111192406321248 NA NA
"SAMD9L" 3.1632968376727 -0.956663889316337 0.863784245885949 -1.1075264383123 0.268066388138394 NA NA
"UBE2U" 0.123695312194264 0 5.20163275383474 0 1 NA NA
"CBX3P1" 0 NA NA NA NA NA NA
"CD19" 0.286310839837741 0 3.2861112802262 0 1 NA NA
"OR2T8" 0.336015993331845 -0.657272375327632 2.56846455954824 -0.255900893350554 0.798027364793094 NA NA
"GPR4" 0.293085617258604 -2.01670923495267 2.57238290639604 -0.783984853086325 0.433048998140911 NA NA
"ACOT4" 1.75013895509418 -0.97716210226826 0.996216039059366 -0.980873689998912 0.32665503332061 NA NA
"OLIG3" 1.28714298698252 -1.94643214429556 1.38620796582643 -1.40414150854712 0.160276715296555 NA NA
"OR2G3" 0 NA NA NA NA NA NA
"RBM44" 4.4996107342617 0.55582855752243 0.643207587110246 0.864151121132781 0.387504879225276 NA NA
"OR2G2" 0 NA NA NA NA NA NA
"ZBED2" 2.207006623075 -0.934527723488051 0.91206907690494 -1.0246238439081 0.30554070941065 NA NA
"VCX2" 0.0832073386910213 0 5.20163275383474 0 1 NA NA
"ST8SIA3" 6.12109573082727 -0.317171684848198 0.584176174663703 -0.54293841242462 0.587172207210205 NA NA
"OR2B11" 0.0396433449721266 0 5.20163275383474 0 1 NA NA
"C1orf167-AS1" 0 NA NA NA NA NA NA
"FAM187B" 0.0433679758346574 0 5.20163275383474 0 1 NA NA
"CD163" 0.0797275551372115 0 5.20163275383474 0 1 NA NA
"OR7E149P" 0 NA NA NA NA NA NA
"GIMAP3P" 0 NA NA NA NA NA NA
"ZNF491" 9.92519192476446 -0.414043302697203 0.456473600333373 -0.907047641736167 0.364381604090033 NA NA
"C12orf54" 0.585223621421286 -1.39941386506904 1.84260444323565 -0.759476007021695 0.447567861319565 NA NA
"MBOAT4" 0.203428509968722 0 3.52471320853235 0 1 NA NA
"TEX44" 0.0396433449721266 0 5.20163275383474 0 1 NA NA
"CD163L1" 0.250524133898267 0.318799344007718 2.9840705625402 0.106833714996451 0.914920899830371 NA NA
"DEFB114" 0 NA NA NA NA NA NA
"MAGEB10" 0 NA NA NA NA NA NA
"OR4F4" 0 NA NA NA NA NA NA
"SLC35G5" 5.45512306499525 0.836350516913941 0.539005981769068 1.55165349773849 0.120745155100245 NA NA
"ANXA2R" 1.68067665354932 -0.748718945036509 1.22565994593731 -0.610870043945128 0.541285617897815 NA NA
"FXNP2" 0.973940803193363 0.851263005431751 1.13023874065737 0.753170967168087 0.451347183288494 NA NA
"YIPF7" 4.16042872222725 -0.284634347019529 0.630305781054177 -0.451581368242383 0.651570594887229 NA NA
"FAM87B" 0.44609298645716 0.824960465561119 2.11941159543172 0.389240328466296 0.697098373290256 NA NA
"CDKN2AIPNLP1" 0.12613733406256 -0.642987227132477 5.20163275383474 -0.123612576581546 0.901622034192052 NA NA
"RPS2P2" 0.126133789534387 -0.642978553908658 5.20163275383474 -0.123610909177439 0.90162335446264 NA NA
"RAB4A-AS1" 6.95982679984931 0.0828616441249546 0.499996533154629 0.165724437331906 0.868373813771173 NA NA
"MYOZ1" 4.96401877873435 0.469692150324589 0.522783085490467 0.898445575919755 0.368948047901509 NA NA
"TMEM78" 0.124727873456438 -0.642987227122145 5.20163275383474 -0.12361257657956 0.901622034193625 NA NA
"YWHAQP4" 0.0878276725016397 -1.12388123700902 5.20163275383474 -0.21606316520144 0.828938511451596 NA NA
"KCNJ10" 0.893127794046421 -1.03743133603177 1.61452792375796 -0.64256016930141 0.520509535188467 NA NA
"SPATA31C2" 0 NA NA NA NA NA NA
"CAPZA3" 0 NA NA NA NA NA NA
"CIMAP1A" 0 NA NA NA NA NA NA
"LCN15" 0.445460802583775 0.726633374557966 2.33817486801812 0.310769474301071 0.755975877380835 NA NA
"CIMAP1B" 8.7284455220332 0.465646144638644 0.464248792270921 1.0030099213848 0.315856074307603 NA NA
"SPATA31E1" 0 NA NA NA NA NA NA
"ZNRF3-AS1" 5.99883168976222 -0.435244039958643 0.581252440841924 -0.748803806016207 0.45397546541641 NA NA
"CIMIP6" 3.11269619525953 0.834854953064348 0.786543743891177 1.06142215172187 0.288498094306278 NA NA
"GPR150" 0.456018427992908 -0.653713427655503 2.110725449419 -0.309710307342646 0.756781263811265 NA NA
"TSPYL6" 0.0396598783360183 0 5.20163275383474 0 1 NA NA
"CALHM5" 3.49226066607863 -0.0875124783355833 0.71699118698586 -0.122055165982548 0.902855328684109 NA NA
"PRSS42P" 0 NA NA NA NA NA NA
"ULK4P3" 0.328422694438306 0.268607486150039 2.27907725572981 0.117857999536758 0.906180172747826 NA NA
"TWF1P1" 1.95502132296476 0.0186467930933929 0.902251003115064 0.0206669685364871 0.983511318678616 NA NA
"HTR3C" 0 NA NA NA NA NA NA
"GOLGA8Q" 1.48858234053522 -0.298284692861994 0.952700290855758 -0.313093945414944 0.754209288884454 NA NA
"FAM27E5" 0 NA NA NA NA NA NA
"GK4P" 1.56452215755139 -0.154979786843214 1.07178879482076 -0.144599185578472 0.88502734029021 NA NA
"FAR2P2" 0.368244043487284 0.318802525267203 2.16623193758733 0.147169155682504 0.882998505671891 NA NA
"AMER3" 0.341351771434302 -1.62034686421519 2.81863738062417 -0.574868862292736 0.56537999006978 NA NA
"SPINK6" 0.207973085843661 -0.642983028419664 3.5235343421662 -0.18248240714588 0.85520415962151 NA NA
"ZNF366" 0.124585985905665 -0.642978553908658 5.20163275383474 -0.123610909177439 0.90162335446264 NA NA
"ZC3H12D" 2.85568222646444 0.163509305214347 0.678100152727713 0.241128547983093 0.809455487363318 NA NA
"VN1R1" 5.24331065113389 -0.199644672229303 0.593494562469902 -0.336388376328938 0.736578013651766 NA NA
"SH2D4B" 1.89747624078748 0.132884162356056 0.865579785763016 0.15352040856513 0.877987897368254 NA NA
"PRSS36" 2.42732273492426 0.0943974111071347 0.903262491983954 0.104507174763559 0.916766874821422 NA NA
"SLITRK1" 5.46766933072177 0.545613472539336 0.537255813394943 1.01555620048405 0.309840771100688 NA NA
"LINC02907" 0 NA NA NA NA NA NA
"FAM230I" 0.208167478925618 0.318797949666578 3.52238116223094 0.0905063748026245 0.927884828385963 NA NA
"PRM3" 0 NA NA NA NA NA NA
"TNP2" 0.0783138754315884 0.799686127291111 5.20163275383474 0.153737521492952 0.877816698588021 NA NA
"SPAG11A" 0.0392478119149137 0.79968612713466 5.20163275383474 0.153737521462875 0.877816698611738 NA NA
"TMPRSS9" 1.86952603295168 0.0775882310933553 0.949603989354586 0.0817058815707898 0.934880601183573 NA NA
"KCNG2" 0.33181888565898 -2.01185752424053 2.30557794042962 -0.872604429874811 0.382878725164565 NA NA
"SHISA3" 0.169752833567266 -1.12388484852172 4.25492822249252 -0.264137205083885 0.791674196085663 NA NA
"OR2D3" 0 NA NA NA NA NA NA
"CALML3" 1.29670636833764 -1.4967935790439 1.38650308314783 -1.07954579923881 0.280344488563612 NA NA
"CALML5" 0 NA NA NA NA NA NA
"HTR1A" 0 NA NA NA NA NA NA
"CCDC185" 0 NA NA NA NA NA NA
"DNAJC22" 1.50563751100169 -1.18095568766181 1.23035681776562 -0.959848127477747 0.337131656227312 NA NA
"CEP295NL" 1.49510884350127 0.29992798471658 1.19563583429102 0.250852288058452 0.801928313690318 NA NA
"LINC00314" 0.500335497307438 0.236026942917256 1.92945688721683 0.122328176639238 0.902639117837788 NA NA
"MCMDC2" 2.50697819844829 0.279323547650625 0.775408940166369 0.360227401544654 0.718677084827612 NA NA
"TUBAL3" 0 NA NA NA NA NA NA
"UCN3" 0.122604080601019 0 5.20163275383474 0 1 NA NA
"NECAP1P1" 0.040026887447641 0 5.20163275383474 0 1 NA NA
"AMBN" 0.210377945542027 -1.62875725141117 4.01716587856678 -0.405449339321847 0.68514724987824 NA NA
"CKS1BP6" 0.21438312276025 -1.12388723265205 3.49206445530337 -0.321840346029469 0.747573647405283 NA NA
"CD28" 0.528620307899946 -2.28968910930635 2.07732438764571 -1.10222992755663 0.270361724192488 NA NA
"OR6B3" 0.0404468459069969 0 5.20163275383474 0 1 NA NA
"DEFB125" 0 NA NA NA NA NA NA
"GAPDHP29" 0 NA NA NA NA NA NA
"PSAPL1" 0.794294969489896 -0.388859428041876 1.41934267739741 -0.273971489925824 0.784106531414527 NA NA
"OTOS" 0.656190225311166 -0.654418149721171 1.84436948179675 -0.35481944164661 0.722724862507295 NA NA
"GPR35" 7.54822896524123 -0.745387075289955 0.495091028293778 -1.50555561036678 0.132181290981544 NA NA
"ACTG1P1" 0.532578877812044 0.727542006235407 2.0586775139075 0.353402609840765 0.723786629528367 NA NA
"MRPL42P1" 0 NA NA NA NA NA NA
"C10orf53" 0.443583698004091 1.32011305548897 2.14708383269256 0.614840014809051 0.538660380447007 NA NA
"PPIAP33" 0.0827036490319085 0 5.20163275383474 0 1 NA NA
"DYNAP" 0.0407665521991756 0 5.20163275383474 0 1 NA NA
"LINC03122" 0.997932309203127 -1.86379708814061 1.49624363613892 -1.2456508038692 0.212892622157289 NA NA
"GLULP4" 1.40212456059769 0.101957777225292 0.972426139239525 0.104848865236209 0.916495734853285 NA NA
"THBD" 0.890019496854628 2.53380339284675 1.38422264196611 1.8304883304378 0.0671769501766821 NA NA
"GP5" 0.128673048502048 0 5.20163275383474 0 1 NA NA
"LMO7DN" 1.69437174743228 -0.52280929366702 1.00294839272151 -0.521272377981857 0.602177040247298 NA NA
"STX19" 0.2836098362088 0.318802047286431 3.29514143792446 0.0967491239123373 0.922925627540683 NA NA
"H2BC2P" 0 NA NA NA NA NA NA
"CPN2" 0.0419370968327329 0 5.20163275383474 0 1 NA NA
"CPNE7" 2.61612429148599 -0.444804582830258 0.830551432222467 -0.535553327070918 0.592267292748923 NA NA
"C5orf46" 0.128055508675355 -0.642987227122146 5.20163275383474 -0.12361257657956 0.901622034193625 NA NA
"CD300LB" 0.329667927224236 -0.642985395350973 2.81873321546946 -0.228111476397345 0.819559578406867 NA NA
"GDPD4" 0.0382869879839473 0.799686127134659 5.20163275383474 0.153737521462874 0.877816698611738 NA NA
"ADORA2A-AS1" 0.986655692291063 0.820025449437329 1.14201793358236 0.718049537860599 0.472726742882082 NA NA
"H1-8" 0.526453257528827 1.79971880491154 1.70257380821848 1.05705773002271 0.290485241049812 NA NA
"TRIM73" 8.23856313812284 -0.245111202347758 0.426924151049299 -0.574132903339671 0.565877869204867 NA NA
"RNF186" 0 NA NA NA NA NA NA
"RFLNA" 8.73733711143608 0.571557342725355 0.443659598946474 1.28827899606498 0.19764886189379 NA NA
"FOXE1" 0.646533614345326 1.21662881498745 1.63401016740488 0.744566245214793 0.456533980062127 NA NA
"TPRX1" 0.0407665521991756 0 5.20163275383474 0 1 NA NA
"ERICH3" 1.21970507769857 1.26292493185908 1.1057371649013 1.14215653769023 0.253388958110512 NA NA
"EXD1" 0.249276799570037 -0.642985978992327 3.00117099439165 -0.214245033086714 0.830355979954628 NA NA
"TAS1R2" 0.0392478119149137 0.79968612713466 5.20163275383474 0.153737521462875 0.877816698611738 NA NA
"C14orf39" 9.07244733785542 0.0364134406897814 0.45055323166359 0.0808193974224335 0.935585581618632 NA NA
"NSA2P3" 0.711785585294939 -1.63791857771582 1.67734612522651 -0.976494089730367 0.328819675327161 NA NA
"EXOC3L1" 0.166152416843244 -1.1238821603434 4.97670684346812 -0.225828483712775 0.82133482247862 NA NA
"TRIML2" 6.21693479339552 1.30336919889553 0.586286171978462 2.22309387665962 0.0262094704706441 NA NA
"OR13D1" 0 NA NA NA NA NA NA
"IGSF22" 1.26749816079519 0.833458623935115 1.16897440813737 0.712982780575274 0.475856412553056 NA NA
"C9orf50" 0.287393731156393 1.6995878642674 2.57142101449275 0.66095277851755 0.508642597358394 NA NA
"CCDC89" 0.866268999117888 -2.03205396895123 1.82745744625027 -1.11195692852973 0.266156669786864 NA NA
"TAAR3P" 0 NA NA NA NA NA NA
"C12orf42" 0.737375729634977 -1.07197202399737 1.92675049946658 -0.556362655307028 0.57796296290697 NA NA
"HTR1F" 1.0191043025987 0.846514027936228 1.44782697125301 0.584679001527108 0.558763575973937 NA NA
"HES7" 1.57254364828914 -2.06411795178297 1.45255199564478 -1.42102861582364 0.155308440564546 NA NA
"RPL31P38" 0.938339182067218 0.825636781484074 1.49979352833326 0.550500296131839 0.581976273829119 NA NA
"LINC00670" 0.281224585566731 2.28209912439713 2.79470828050188 0.81657865342114 0.414169258209396 NA NA
"MTUS2-AS1" 2.3111998550354 -0.494130560887999 0.910934540177089 -0.54244354461731 0.587512989068909 NA NA
"CYP11B2" 0 NA NA NA NA NA NA
"GIMAP7" 1.73213061584848 0.405481955632912 1.07184354219278 0.378303306099485 0.705205289698247 NA NA
"ALOXE3" 1.82961671627415 1.32016434622927 1.06410993218795 1.24062778317916 0.214743283491171 NA NA
"RPS2P28" 5.60615208798617 0.438909298287253 0.522699372357612 0.839697389165731 0.401078078233588 NA NA
"PXT1" 1.05091710870808 1.73614598701628 1.36330604414254 1.27348220487663 0.202846983241784 NA NA
"GGN" 4.67858789631014 -0.108236848851592 0.602691088197641 -0.179589263838755 0.857475033858422 NA NA
"OR7E97P" 0 NA NA NA NA NA NA
"HNRNPCL1" 0.697674197006833 1.24699265537016 1.50631190730131 0.827844916664209 0.407758333438213 NA NA
"SIGLECL1" 0 NA NA NA NA NA NA
"LINC00311" 3.88556511927335 0.949107219212876 0.563830445524923 1.68332027251431 0.0923131080070744 NA NA
"SMCO3" 2.50320644899838 0.607554527742921 0.776898985686013 0.782025126736961 0.434199806969258 NA NA
"PCARE" 0.0812718141782626 0 5.20163275383474 0 1 NA NA
"MEIS3P1" 2.78849128832481 -0.891652317048117 0.882077962554568 -1.01085431775874 0.312086161114527 NA NA
"DAND5" 1.3173063502154 -1.61130336103934 1.28584495224755 -1.2531085946427 0.21016618862072 NA NA
"TMEM151A" 5.45117881195852 0.0052298385159696 0.597094917389594 0.00875880595137811 0.993011573315259 NA NA
"RTL3" 0 NA NA NA NA NA NA
"RAB39A" 6.07584571893691 0.634278260699908 0.525753643409191 1.20641724246931 0.227656650998996 NA NA
"HLA-DQB1" 2.23669432004293 -0.656530032153266 0.846344177391929 -0.775724639798918 0.43791158819819 NA NA
"GATA2" 2.73231450112515 -0.162883337024914 0.952331347156932 -0.17103641239069 0.864195134477568 NA NA
"HMGN2P46" 0.612815801905497 0.735769693230067 1.64301252312096 0.447817459012698 0.654284942137957 NA NA
"OR4K11P" 0 NA NA NA NA NA NA
"EGR3" 6.79201524940803 -0.262375918605332 0.620319976849818 -0.422968674872863 0.672318116090671 NA NA
"CATSPERE" 3.00397806738044 -0.476427712197278 0.801191382785191 -0.594649071912215 0.552078070965385 NA NA
"GPC5" 4.19930976392796 -0.349251933226395 0.649792428467296 -0.537482306542408 0.590934503474646 NA NA
"DNAJB8" 0.040026887447641 0 5.20163275383474 0 1 NA NA
"HNRNPCL4" 2.22286008216912 -0.274204511840821 0.845532918789887 -0.324297854935391 0.74571254352232 NA NA
"OR6W1P" 0 NA NA NA NA NA NA
"IL6-AS1" 0.0381543460698251 0.799686127134659 5.20163275383474 0.153737521462874 0.877816698611738 NA NA
"OR13C6P" 0 NA NA NA NA NA NA
"SLC24A3-AS1" 0 NA NA NA NA NA NA
"LINC01699" 0 NA NA NA NA NA NA
"EEF1A1P27" 0.162411455408356 1.20308461291894 4.2781211802543 0.281217983836406 0.778543211915233 NA NA
"OR9A2" 0 NA NA NA NA NA NA
"ALOX12B" 2.68649766301812 0.293762524091748 0.945880350071522 0.31057049030518 0.75612716384084 NA NA
"SLC17A8" 2.412988087875 0.641690402354858 0.933076889433685 0.687714388408356 0.491632657364093 NA NA
"LBX2" 3.47563333645295 0.621379576710735 0.693440193346284 0.896082434610819 0.370208737726744 NA NA
"SLITRK4" 2.10588780617218 -0.914763522004318 0.92765305209295 -0.986105225375423 0.324081479741749 NA NA
"HTR1D" 1.42135696630056 1.03718878942355 1.05703493986291 0.98122469779293 0.326481947366593 NA NA
"LSMEM2" 2.48690434637925 0.244431971398253 0.778528827701812 0.313966500276948 0.753546482081396 NA NA
"NBPF17P" 2.94925112449629 0.83506393932949 0.714455638506127 1.16881146193422 0.242479601352723 NA NA
"RNF151" 0.122906535979094 -0.642987227122146 5.20163275383474 -0.12361257657956 0.901622034193625 NA NA
"CIITA" 2.31933081364195 0.840426129699507 0.867958652843864 0.96827899226058 0.332905053573209 NA NA
"ALOX15B" 0.943261226414543 -2.04659394443336 1.83905909891458 -1.11284838298088 0.265773551737499 NA NA
"GPHB5" 0 NA NA NA NA NA NA
"GRM8" 8.58772758795308 -0.0761248959184038 0.455526266115822 -0.167114174485491 0.867280213223155 NA NA
"DGKZP1" 1.59722428041975 0.107366714304836 0.940107580562969 0.114206838158396 0.909073831313278 NA NA
"OR2AP1" 0.0395638869574082 0 5.20163275383474 0 1 NA NA
"OR6C4" 0 NA NA NA NA NA NA
"ZBTB42" 5.34762445140372 1.11729854750325 0.539211901577344 2.07209548645874 0.0382565371815224 NA NA
"TPPP2" 0.12410667383824 -0.642987227122146 5.20163275383474 -0.12361257657956 0.901622034193625 NA NA
"FCER1A" 0.078882518863222 -0.642987227278597 5.20163275383474 -0.123612576609638 0.901622034169809 NA NA
"ARL14" 0.169983828841358 -0.64298939586208 4.2587128254652 -0.150982097693296 0.879989837971617 NA NA
"LINC00305" 0 NA NA NA NA NA NA
"OR6C2" 0 NA NA NA NA NA NA
"WDR97" 8.04753922421013 -0.187046784559807 0.467668123567647 -0.399956240619745 0.689188747607633 NA NA
"NLRP8" 0 NA NA NA NA NA NA
"PCED1B" 2.05476769134324 -0.264200926546348 0.940851390255755 -0.280810475791006 0.778855768279354 NA NA
"SYCN" 0.0417550651158909 0 5.20163275383474 0 1 NA NA
"ATP8B5P" 0.0396598783360183 0 5.20163275383474 0 1 NA NA
"FOXS1" 0.777744297780129 1.41657912112476 1.32729367949702 1.06726879138125 0.285850476554378 NA NA
"ATOH7" 3.5437459109214 0.6541547320891 0.673464012336682 0.971328415633397 0.331384762933572 NA NA
"CDH5" 1.43806152581933 -1.3268666479795 1.42478415850933 -0.931275547987375 0.351711047114092 NA NA
"LRRC3B" 5.62728359262664 -0.221600206402245 0.613837201861419 -0.361008107247749 0.718093386491818 NA NA
"OR7E22P" 0.0381543460698251 0.799686127134659 5.20163275383474 0.153737521462874 0.877816698611738 NA NA
"FAM216B" 0.0793032233081449 0 5.20163275383474 0 1 NA NA
"MRGPRX4" 0 NA NA NA NA NA NA
"PCBP1-AS1" 6.97630069970816 -0.273348808596921 0.483075037542416 -0.565851653166657 0.571494629645781 NA NA
"MRGPRX3" 0 NA NA NA NA NA NA
"PIK3CD-AS1" 0.0834650741169631 0.318792117560689 5.20163275383474 0.061286932901149 0.951130697273921 NA NA
"AKAP5" 9.11757237654498 -0.919404420791771 0.478960498745736 -1.91958297855342 0.0549105957810502 NA NA
"NKPD1" 1.67729942585277 -1.27748401876163 1.23773267171051 -1.03211626222663 0.302017656502004 NA NA
"GIPC3" 0.290685128723013 0.739648435761671 2.55412830907161 0.289589380899397 0.772130391875666 NA NA
"NLRP11" 0 NA NA NA NA NA NA
"B3GNT3" 0.127034076356376 -0.162101892013281 5.20163275383474 -0.0311636556605763 0.975139024408541 NA NA
"ITLN1" 0.0399004315691108 0 5.20163275383474 0 1 NA NA
"NRXN1" 9.86499042846085 0.754258083070107 0.363672530723522 2.07400344911814 0.0380789905333758 NA NA
"OR10A7" 0 NA NA NA NA NA NA
"GPBAR1" 7.41533361282189 -0.00148259887261059 0.550694650123833 -0.00269223402166192 0.997851910634984 NA NA
"ZNF648" 0.332658789208279 0.318802458663339 2.35619736589133 0.135303800640121 0.892371680236947 NA NA
"CCR8" 1.65885602473228 2.05593581400851 0.947791532737558 2.1691856732147 0.0300685903888269 NA NA
"LINC00652" 1.56314018850515 0.648972630343895 1.06478699662899 0.609485871257329 0.542202434935904 NA NA
"GOLGA8J" 2.35781476676747 -0.0801050817016205 0.746556697658802 -0.107299394611059 0.914551464801296 NA NA
"SSC5D" 8.15109765775409 0.455953966938524 0.422771538278635 1.07848784900468 0.280816101488748 NA NA
"NAIPP2" 5.54470481417895 -0.115573028501606 0.543968048103855 -0.212462899070022 0.831745919280338 NA NA
"SPDYE7P" 0.0777976910419517 0.799694800504598 5.20163275383474 0.153739188895073 0.877815383823333 NA NA
"RPA3P1" 0 NA NA NA NA NA NA
"OR1E1" 0 NA NA NA NA NA NA
"OR1R1P" 0.0392478119149137 0.79968612713466 5.20163275383474 0.153737521462875 0.877816698611738 NA NA
"GARIN5B" 0 NA NA NA NA NA NA
"C3orf80" 1.92549414122217 0.124200907306293 0.969104334972123 0.128160511540654 0.898021949527912 NA NA
"NKX2-6" 0.0434643257749089 -0.642987227435049 5.20163275383474 -0.123612576639715 0.901622034145994 NA NA
"TMEM150B" 0.0795603099051291 0 5.20163275383474 0 1 NA NA
"LINC02870" 0.20740161247877 0 4.03101661815645 0 1 NA NA
"OR3A4P" 0 NA NA NA NA NA NA
"WFDC11" 0.0419370968327329 0 5.20163275383474 0 1 NA NA
"OR3A1" 0 NA NA NA NA NA NA
"ACER2P1" 0 NA NA NA NA NA NA
"TDRD6" 2.76822041724308 0.212068758842487 0.782899043936748 0.270876252161602 0.786486210451715 NA NA
"REDIC1" 0.0853050726673903 0 5.20163275383474 0 1 NA NA
"CSNK1A1L" 0.201844124411247 0.318805521863094 3.54853289037911 0.089841501181361 0.928413168345314 NA NA
"ACTA2-AS1" 0.918865437906901 -0.18282435243674 1.34148250785155 -0.136285304777878 0.891595740578723 NA NA
"HMGN2P9" 0.0399004315691108 0 5.20163275383474 0 1 NA NA
"XIAPP3" 2.63034468246949 0.720447938072197 0.797682571743994 0.903176230235371 0.366432371143451 NA NA
"RPS12P23" 5.04854147591805 -0.0161148924723826 0.551310547228979 -0.0292301544989117 0.976681031691307 NA NA
"TH" 3.62244173960304 0.287173612736983 0.641669680395312 0.447541190601471 0.65448435416133 NA NA
"FAR2P1" 5.41712137240666 0.594064842260143 0.48049627071159 1.23635682204227 0.216325958333506 NA NA
"HMGB1P14" 1.42307509219286 -1.50387343837034 1.40272614542382 -1.07210765499488 0.283671680962705 NA NA
"WFDC9" 0 NA NA NA NA NA NA
"F2" 0.566024895351929 1.31995969302273 1.88036221462578 0.70197097280293 0.482697265947734 NA NA
"GARIN6" 0 NA NA NA NA NA NA
"TPT1P10" 0.597440048895954 -2.07530220945393 1.81744946402221 -1.14187615696398 0.253505500655076 NA NA
"NACAP2" 1.53309140627441 -0.162986210232822 1.13192423315285 -0.143990388631263 0.885508059305461 NA NA
"RRH" 5.38969945643437 0.517426426501729 0.589949187599494 0.877069478826032 0.380448901274107 NA NA
"SLC9A4" 0.0433821141705393 0 5.20163275383474 0 1 NA NA
"PRNT" 0 NA NA NA NA NA NA
"ADGRD2" 0.159037822254782 1.203063724011 4.30711354576471 0.279320178404398 0.779999122174821 NA NA
"GPR139" 0.163401563594022 0.31879550600964 4.30645811882505 0.0740273090352539 0.940988655404489 NA NA
"TMEM277P" 0 NA NA NA NA NA NA
"CNEP1R1P1" 0 NA NA NA NA NA NA
"PLD5" 7.27164767103908 0.60602089406455 0.434208584511153 1.39569072487783 0.162807648564548 NA NA
"WFDC10A" 0 NA NA NA NA NA NA
"PNPLA1" 1.11515857990907 -0.980400685963022 1.34902526473808 -0.726747460992416 0.467380673366967 NA NA
"ALX1" 4.08987297328747 0.34635577679229 0.693631761137922 0.499336674295427 0.617542222842687 NA NA
"KCTD4" 2.02176785513009 -0.746911287378055 1.15020839395286 -0.64937040218528 0.516098990195604 NA NA
"MEIOC" 6.40488111107914 -0.95246655910219 0.597271359887518 -1.59469651998978 0.110780116631577 NA NA
"ITPRID1" 0.122701870842576 0 5.20163275383474 0 1 NA NA
"HCLS1" 8.29451755684883 -0.491538232325361 0.482956166566447 -1.01776986474762 0.308787336395304 NA NA
"DEFB124" 0 NA NA NA NA NA NA
"EMC3-AS1" 5.68750596730452 -0.668501992863783 0.582811147931627 -1.14703020907591 0.25136913590576 NA NA
"KRTAP9-7" 0 NA NA NA NA NA NA
"ATP5F1EP2" 0.990805797222609 -0.00553776251755457 1.11539180512654 -0.00496485852962344 0.99603863230715 NA NA
"OR10AA1P" 0 NA NA NA NA NA NA
"LINC00304" 1.28881719162367 -2.6485834850305 1.49711907227921 -1.7691201281661 0.0768738295585319 NA NA
"DEFB123" 0 NA NA NA NA NA NA
"CYP8B1" 0.08436075516399 -0.642987227278597 5.20163275383474 -0.123612576609638 0.901622034169809 NA NA
"OR6K6" 0 NA NA NA NA NA NA
"OR6K4P" 0 NA NA NA NA NA NA
"TPRXL" 0 NA NA NA NA NA NA
"OR10Q1" 0 NA NA NA NA NA NA
"GLIPR1L2" 5.65582023530379 0.249949279042881 0.488310878062167 0.511865064392565 0.608745449959339 NA NA
"DEFB119" 0 NA NA NA NA NA NA
"KCNE1" 3.54372062417167 0.251167280166178 0.710454938837066 0.353530204994156 0.723690988510662 NA NA
"DIP2C-AS1" 0.540746442927877 -1.12388872474618 1.83632267425381 -0.61203226453808 0.540516410898207 NA NA
"ZSCAN4" 0.238089711650322 1.22163609456188 3.86624401694542 0.31597490722457 0.752021554275866 NA NA
"LINC02908" 0.776940908438797 0.082636882091143 1.60673216233321 0.0514316474322281 0.958981567131798 NA NA
"FUT7" 1.20547297492844 -1.16710272274752 1.40959015657459 -0.827973093671187 0.407685737849216 NA NA
"EIF2S3B" 7.43484428987866 -0.234480564034063 0.496736037960793 -0.472042586232831 0.636896391780703 NA NA
"H2BC4" 3.5693929286782 0.476984130080537 0.673000174571517 0.708742951492132 0.478484005578112 NA NA
"ZBTB12BP" 0 NA NA NA NA NA NA
"GSX2" 0.0442172622020494 -0.642987227435049 5.20163275383474 -0.123612576639715 0.901622034145994 NA NA
"SLC47A2" 1.76559137037409 1.19219343267331 0.928375174101835 1.28417203080286 0.199081769180865 NA NA
"OR2A4" 0.0434643257749089 -0.642987227435049 5.20163275383474 -0.123612576639715 0.901622034145994 NA NA
"MAB21L1" 2.75536295756592 -0.811090417095023 0.782263314695632 -1.03685089388425 0.299805352497502 NA NA
"RPL21P8" 0.247656159950817 0 3.87201703074907 0 1 NA NA
"VN1R3" 0 NA NA NA NA NA NA
"EXOC5P1" 2.25883605270108 -1.07971027181169 0.962029008769078 -1.1223261065622 0.261723809988745 NA NA
"C3orf22" 0 NA NA NA NA NA NA
"OR10K2" 0 NA NA NA NA NA NA
"LINC02363" 3.13799591739445 0.474168392152034 0.814854757819029 0.581905410261274 0.560630396076499 NA NA
"OR5AZ1P" 0 NA NA NA NA NA NA
"CHRM4" 2.4326222678401 -0.477745039110901 0.790536277190367 -0.604330317147301 0.545624053939437 NA NA
"OR51A9P" 0 NA NA NA NA NA NA
"S1PR5" 1.96999775197115 0.153906499324013 0.986381841935565 0.156031359034352 0.876008303001775 NA NA
"CLRN3" 0.0434643257749089 -0.642987227435049 5.20163275383474 -0.123612576639715 0.901622034145994 NA NA
"PIPSL" 1.55532725559338 -0.160575483497318 1.07750259718741 -0.149025611554408 0.88153342352446 NA NA
"CHST13" 1.26943757590236 0.427381415990032 1.35293396165104 0.315892296375266 0.752084259367218 NA NA
"OR7E129P" 0 NA NA NA NA NA NA
"AGTR2" 0 NA NA NA NA NA NA
"ANKRD30B" 0.079695032280393 0 5.20163275383474 0 1 NA NA
"OR51E1" 0.0433644313064845 0 5.20163275383474 0 1 NA NA
"HOXC9" 1.2768191837225 0.00818788315764973 1.09272296402804 0.00749310065514428 0.994021426620823 NA NA
"MAP3K15" 5.12026275726375 0.596541058799857 0.658325629055107 0.906148921554323 0.364857034324255 NA NA
"HOXC10" 1.93230585902808 0.51746751231641 0.921380847179667 0.561621737526203 0.574373766821893 NA NA
"BHLHE22" 4.04452986575747 0.0802331711420624 0.644284253752435 0.124530703140375 0.900895091990547 NA NA
"CSNK1G2-AS1" 0.19699724737576 2.2918183798033 3.99650457223898 0.57345571320574 0.566336176890695 NA NA
"LINC01559" 0 NA NA NA NA NA NA
"LINC01555" 0.121631754654643 0.799686127439648 5.20163275383474 0.153737521521508 0.877816698565505 NA NA
"CXCR2" 1.24178468911979 -0.959736639321328 1.35960675145113 -0.705892816652306 0.480254795072275 NA NA
"DEFB112" 0 NA NA NA NA NA NA
"GREM2" 5.50153396485058 -0.0763322571734935 0.57342828878889 -0.133115611255788 0.894101949025559 NA NA
"C11orf42" 0 NA NA NA NA NA NA
"OR52B1P" 0 NA NA NA NA NA NA
"TTTY11" 0 NA NA NA NA NA NA
"OR56B3P" 0 NA NA NA NA NA NA
"OR56B4" 0 NA NA NA NA NA NA
"OR7E18P" 0 NA NA NA NA NA NA
"GPR62" 1.35073551880166 0.850880388367296 1.01245528422453 0.840412807977996 0.400676970329188 NA NA
"OR56A1" 0.161044760331378 0 4.32638424777271 0 1 NA NA
"OR52E4" 0 NA NA NA NA NA NA
"OR52N2" 0.286163194851837 -0.642987782636544 3.26861958348706 -0.196715391991437 0.844050264378436 NA NA
"C1orf105" 3.89091009299637 0.495628333106016 0.674959155927201 0.734308630016528 0.462760659369158 NA NA
"OR52N1" 0 NA NA NA NA NA NA
"OR52N5" 0 NA NA NA NA NA NA
"LSMEM1" 7.78527564950943 0.0981804576755388 0.451458021751771 0.217474168018045 0.82783883620051 NA NA
"OR56B2P" 0.0407665521991756 0 5.20163275383474 0 1 NA NA
"OR56B1" 0.0801067242430152 0 5.20163275383474 0 1 NA NA
"RPH3AL" 9.58041547770492 0.237591021916048 0.483399060785136 0.491500793423457 0.623072291070878 NA NA
"FCRL6" 0.711574810346402 -1.85670268123556 1.79535848341995 -1.03416821675566 0.301057529794852 NA NA
"CHRM2" 0.0404468459069969 0 5.20163275383474 0 1 NA NA
"OR52N4" 0.240077589184607 -0.642987309533777 3.39458856491334 -0.189415387826298 0.849767265028752 NA NA
"ADIPOQ" 0.123385621909043 0 5.20163275383474 0 1 NA NA
"ENTR1P2" 0 NA NA NA NA NA NA
"OR52P1" 0.129340303152598 -0.642987227122146 5.20163275383474 -0.12361257657956 0.901622034193625 NA NA
"HLA-V" 0 NA NA NA NA NA NA
"MUC16" 0.459602696613018 -1.12388762664531 2.0987858022428 -0.535494201192092 0.592308166354195 NA NA
"FER1L6-AS1" 0 NA NA NA NA NA NA
"H2BC27P" 0 NA NA NA NA NA NA
"HECW1-IT1" 0.703083782963607 -0.648898735192066 1.73544052786686 -0.373910096469666 0.708471204521821 NA NA
"OR8G2P" 0 NA NA NA NA NA NA
"C4orf50" 1.29289581830458 -1.62752031278617 1.36595001420658 -1.19149331663613 0.233459978799891 NA NA
"DLSTP1" 0.212403247033299 -1.6235647595245 4.00555966642263 -0.40532781801613 0.685236561203288 NA NA
"TMEM132C" 0.0863004435594637 -0.642987227278598 5.20163275383474 -0.123612576609638 0.901622034169809 NA NA
"MTHFD2P7" 0 NA NA NA NA NA NA
"OR5AK2" 0 NA NA NA NA NA NA
"OR5AK3P" 0 NA NA NA NA NA NA
"OR5G1P" 0 NA NA NA NA NA NA
"NME9" 5.16608524478251 0.519319401819589 0.540526626926992 0.960765623651196 0.336670026826566 NA NA
"SPEM1" 0.0814232099486429 0 5.20163275383474 0 1 NA NA
"OR9G3P" 0 NA NA NA NA NA NA
"HEPHL1" 2.49244426740725 0.840333574031726 0.926323336373782 0.907170899225454 0.364316430090513 NA NA
"OFCC1" 0 NA NA NA NA NA NA
"CTAGE10P" 0.0854014226076418 -0.642987227278597 5.20163275383474 -0.123612576609638 0.901622034169809 NA NA
"HSP90AA6P" 0.791415180560387 -0.759205197702972 1.58555614059363 -0.478825806457238 0.63206255617124 NA NA
"OR5M8" 0 NA NA NA NA NA NA
"CCL13" 0.0407665521991756 0 5.20163275383474 0 1 NA NA
"SYNE4" 2.01988778242899 -0.0311794626177237 0.896189001709188 -0.0347911685573679 0.972246262840147 NA NA
"UTS2R" 0.417717503865586 -1.39078844126649 2.2252535924893 -0.625002222650353 0.531969599324229 NA NA
"SAGE1" 0 NA NA NA NA NA NA
"OR6T1" 0 NA NA NA NA NA NA
"GLRX5P1" 0.120250972264321 0.799686127447563 5.20163275383474 0.153737521523029 0.877816698564305 NA NA
"OR8D4" 0.0443633467267308 -0.642987227435049 5.20163275383474 -0.123612576639715 0.901622034145994 NA NA
"EDDM3B" 0 NA NA NA NA NA NA
"EDDM3A" 0 NA NA NA NA NA NA
"LINC03040" 5.04542262200361 0.515543667714218 0.599367716653516 0.860145872708464 0.389708637187024 NA NA
"TMIE" 6.95470949377932 -0.5493068080578 0.542117517631128 -1.01326149809378 0.310935272760658 NA NA
"OR52D1" 0 NA NA NA NA NA NA
"OR52H1" 0.119809842754827 0.79969480066105 5.20163275383474 0.153739188925151 0.877815383799616 NA NA
"FDCSP" 0.0886507384321771 -0.642987227278597 5.20163275383474 -0.123612576609638 0.901622034169809 NA NA
"ANKRD62" 0.987931095816549 0.245842808824032 1.26904904839134 0.193722070187645 0.846393509689646 NA NA
"P2RY13" 0.58176542709513 -1.06451105377868 1.74137852544843 -0.611303652951937 0.540998573099191 NA NA
"TNFSF15" 0.288907605400289 0.318802238573495 2.8966397943328 0.110059331228282 0.912362321137094 NA NA
"GPR88" 0.203331855076812 0.799697314829147 4.0604603035888 0.196947453007321 0.843868658710398 NA NA
"OR8H1" 0 NA NA NA NA NA NA
"OR5T1" 0 NA NA NA NA NA NA
"OR5T2" 0 NA NA NA NA NA NA
"OR2Z1" 0 NA NA NA NA NA NA
"OR8K5" 0 NA NA NA NA NA NA
"OR8H3" 0 NA NA NA NA NA NA
"OR8H2" 0 NA NA NA NA NA NA
"TMEM252" 0 NA NA NA NA NA NA
"OR5J1P" 0 NA NA NA NA NA NA
"CIMAP1D" 1.33053570164522 1.86797723910744 1.16890972694426 1.59805089824231 0.110031650034576 NA NA
"OR5AS1" 0 NA NA NA NA NA NA
"ACTL9" 0.0417550651158909 0 5.20163275383474 0 1 NA NA
"CELF2-AS1" 0.124231626316139 0.318792117717141 5.20163275383474 0.0612869329312265 0.951130697249968 NA NA
"OR6S1" 0 NA NA NA NA NA NA
"KCTD9P2" 0.483510766476329 2.21287126835297 1.87369278409936 1.1810213964274 0.237594223530897 NA NA
"OR5D17P" 0 NA NA NA NA NA NA
"TIGIT" 2.3923667957116 0.491922719125593 0.784138026704086 0.627342001501009 0.530435076961374 NA NA
"FTMT" 0 NA NA NA NA NA NA
"CLDN7" 1.15273080277099 -0.484943543954634 1.41442820743499 -0.342854830952546 0.731707674011969 NA NA
"OR4C6" 0 NA NA NA NA NA NA
"LINC02724" 0.250509311082412 -0.627783312181833 2.98030835347238 -0.210643744782448 0.833165274684138 NA NA
"OR4P4" 0 NA NA NA NA NA NA
"OR4C15" 0 NA NA NA NA NA NA
"OR4A21P" 0 NA NA NA NA NA NA
"OR4A13P" 0 NA NA NA NA NA NA
"OR4A15" 0 NA NA NA NA NA NA
"OR4A16" 0 NA NA NA NA NA NA
"OR52K2" 0.0434643257749089 -0.642987227435049 5.20163275383474 -0.123612576639715 0.901622034145994 NA NA
"PYY3" 0 NA NA NA NA NA NA
"GOLGA8CP" 0 NA NA NA NA NA NA
"LINC00301" 0 NA NA NA NA NA NA
"AQP7P2" 0 NA NA NA NA NA NA
"PPIAP73" 1.39009997244905 -0.396732186409228 1.25417651658677 -0.316328827052935 0.751752932848532 NA NA
"ADIG" 0.0442172622020494 -0.642987227435049 5.20163275383474 -0.123612576639715 0.901622034145994 NA NA
"USH1G" 0.990275957017192 -0.329539370777216 1.30818362059968 -0.251906051710198 0.80111368181448 NA NA
"TRPC2" 0 NA NA NA NA NA NA
"MGAT4C" 3.54989445313594 0.835825196445556 0.623690266636934 1.34012865224352 0.180203522389 NA NA
"TRIM49B" 0 NA NA NA NA NA NA
"OGFRP1" 5.99651497633038 -0.153670330279343 0.553804807583992 -0.277481033344112 0.781410767457334 NA NA
"OR52A1" 0.0853050726673903 0 5.20163275383474 0 1 NA NA
"PTCHD3" 0 NA NA NA NA NA NA
"OR6B2" 0.040026887447641 0 5.20163275383474 0 1 NA NA
"TMEM30B" 0.288080184128772 1.21867879451495 2.56186923224425 0.475699063471464 0.634288788237532 NA NA
"ZNF716" 0 NA NA NA NA NA NA
"KCNIP1" 2.77321812009495 -1.30856410409124 0.940944274955613 -1.39069245535605 0.164318706432535 NA NA
"ENPP7" 0 NA NA NA NA NA NA
"P2RY8" 0.746205848279533 -0.171815754478042 1.79158301441557 -0.0959016429021518 0.923598689749258 NA NA
"MRGPRG" 0 NA NA NA NA NA NA
"ASB18" 1.05082148028911 0.262355713749228 1.62551070043077 0.161398945992606 0.871779196766462 NA NA
"UBA7" 4.10340548189814 -0.0320200778445532 0.714019833002193 -0.0448448017331962 0.964231014373417 NA NA
"SHISAL2A" 4.78904668753529 -0.599517436219841 0.559376082128604 -1.07176094111584 0.283827420808837 NA NA
"CRYGB" 0 NA NA NA NA NA NA
"ZAR1" 0.294048017094742 -1.12388872814651 2.91329493951196 -0.385779247031811 0.699660166277381 NA NA
"KCNA4" 1.30327831851109 -1.62943549380278 1.29856345959859 -1.25479850965964 0.209551913761883 NA NA
"PRR34" 0.205432906918735 -0.64298676207445 3.53475574516855 -0.181904156447955 0.855657942546991 NA NA
"NLRP10" 0.0381543460698251 0.799686127134659 5.20163275383474 0.153737521462874 0.877816698611738 NA NA
"IZUMO1" 0.249077190981692 0.318798389307661 3.36196945086664 0.0948248917685681 0.924453915183381 NA NA
"TMIGD1" 0.0382869879839473 0.799686127134659 5.20163275383474 0.153737521462874 0.877816698611738 NA NA
"DCAF4L1" 5.36263692681952 -0.26462195955735 0.582006696351123 -0.454671675113691 0.649345461404853 NA NA
"MBD3L3" 0.0407665521991756 0 5.20163275383474 0 1 NA NA
"GLTPD2" 0.330519225558918 -0.650917795049775 2.57632678385519 -0.25265342856691 0.800536039038237 NA NA
"KIAA2012" 3.5108614187009 -0.481661050578958 0.641823075791922 -0.750457670884852 0.452979108395652 NA NA
"PRAMEF8" 0 NA NA NA NA NA NA
"LIPF" 0.08774546089727 -0.642987227278597 5.20163275383474 -0.123612576609638 0.901622034169809 NA NA
"OR5P3" 0.160591440316446 -0.642989246705866 4.33013961957763 -0.148491573758673 0.881954835403854 NA NA
"DAOA" 0 NA NA NA NA NA NA
"PDSS1P1" 0.0838771405380678 -0.642987227278597 5.20163275383474 -0.123612576609638 0.901622034169809 NA NA
"ZNF804B" 0.0830502590032912 0 5.20163275383474 0 1 NA NA
"CRIP1P4" 2.91202722859408 0.628961996264814 0.708246522131077 0.888055185039668 0.374511067434406 NA NA
"CD300LD-AS1" 0.128587366725457 -0.642987227122145 5.20163275383474 -0.12361257657956 0.901622034193625 NA NA
"OR5F2P" 0 NA NA NA NA NA NA
"FAM87A" 0.412897868895816 -1.12388883955033 2.13895694352537 -0.52543780413736 0.599278879138688 NA NA
"PIEZO1-AS1" 1.08322863758877 -0.485779878751123 1.47023822803271 -0.330408956513894 0.74109097488232 NA NA
"RPL27AP5" 9.88537102759162 -0.212245098639965 0.408480411421139 -0.519596760837431 0.603344656212456 NA NA
"IFNL1" 0.242740672556679 0 3.3862854712248 0 1 NA NA
"DNM1P46" 0 NA NA NA NA NA NA
"CDY2A" 0 NA NA NA NA NA NA
"OTOL1" 0.03921437403047 -0.642987227435049 5.20163275383474 -0.123612576639715 0.901622034145994 NA NA
"KCNK4" 0.0404468459069969 0 5.20163275383474 0 1 NA NA
"TEX19" 5.05165441847576 -0.387659484095408 0.561368973239164 -0.690560936880014 0.48984150299879 NA NA
"OR2B8P" 0 NA NA NA NA NA NA
"NCF1B" 0.0816554966850017 0 5.20163275383474 0 1 NA NA
"XKRX" 0.456616373251565 -1.12388903330587 2.07545455907356 -0.541514642367094 0.588152907979365 NA NA
"BGN" 3.6649720602812 -0.0256208233798449 0.705716889431431 -0.0363046765119744 0.971039421082258 NA NA
"LHFPL1" 1.32574760649504 1.08665628835494 1.12571344098867 0.965304533807977 0.334392301609067 NA NA
"TBPL2" 0.0853192110032722 0 5.20163275383474 0 1 NA NA
"OR7E115P" 0.03921437403047 -0.642987227435049 5.20163275383474 -0.123612576639715 0.901622034145994 NA NA
"CAV3" 0.0399004315691108 0 5.20163275383474 0 1 NA NA
"RNASE10" 0.0407665521991756 0 5.20163275383474 0 1 NA NA
"SPNS3" 0.617700914112546 -0.366519008011475 1.49358118439323 -0.245396106914921 0.806149743108597 NA NA
"OR4C2P" 0 NA NA NA NA NA NA
"CLEC4G" 0 NA NA NA NA NA NA
"CSGALNACT2P1" 0 NA NA NA NA NA NA
"NXPH3" 0.455434450057383 -1.99823233597033 2.20906715407352 -0.904559344103954 0.365698881992132 NA NA
"CSF1R" 0.738435607435579 1.17131633817689 1.36700688998271 0.85684742831962 0.391529210099588 NA NA
"VCX" 0.493204449374108 -1.57584386338103 2.11218497615894 -0.74607284928555 0.455623409468572 NA NA
"EPGN" 0.945653339311851 0.572765620122937 1.16941163854878 0.489789567028535 0.624282814087966 NA NA
"LINC00334" 1.22944054474537 0.0915730928595904 1.29708093818966 0.0705993667499266 0.943716614417255 NA NA
"KRTAP11-1" 0.0443633467267308 -0.642987227435049 5.20163275383474 -0.123612576639715 0.901622034145994 NA NA
"OR2V2" 0.0417550651158909 0 5.20163275383474 0 1 NA NA
"RXFP3" 0.0404468459069969 0 5.20163275383474 0 1 NA NA
"CCNYL2" 0 NA NA NA NA NA NA
"OR10G7" 0 NA NA NA NA NA NA
"CCDC172" 0.0779551328166993 0.799686127291111 5.20163275383474 0.153737521492952 0.877816698588021 NA NA
"OR4Q3" 0 NA NA NA NA NA NA
"KCNB2" 1.81508407367734 0.260234471418389 1.01540960231056 0.256285218128945 0.797730610414902 NA NA
"PPP1R27" 2.34756475915706 0.833583609066196 0.875180810751246 0.952470162537792 0.340858591095742 NA NA
"GALR2" 4.43297626379891 0.505798429808936 0.568413863198683 0.889841825747553 0.373550824477112 NA NA
"RESP18" 0.750694804485361 3.1913860832072 1.54965790993007 2.05941328260713 0.0394546644091598 NA NA
"FXYD6P3" 0 NA NA NA NA NA NA
"SEPHS1P1" 0 NA NA NA NA NA NA
"HOXB4" 0.580620575829105 -0.505984914761465 1.85061024607046 -0.27341516985322 0.784534093033004 NA NA
"SLC35D3" 0.330715813569351 0.752911346405715 2.51238174083298 0.299680312975084 0.764421016783769 NA NA
"MAFA" 3.64920513974468 -0.755788876304255 0.763949739397378 -0.989317539266967 0.32250780534439 NA NA
"HCAR2" 0.164591427125798 -0.642983399128805 4.29659808109868 -0.149649417281402 0.881041217799212 NA NA
"OR2T29" 0 NA NA NA NA NA NA
"CCDC87" 2.89787223957264 0.344253171012187 0.695998019532433 0.494618032452815 0.620869770910673 NA NA
"GSTA5" 0.0417550651158909 0 5.20163275383474 0 1 NA NA
"C1orf116" 3.73384609115417 0.0538197281445998 0.688995494818849 0.078113323743503 0.937737908764704 NA NA
"TMEM198B" 4.05325837896469 -0.227665404065066 0.640330820349805 -0.35554341104602 0.72218252916724 NA NA
"MAGEB17" 0.243305851930341 -1.12388300014695 3.00815731040817 -0.373611777634879 0.708693170219523 NA NA
"FUNDC2P2" 0 NA NA NA NA NA NA
"KRTAP13-2" 0 NA NA NA NA NA NA
"FAM230E" 0.0416036693455106 0 5.20163275383474 0 1 NA NA
"PLCXD3" 3.05417922872012 -0.891927527617145 0.797465544642421 -1.11845274521181 0.263373677964735 NA NA
"RRP7BP" 3.06501534846007 0.345554096704247 0.677849524809783 0.509779949762767 0.610205634066641 NA NA
"VMO1" 3.03106621429888 -0.10617891824177 0.728764575235313 -0.145697145346953 0.884160475005383 NA NA
"OR4F15" 0 NA NA NA NA NA NA
"LCK" 4.55216422685511 -0.0997385191309173 0.606088231026276 -0.164561055676716 0.869289486293354 NA NA
"GALNT9" 9.13697290568482 0.733082558150845 0.528744578565709 1.38645877020513 0.165606861522865 NA NA
"ADGRG3" 0.538779688671442 0.832002679181384 1.71139965966753 0.486153350844428 0.626858443114347 NA NA
"RPS27AP20" 4.59368784837915 -0.418083282386392 0.582448805343923 -0.71780262668669 0.472878993561405 NA NA
"GLUD2" 5.75981473163802 -0.66614543461912 0.622561561956304 -1.07000732991908 0.284616009382587 NA NA
"TMEM95" 0.374215778356111 0.318800749798761 2.31807586212408 0.137528178006496 0.890613321522969 NA NA
"TCHHL1" 0 NA NA NA NA NA NA
"RGS7" 7.59991637327047 0.589300284032929 0.461998415751112 1.27554611431914 0.202116012936007 NA NA
"SLC25A18" 7.17132280617479 1.48865111162634 0.570386822437818 2.60989744690083 0.00905693694349891 NA NA
"GPATCH11P1" 0.0416036693455106 0 5.20163275383474 0 1 NA NA
"WFDC10B" 0.162169579742004 -0.642983300650534 4.31688312862306 -0.148946191382212 0.881596092257117 NA NA
"OTOP3" 0 NA NA NA NA NA NA
"CIMAP1C" 4.05706446815055 0.258198792190524 0.657875478371904 0.392473652961665 0.694708274862747 NA NA
"NPM1P14" 0.206510703144803 -1.12388315808956 3.52459717034108 -0.318868541218512 0.749826200498616 NA NA
"OR4M2B" 0 NA NA NA NA NA NA
"ZNF662" 0.118900176622912 0 5.20163275383474 0 1 NA NA
"MCEMP1" 0.039668144832752 0 5.20163275383474 0 1 NA NA
"TPM3P8" 0.249641980052359 -1.9723466848 3.34372106467607 -0.589865795217303 0.555280627498067 NA NA
"OR1G1" 0 NA NA NA NA NA NA
"OTOP2" 0.0844971366279898 -1.12388123700902 5.20163275383474 -0.21606316520144 0.828938511451596 NA NA
"CYLC1" 0 NA NA NA NA NA NA
"WBP2NL" 0.691870155642316 0.433645792516406 1.44213254826103 0.300697597484579 0.763645100979761 NA NA
"NKX2-5" 2.35829564800898 0.696467456236377 0.874529891775558 0.796390681194829 0.42580499295441 NA NA
"FREM3" 0.077534799898861 1.70288584803399 5.16768525276763 0.329525844694583 0.741758262526728 NA NA
"NEB" 8.91018648200582 -0.35302303593219 0.440908700310455 -0.800671512455114 0.423321838709921 NA NA
"BEGAIN" 8.56155713987339 0.442930934534633 0.449445637809834 0.985505025019383 0.324376064363053 NA NA
"FAM43B" 3.97937603281786 0.340675825668348 0.606795858363483 0.561433999544994 0.574501711650757 NA NA
"CSMD1" 0.078601191976822 0.799686127291111 5.20163275383474 0.153737521492952 0.877816698588021 NA NA
"OR2A3P" 0 NA NA NA NA NA NA
"CALHM3" 0.0826157877495711 0.799686127291112 5.20163275383474 0.153737521492952 0.877816698588021 NA NA
"PTGDR2" 0.40516832300113 0.84105801371467 2.30480785093557 0.364914590764374 0.715175162416705 NA NA
"PRORY" 0 NA NA NA NA NA NA
"ANKRD20A2P" 3.65320169736126 0.132427619014913 0.657103469926974 0.20153236906454 0.840282321763391 NA NA
"GJD3" 0.691861938466067 1.25862592721384 1.46420780433658 0.859595150009538 0.390012249441818 NA NA
"TMEM119" 1.29872359683375 0.517184844814893 1.1858400073269 0.436133746221567 0.662739694193667 NA NA
"CALN1" 9.91386022229386 0.543539716004649 0.39481539076353 1.37669333242937 0.16860708104456 NA NA
"POM121L1P" 0 NA NA NA NA NA NA
"GABRR3" 0.163051523127679 -0.642983337137289 4.30937750273362 -0.149205618846206 0.881391386427064 NA NA
"CHST6" 6.58973946123057 -1.03905637512938 0.598482227858137 -1.73615243154 0.0825368856242342 NA NA
"POTEC" 0 NA NA NA NA NA NA
"CTNNA3" 4.96195896196778 -0.810736751052296 0.564342536853541 -1.43660400928222 0.150830543755805 NA NA
"RPL29P16" 3.69045094649725 -0.805737654426378 0.8337843645377 -0.966362153928286 0.333862994868541 NA NA
"WT1-AS" 0.168053988245949 -0.642987820518739 4.96144305536535 -0.12959693648472 0.896885327137717 NA NA
"RIMBP3C" 4.18944266370906 0.550676312086946 0.577580785538864 0.9534186833677 0.340377978823937 NA NA
"NF1P3" 0 NA NA NA NA NA NA
"OR51B4" 0 NA NA NA NA NA NA
"ABHD16B" 0.160819794342604 0 5.20163275382738 0 1 NA NA
"OR52E8" 0 NA NA NA NA NA NA
"PRSS40A" 0 NA NA NA NA NA NA
"OR5P2" 0.323952383657313 1.20257156367885 2.81511542442224 0.427183749996916 0.669245496262354 NA NA
"FAM9A" 0 NA NA NA NA NA NA
"MAGEA2B" 0.371305666974194 -0.162093053271745 2.54501795928671 -0.0636903376969389 0.949216798528113 NA NA
"OR2T34" 0 NA NA NA NA NA NA
"OR52L1" 0 NA NA NA NA NA NA
"EPHA10" 1.05611613129054 1.58835017183739 1.37978377731869 1.15115875251412 0.249666930890515 NA NA
"SPDYE4" 0 NA NA NA NA NA NA
"REC114" 0.161586421653397 0.799696785465603 4.32582686844104 0.184865647605957 0.85333441576942 NA NA
"GBP6" 0.0841176937711602 -0.64297855406511 5.20163275383474 -0.123610909207517 0.901623354438824 NA NA
"OVCH2" 3.55795878770962 0.260759475000459 0.765659713378126 0.340568362739077 0.733428549918939 NA NA
"SYNDIG1L" 5.60532256930419 -0.279021246918524 0.615798701677407 -0.453104636561401 0.650473396828383 NA NA
"TTTY8" 0 NA NA NA NA NA NA
"OR56A4" 0 NA NA NA NA NA NA
"PMCH" 0.615218900553381 0.837289909943293 1.58910500301876 0.526894011630904 0.598267192627752 NA NA
"TMEM89" 0.806781473429548 -2.07842031133635 1.63904336662072 -1.26806913939167 0.20477326107901 NA NA
"TEKTIP1" 0.0417550651158909 0 5.20163275383474 0 1 NA NA
"LRIT3" 1.83045426838426 -1.8240851754353 1.10203605944695 -1.65519554446404 0.0978848387405876 NA NA
"ZBTB8OSP1" 0 NA NA NA NA NA NA
"TFDP3" 0.163115455143577 -0.642987693178474 5.01394169822459 -0.128239962065405 0.897959075982441 NA NA
"PKD1P3" 3.59892875976636 -0.486464606108544 0.655415044555668 -0.742223740741775 0.45795178680729 NA NA
"URAD" 0 NA NA NA NA NA NA
"FLJ40288" 0 NA NA NA NA NA NA
"SH2D7" 0 NA NA NA NA NA NA
"GPR132" 0.281457514775359 1.22095857722817 2.87464218504536 0.42473410554535 0.671030518424338 NA NA
"MX2" 4.35673016251781 0.146462162106784 0.622593653072338 0.235245189834544 0.814018433544481 NA NA
"CRIPTOP2" 0.0859878042186384 -0.642987227278597 5.20163275383474 -0.123612576609638 0.901622034169809 NA NA
"COL18A1-AS1" 0.0381543460698251 0.799686127134659 5.20163275383474 0.153737521462874 0.877816698611738 NA NA
"KLRC4" 0.901891187538295 0.240775986246318 1.59656405994007 0.15080884775482 0.88012650659758 NA NA
"ACSM5" 0.12004125156173 0.799686127447564 5.20163275383474 0.153737521523029 0.877816698564305 NA NA
"C10orf120" 0.0395638869574082 0 5.20163275383474 0 1 NA NA
"IZUMO1R" 0.420995708993016 -1.38333406857383 2.24955034990589 -0.614938033563775 0.538595644073792 NA NA
"BPIFA4P" 0 NA NA NA NA NA NA
"SERHL2" 5.57856000819053 -0.126922283621707 0.499030073274766 -0.254337945584741 0.799234487047481 NA NA
"PGPEP1L" 0.545596362986321 -0.755252764500985 2.03210306665665 -0.371660658798953 0.710145519741789 NA NA
"TNFAIP8L3" 1.76028216336311 1.57523507920507 1.21156667867854 1.30016375237654 0.19354485111641 NA NA
"HMGN3P1" 0.0800143641140893 0.799686127291112 5.20163275383474 0.153737521492952 0.877816698588021 NA NA
"H3C13" 1.33775895346654 -0.912874937083108 1.42843513325298 -0.639073427859627 0.52277516522006 NA NA
"GKN2" 0.0840314915594827 -0.642987227278597 5.20163275383474 -0.123612576609638 0.901622034169809 NA NA
"FAM167B" 3.25018115042139 0.0982260815763319 0.748122655790821 0.13129676105384 0.895540553916688 NA NA
"CCR3" 0.0433679758346574 0 5.20163275383474 0 1 NA NA
"GOLGA8G" 0 NA NA NA NA NA NA
"PRR32" 0 NA NA NA NA NA NA
"TP53TG3" 0 NA NA NA NA NA NA
"RP1L1" 0.373445461471545 0.250979443284681 2.23384825285831 0.112352950995459 0.910543558715028 NA NA
"KRTAP8-1" 0 NA NA NA NA NA NA
"C15orf32" 1.3294583787342 -1.86719164338532 1.28776441336281 -1.44994816133288 0.147072975552038 NA NA
"MARCHF11" 2.01239308328858 0.060390796024221 0.875227575406535 0.0690001066250341 0.944989534628706 NA NA
"TAFA1" 0.161017241144894 1.71953320390102 5.00275399671601 0.343717321505271 0.73105888332372 NA NA
"GAPDHP30" 0.399467893257191 2.21275639964965 2.05431379082552 1.07712678050049 0.281423630355314 NA NA
"GUSBP1" 1.15390301358724 -0.0202346924632114 1.05694539015732 -0.0191445013636887 0.984725830970877 NA NA
"PSG9" 0 NA NA NA NA NA NA
"LINC00518" 0.373374574161765 0.440248987551699 2.33950675171983 0.188180259461983 0.850735346704343 NA NA
"BMP8A" 4.85893234319615 0.772465840973303 0.609550064642601 1.2672721828456 0.205057983392404 NA NA
"MRGPRX2" 0 NA NA NA NA NA NA
"SLC9B1P1" 0 NA NA NA NA NA NA
"OR4N4" 0 NA NA NA NA NA NA
"IFNL2" 0.0433644313064845 0 5.20163275383474 0 1 NA NA
"FIGLA" 0 NA NA NA NA NA NA
"ASCL2" 1.82708766967503 -1.38419179052482 1.10192735451285 -1.25615521282414 0.20905970127411 NA NA
"MACC1" 1.55965739097258 -0.475120951869823 1.04406424863335 -0.455068691885335 0.649059820990875 NA NA
"ACSM2A" 0 NA NA NA NA NA NA
"BPY2" 0 NA NA NA NA NA NA
"ACP7" 0.124236246841251 -0.642987227122145 5.20163275383474 -0.12361257657956 0.901622034193625 NA NA
"FOXL2" 5.62253611920716 -0.701411602309671 0.61926470315327 -1.13265231933632 0.257360288197203 NA NA
"AIFM3" 4.89756271050485 0.946258693863747 0.563372435615464 1.67963257348577 0.0930288259645906 NA NA
"SLC35F3" 6.20994850059139 0.833943705901116 0.520169365241362 1.60321572477487 0.108887034959647 NA NA
"KCTD8" 4.69820465273575 -0.165134967068634 0.686935315552499 -0.240393765366127 0.810025011039196 NA NA
"DOCK8-AS1" 7.91133626113398 0.560495618743663 0.440956785607267 1.271089678259 0.203696746919899 NA NA
"TUBA8" 7.7022802319809 -0.384001409102744 0.495315805076665 -0.775265810553548 0.438182607582767 NA NA
"NPIPA5" 5.52294808373124 0.589563750862358 0.57622951426037 1.02314049570873 0.306241422427023 NA NA
"BPY2B" 0 NA NA NA NA NA NA
"OLFML1" 0.615624065586291 -0.635858846799391 1.7683423909483 -0.359579032914775 0.719161965525575 NA NA
"FAM162B" 2.1737652085508 0.631031745858198 0.990652352693828 0.636986066951001 0.524133919222805 NA NA
"CCR4" 0.701492333820171 -1.06823733216287 1.77540399585547 -0.601686903181802 0.547382569498114 NA NA
"NCF4-AS1" 0.0835457823503426 0 5.20163275383474 0 1 NA NA
"GPR39" 6.25934560232038 -0.841784608017806 0.515855067594265 -1.6318238608056 0.10271659724585 NA NA
"FAM3B" 0.737380546264577 -1.12388763838512 1.82185103785179 -0.616893266811946 0.537305128253337 NA NA
"CNGA2" 0.284179581235721 0.79969882861488 3.18158187351221 0.251352585100089 0.801541522717167 NA NA
"ARSI" 7.90598850168338 0.764771448232904 0.458802562078739 1.66688574006187 0.0955371269129636 NA NA
"SRARP" 0.414353029010344 0.238529240894596 2.06674693508318 0.11541289204089 0.908117860875297 NA NA
"LRRC55" 4.02002134227408 -1.79495953584371 0.790936116146109 -2.26941152287972 0.0232433121134594 NA NA
"OR4G2P" 0 NA NA NA NA NA NA
"RPL21P132" 0.0426056900480991 -0.642987227435049 5.20163275383474 -0.123612576639715 0.901622034145994 NA NA
"DNAH2" 1.47776044431127 -0.275027365770332 0.949525004166676 -0.28964731267051 0.772086067480262 NA NA
"SH2D1A" 2.70831892041329 -1.34408902684204 0.976011365480108 -1.37712435979767 0.168473802500204 NA NA
"SDR42E2" 1.60415168752366 0.825579674376028 1.07666408678509 0.766794104595056 0.443203942093742 NA NA
"DUSP5P1" 0 NA NA NA NA NA NA
"HTR7P1" 0.29057678083217 0.318802233790357 2.90728228134425 0.109656443007299 0.912681845466463 NA NA
"TRBV21OR9-2" 0 NA NA NA NA NA NA
"NPW" 7.1468604629043 -0.667014755283131 0.539849743170441 -1.2355563075123 0.216623534147605 NA NA
"PP2D1" 0.243496652090841 -0.642991592490011 3.016800685605 -0.213136915394549 0.831220171780048 NA NA
"MAGEA13P" 0 NA NA NA NA NA NA
"TMPRSS2" 0.336384299745942 -0.665047348165112 3.14952285373673 -0.211158127452884 0.832763883482127 NA NA
"OR2T10" 0.0830077762786111 0 5.20163275382632 0 1 NA NA
"DSCR4" 0 NA NA NA NA NA NA
"KRTAP20-2" 0 NA NA NA NA NA NA
"CTAG1B" 0.699244842214574 -0.471428543151604 1.5365734667214 -0.306805078547591 0.758991742454479 NA NA
"OR7E87P" 0 NA NA NA NA NA NA
"TBX1" 1.81372519719413 -0.574750197141881 1.14667433317086 -0.501232285850982 0.616207654685598 NA NA
"ATP5PFP4" 0.409786584415395 -0.664304633109482 2.52573302158055 -0.263014589203801 0.792539334334954 NA NA
"TREML3P" 0 NA NA NA NA NA NA
"TRIML1" 0.0401636681798034 0 5.20163275383474 0 1 NA NA
"RPL11P4" 0.204796764015964 0 3.54247522544322 0 1 NA NA
"RPL7AP28" 0 NA NA NA NA NA NA
"OR4F6" 0 NA NA NA NA NA NA
"SPRR4" 0 NA NA NA NA NA NA
"OR10J5" 0 NA NA NA NA NA NA
"KCNQ3" 3.64792909643785 0.83046649451968 0.631043138444465 1.3160217486348 0.188166743085461 NA NA
"OR1D2" 0.0396433449721266 0 5.20163275383474 0 1 NA NA
"KCNJ12" 6.04767241790201 1.27816814627256 0.515320971893119 2.48033403642974 0.0131259352541742 NA NA
"GOLGA6L4" 4.02657667580092 0.3159365103639 0.572424407653722 0.551927042487364 0.580998339823622 NA NA
"DGAT2L6" 0.17123667411982 -1.12388486669147 4.24963330318409 -0.264466316622986 0.791420616517865 NA NA
"OLIG1" 1.53490690422879 -0.581400070263616 1.1637992047527 -0.499570774657095 0.617377340597494 NA NA
"NDUFV1-DT" 0.202252726367798 0.318796318096215 4.06272279444406 0.0784686364849164 0.937455277734516 NA NA
"H2AC21" 1.30893227970798 0.419019304384254 1.36122173135762 0.307825899874771 0.758214812647276 NA NA
"LINC00315" 0.241019370103606 -0.162098186440671 3.38728232420455 -0.0478549382442566 0.961831852287206 NA NA
"DEFB108B" 0 NA NA NA NA NA NA
"TACSTD2" 3.69742796329435 -0.689224577775283 0.744584672626915 -0.925649698567767 0.354628056733631 NA NA
"CLECL1P" 0 NA NA NA NA NA NA
"SIX6" 0.410320961166133 -1.04284038338835 1.97526829753642 -0.52794872711165 0.59753492336874 NA NA
"DRD5P1" 0 NA NA NA NA NA NA
"CCSER1" 2.926733332548 0.15872462539677 0.799402150023492 0.198554163748629 0.842611511639519 NA NA
"ZDHHC23" 8.03575112187263 -0.104905877806077 0.424638796110756 -0.247047322964609 0.80487160043174 NA NA
"MROH7" 0.129336758624425 -0.642978553908658 5.20163275383474 -0.123610909177439 0.90162335446264 NA NA
"OR51J1" 0.0396433449721266 0 5.20163275383474 0 1 NA NA
"S100A7A" 0 NA NA NA NA NA NA
"SRPK3" 5.69139604762695 0.505777771178182 0.52300086407793 0.967068710431076 0.333509686070276 NA NA
"GDF3" 0 NA NA NA NA NA NA
"IQCF2" 0.0417550651158909 0 5.20163275383474 0 1 NA NA
"MRGPRE" 0.0821007650125363 0 5.20163275383474 0 1 NA NA
"KRTAP19-1" 0 NA NA NA NA NA NA
"H1-5" 8.66859069611776 -1.00351394403849 0.520938366938107 -1.92635829443086 0.0540596511681836 NA NA
"SPATA32" 0.748640304861664 -0.75643737249536 1.53363059442489 -0.493233100099326 0.621847892444084 NA NA
"PKP3" 6.05320885512178 -0.548149221436098 0.55125198543562 -0.9943714234479 0.320042075159074 NA NA
"COLEC10" 1.82609127471932 0.414897035462854 0.91871491758882 0.451605854568855 0.651552951604818 NA NA
"UMODL1-AS1" 0.0396598783360183 0 5.20163275383474 0 1 NA NA
"PABPC1L2B" 0.900910869580853 0.426593118907746 1.50624609855111 0.283216082231247 0.777011201004672 NA NA
"A3GALT2" 0.0399004315691108 0 5.20163275383474 0 1 NA NA
"OR4N5" 0 NA NA NA NA NA NA
"KCND2" 1.62416960164171 -1.17140766274593 1.17980240375185 -0.992884621205029 0.320766185126639 NA NA
"RPL23AP38" 0.0395638869574082 0 5.20163275383474 0 1 NA NA
"LRRC19" 0.70363263346401 -2.33845412234084 1.66766134777906 -1.40223560704044 0.160844902039297 NA NA
"NCMAP" 0.123043334108006 -0.642987227122146 5.20163275383474 -0.12361257657956 0.901622034193625 NA NA
"BPIFC" 0.121323641517754 0 5.20163275383474 0 1 NA NA
"C1QTNF8" 0.0404468459069969 0 5.20163275383474 0 1 NA NA
"OR56A3" 0.120335128601038 0 5.20163275383474 0 1 NA NA
"FOXD4L1" 1.03269459474414 -1.37338507284908 1.54720791767391 -0.887653855154676 0.37472697482456 NA NA
"TMEM255B" 8.2955532733685 -0.0760206414967477 0.445911224809909 -0.170483803203553 0.864629671073018 NA NA
"GAST" 1.44799532318828 -1.48472963232005 1.29990249067702 -1.14218538926468 0.253376967834877 NA NA
"NUTM1" 0.729951393571595 1.80053705572498 1.56053873016233 1.15379196999339 0.248585467097186 NA NA
"PTGER4P2" 0 NA NA NA NA NA NA
"C6orf58" 6.09717506242701 0.184989594399728 0.547827388401684 0.337678616141199 0.735605391009214 NA NA
"DHRS7C" 0.03921437403047 -0.642987227435049 5.20163275383474 -0.123612576639715 0.901622034145994 NA NA
"SPEM2" 0.285600521528405 -0.642991194634205 3.27681919030917 -0.19622419098856 0.844434694435704 NA NA
"SLITRK6" 1.0774521282407 -0.488380776219623 1.20881813726282 -0.404015096369652 0.68620161799092 NA NA
"PIWIL3" 0.040026887447641 0 5.20163275383474 0 1 NA NA
"LPAR5" 1.25100758210447 -0.903075513274712 1.19616616131777 -0.754974971269737 0.450263999926848 NA NA
"TAFA3" 0.249144765609331 0 3.36667885949509 0 1 NA NA
"C14orf180" 0 NA NA NA NA NA NA
"FAM167A-AS1" 0.328974121736408 -0.629898709575605 2.56919198764867 -0.245173857229755 0.806321817646359 NA NA
"KCNH7" 0.206278813256274 0.318805718435045 3.53201763860995 0.0902616439255704 0.928079299406268 NA NA
"RPL7P26" 1.04970287926205 -0.914704254498935 1.2408367097709 -0.737167305976805 0.46102061279595 NA NA
"SPDYE12" 0.449779271524184 1.2408441863452 2.25075978557543 0.551300140644715 0.581427942097564 NA NA
"ZNF840P" 0.121416285053358 -0.642987227122146 5.20163275383474 -0.12361257657956 0.901622034193625 NA NA
"ZNF72BP" 0 NA NA NA NA NA NA
"PRSS55" 0.497200406904778 -1.05507727811848 2.10062367528147 -0.502268583627719 0.615478605153259 NA NA
"ODF4" 0 NA NA NA NA NA NA
"FOXD4L4" 0 NA NA NA NA NA NA
"RALYL" 0.731679276671034 2.06327212897301 1.67222461025274 1.2338486805676 0.217259295665223 NA NA
"OR51M1" 0.0395638869574082 0 5.20163275383474 0 1 NA NA
"LRRC26" 0.983563428703471 1.50401617685907 1.16941955594371 1.28612196470867 0.198400499589046 NA NA
"SERINC4" 3.96332840742161 0.178781083620316 0.572928508268247 0.312047805337364 0.755004192511276 NA NA
"KRTAP6-1" 0.0434643257749089 -0.642987227435049 5.20163275383474 -0.123612576639715 0.901622034145994 NA NA
"APOBR" 2.52311823967521 -0.246272447774558 0.763558559477988 -0.322532495664672 0.747049323961689 NA NA
"DDX53" 0 NA NA NA NA NA NA
"OR5AQ1P" 0 NA NA NA NA NA NA
"PRSS40B" 0 NA NA NA NA NA NA
"MGAT4EP" 0 NA NA NA NA NA NA
"SATL1" 4.77070112400832 -0.503025505677595 0.581595874643651 -0.864905560043395 0.387090625634776 NA NA
"OR4C10P" 0 NA NA NA NA NA NA
"UNC93B5" 0.0382869879839473 0.799686127134659 5.20163275383474 0.153737521462874 0.877816698611738 NA NA
"TRARG1" 1.112916652485 -2.04332933635512 1.61531867929161 -1.26496979360828 0.205882156231182 NA NA
"PRR23B" 0 NA NA NA NA NA NA
"ZBTB7C" 2.22843154686882 -0.472372425340604 1.03149937457284 -0.457947369610591 0.646990253490347 NA NA
"PRR16" 6.77616375837185 0.496681598647305 0.541872687596974 0.916602017440523 0.359351226822801 NA NA
"CYCSP45" 2.35971308590326 -0.569852573113579 0.829395923267373 -0.687069416580523 0.492038985667724 NA NA
"DRD1" 6.10219010820976 -0.265200299440769 0.506018835184635 -0.524091755090507 0.600214722865683 NA NA
"LINC00308" 0 NA NA NA NA NA NA
"SDR42E1" 0.753530612104267 -2.01724475773207 1.73755181607178 -1.16096955444621 0.245654280974707 NA NA
"CLCNKB" 6.8805721127093 -0.658157492417341 0.503080524556377 -1.30825476298792 0.190786913086891 NA NA
"DMRTC1B" 9.87080056233588 0.420230520461142 0.371334968725945 1.1316750531278 0.257771073394167 NA NA
"NUTM2A" 5.42934501375822 0.160029641149867 0.508761644061563 0.314547377967241 0.753105338615676 NA NA
"LCN12" 1.27176088515978 0.243545652391067 1.1121112488791 0.218993965429752 0.826654748570019 NA NA
"OR6A2" 0.697741910244119 0.412369611372066 1.52543148098576 0.270329815866646 0.786906529207798 NA NA
"WT1" 0.444846201497625 1.20828067593039 1.82757800600797 0.661137676180331 0.508524025313679 NA NA
"AQP12A" 0 NA NA NA NA NA NA
"OR6C70" 0.0396598783360183 0 5.20163275383474 0 1 NA NA
"MUC6" 0.201123316022026 2.28222293396845 3.96973904524087 0.574905027247194 0.565355529762598 NA NA
"RPL7AP49" 0 NA NA NA NA NA NA
"USP18" 1.9851557510938 -1.27432836848258 1.11372774716439 -1.14420096987534 0.252540300992458 NA NA
"CHRM5" 0.247141923399928 -0.162097591375656 2.99520863912388 -0.0541189649556669 0.956840382539444 NA NA
"TTTY13" 0 NA NA NA NA NA NA
"IFNE" 1.1037239804154 -1.14134549647621 1.3898345495665 -0.821209615800821 0.411526880247087 NA NA
"SLC22A10" 1.17742407267047 -1.8862045678262 1.57216263863842 -1.19975155335059 0.230235844576833 NA NA
"RFX6" 0.0381543460698251 0.799686127134659 5.20163275383474 0.153737521462874 0.877816698611738 NA NA
"F8" 9.26718496581035 -0.0874307026053552 0.45262547600734 -0.193163459062427 0.846830955201109 NA NA
"NT5C1B" 0.124535532137576 0 5.20163275383474 0 1 NA NA
"LRRC14B" 2.60787075734044 -0.083175185469819 0.883611542092767 -0.0941309404728066 0.925005142550302 NA NA
"SLC2A3P2" 0.0392478119149137 0.79968612713466 5.20163275383474 0.153737521462875 0.877816698611738 NA NA
"ZNF733P" 0 NA NA NA NA NA NA
"MROH2A" 0.20036596300407 0.799694235740822 3.54063964815772 0.225861515208678 0.821309130798904 NA NA
"SPDYE16" 1.35375484339754 0.358867802377614 1.05221240928681 0.341060226253038 0.733058242799402 NA NA
"SGCZ" 0.365206907873101 0.723493834258295 2.24671003566841 0.322023680302408 0.747434754988952 NA NA
"C5orf47" 0.705750020392463 0.24056885765866 1.41404013572541 0.170128733676464 0.864908896699193 NA NA
"KRT76" 0 NA NA NA NA NA NA
"OR7E31P" 0.285037264120331 0.318799521050701 2.90860356028036 0.109605697182043 0.912722092186672 NA NA
"RPL9P14" 0.118628079424463 0.799686127447563 5.20163275383474 0.153737521523029 0.877816698564305 NA NA
"MYADML2" 0.0382869879839473 0.799686127134659 5.20163275383474 0.153737521462874 0.877816698611738 NA NA
"H2BC13" 1.29097003204587 -0.0471997227390083 1.28443649658033 -0.0367474163687128 0.970686401358556 NA NA
"MIXL1" 5.82975080869031 0.520774595683953 0.488702045065952 1.06562802620086 0.286591824845869 NA NA
"MFSD6L" 0 NA NA NA NA NA NA
"LINC00482" 0.788526892900925 -0.488411113644681 1.56142102780869 -0.312799113721505 0.754433288770182 NA NA
"AQP12B" 0 NA NA NA NA NA NA
"ZNF479" 0 NA NA NA NA NA NA
"GOLGA8EP" 0 NA NA NA NA NA NA
"LINC00313" 0.54316452690821 0.747982964796929 1.91417950132354 0.390759050694955 0.695975345940989 NA NA
"PRSS57" 0.745664381929209 0.807467265222146 1.46772687917944 0.550148175846977 0.582217745725923 NA NA
"WASIR1" 0.156862823067631 1.7026967197274 4.32616855425101 0.393580762833264 0.693890586253731 NA NA
"GAPDHP24" 0 NA NA NA NA NA NA
"MC2R" 0.214511093400406 -0.671450727207178 3.99379870462746 -0.168123327404858 0.866486257934996 NA NA
"GP1BA" 2.46451462836495 -0.233282271414964 0.891636177018884 -0.261633923597544 0.793603687514931 NA NA
"MAGEA11" 0 NA NA NA NA NA NA
"CIMIP4" 0.0442172622020494 -0.642987227435049 5.20163275383474 -0.123612576639715 0.901622034145994 NA NA
"CDNF" 7.40953715050887 0.777000036857369 0.457829348243842 1.69713898822304 0.0896703866485119 NA NA
"NOTUM" 6.78978979686368 0.622789754497476 0.513589739786092 1.21262109861631 0.225274718492569 NA NA
"KLHL33" 0.0797275551372115 0 5.20163275383474 0 1 NA NA
"CD24P4" 1.58231740464874 -2.51878610199654 1.39297357632203 -1.80820809871144 0.0705741186343748 NA NA
"NUPR2" 3.87225895181013 -0.090086119168551 0.638067354489922 -0.141185908563786 0.887723077901247 NA NA
"IL3RA" 4.94354135445928 -0.566852338310312 0.70719477684461 -0.801550516025466 0.422813011664071 NA NA
"SPPL2C" 0.0382869879839473 0.799686127134659 5.20163275383474 0.153737521462874 0.877816698611738 NA NA
"SFTPA2" 0.206577722612215 -1.58856194445783 4.033989778535 -0.393794241351484 0.693732956345656 NA NA
"RGPD2" 0.569924401602568 -0.131148263025454 1.77837183016915 -0.0737462553109491 0.941212292550948 NA NA
"C12orf56" 1.15126326096683 0.0311677495735411 1.13289276695038 0.0275116502486295 0.978051647810669 NA NA
"SCN10A" 0.0433644313064845 0 5.20163275383474 0 1 NA NA
"SSX14P" 0 NA NA NA NA NA NA
"TMEM105" 1.11837751931827 0.263780366000647 1.14252160373734 0.230875604573066 0.817411443498212 NA NA
"OR2V1" 0.0381543460698251 0.799686127134659 5.20163275383474 0.153737521462874 0.877816698611738 NA NA
"OR7A17" 0 NA NA NA NA NA NA
"FGF7P2" 0 NA NA NA NA NA NA
"LINC00158" 2.74342487780921 0.518097731549608 0.74059523236476 0.699569358413631 0.484196284036055 NA NA
"FAM47A" 0 NA NA NA NA NA NA
"KPNA7" 0.163013502368882 -0.642983335594233 4.30969511689191 -0.149194622393137 0.881400063212182 NA NA
"GPRIN3" 5.3624468898249 -0.166622116383933 0.66446662959511 -0.25076069882616 0.801999128659808 NA NA
"SDHAP1" 8.64671434359054 0.383818978177647 0.433954367650446 0.884468522014775 0.376443347615512 NA NA
"SEPTIN7P13" 0.53790198527251 1.7311801466147 1.76317952280594 0.981851322694405 0.326173099648927 NA NA
"SV2B" 0.86478181880194 0.249196741992415 1.27800609289653 0.194988696358735 0.845401796777946 NA NA
"FAM131C" 3.04353976874842 -0.0926086727153444 0.808702133529197 -0.114515182878519 0.908829411375761 NA NA
"LMNTD2" 8.7151393465127 0.0740949024314629 0.446921137583731 0.165789657728107 0.868322485423132 NA NA
"SPATA45" 2.54124547815356 0.721433221620488 0.749208990814896 0.962926540478116 0.335584389428078 NA NA
"PDE6G" 5.91885343636777 0.0622917484133449 0.548549987378095 0.113557104815699 0.909588892712316 NA NA
"SPATA8" 4.24663963536078 -0.203895757396758 0.60371033822498 -0.337737726997105 0.735560841557917 NA NA
"ACTBP7" 0.613872874062912 -0.650770312204422 1.85512683447802 -0.350795589880801 0.725741705987943 NA NA
"DBX2" 0.244605959867726 -0.0899419998695865 3.79903052547491 -0.0236749874123065 0.981111857566136 NA NA
"INKA1" 3.24365272595425 0.207659257901499 0.697983621141197 0.297513081412968 0.766074822374011 NA NA
"PDIA2" 0.729093975218932 2.0517068299212 1.54362506415867 1.32914842960227 0.183799005144495 NA NA
"RPL14P6" 0.372355554461021 -1.12388823287186 2.32661066602838 -0.483058145173201 0.629054451479892 NA NA
"NDUFA4L2" 7.72587462463399 -0.077536986324791 0.487739090067946 -0.158972261817255 0.87369072775005 NA NA
"SHC4" 6.59201368125033 -0.363335622577376 0.531226804345048 -0.683955740948227 0.494003114076547 NA NA
"FTH1P14" 0 NA NA NA NA NA NA
"KRT79" 0.20120119960164 0.799694183512621 3.55382682761886 0.225023396553183 0.821961073158992 NA NA
"NTF3" 2.67349183425426 -0.159142277095652 0.812797902057012 -0.195795629753593 0.844770130822326 NA NA
"SMIM23" 0 NA NA NA NA NA NA
"SYN3" 0.326646812525599 0.318802379422102 2.56394489604408 0.124340573743993 0.90104562334621 NA NA
"SNAI3" 5.05102116115918 -0.457721802567219 0.570836125674294 -0.801844490880005 0.422642918988752 NA NA
"MORN5" 4.91784475396371 0.653860994111312 0.527187711167662 1.24028117549076 0.214871412617104 NA NA
"PRAME" 1.7007214609742 -0.62126406290449 1.10279593124165 -0.563353604510496 0.573194123196855 NA NA
"TEX56P" 0 NA NA NA NA NA NA
"TTTY8B" 0 NA NA NA NA NA NA
"OR5M5P" 0 NA NA NA NA NA NA
"ADARB2" 1.10713818717941 0.839710299375752 1.18469926412582 0.708796168616992 0.478450975726625 NA NA
"NRG3" 3.19161061381507 0.700313055307487 0.737461648007762 0.949626407284187 0.342302115528736 NA NA
"SRL" 0.283749410131318 0.273016261236113 2.56203373371428 0.106562321035606 0.915136211780222 NA NA
"C11orf87" 1.43151325819247 0.831425751613321 1.08681281735423 0.765012832326882 0.444263903393282 NA NA
"CLDN24" 0 NA NA NA NA NA NA
"ADAMTSL5" 6.9448279205403 0.750731521895337 0.520507935801604 1.44230562160244 0.14921617500382 NA NA
"KCNIP4" 4.13507195063699 0.925214471234469 0.67995558813137 1.36069838587122 0.173609024918048 NA NA
"SPATA31A6" 0 NA NA NA NA NA NA
"NLRP9" 0.0404468459069969 0 5.20163275383474 0 1 NA NA
"IKZF1" 9.20261463061212 -0.474576086080379 0.420665086118245 -1.12815658285218 0.2592537963414 NA NA
"OR6C76" 0 NA NA NA NA NA NA
"NPAP1" 0.44608854364365 1.80091899081957 1.97280307940576 0.912873164898967 0.361309252541367 NA NA
"LINC01405" 6.5502462177729 -0.201212313815356 0.562317540399067 -0.357826849350208 0.720472896296697 NA NA
"CCDC190" 0.375913180579507 -1.12388745463654 2.54716598648257 -0.441230552151232 0.659046097066285 NA NA
"EVI2B" 1.71985765206864 -0.320316160777296 1.0342468880679 -0.309709571740349 0.756781823252303 NA NA
"TMEM210" 0 NA NA NA NA NA NA
"TMPRSS11B" 0.661130743259084 0.501210451156878 1.43813869947822 0.348513291060678 0.727454733932511 NA NA
"PRSS38" 0.0392478119149137 0.79968612713466 5.20163275383474 0.153737521462875 0.877816698611738 NA NA
"BPY2C" 0 NA NA NA NA NA NA
"FFAR3" 0 NA NA NA NA NA NA
"TAS2R60" 0 NA NA NA NA NA NA
"OR11N1P" 0 NA NA NA NA NA NA
"LINC00839" 0.203583385265639 0 4.0541496134456 0 1 NA NA
"C16orf54" 4.04386833059506 -0.745080662896152 0.683243800796832 -1.09050482716009 0.275490828106988 NA NA
"KLHL34" 0.638313568153285 -1.6541566359012 1.98538543965992 -0.833166498986989 0.404750833632949 NA NA
"RTN4RL1" 7.93669675470444 0.147871320775433 0.518513529765247 0.285183148147322 0.775503830359639 NA NA
"OR4C46" 0 NA NA NA NA NA NA
"CALHM1" 0 NA NA NA NA NA NA
"KRTAP5-5" 0 NA NA NA NA NA NA
"FAM186A" 0.247266068617126 0 3.00190367948294 0 1 NA NA
"SHOX" 0.0401636681798034 0 5.20163275383474 0 1 NA NA
"LCE3A" 0 NA NA NA NA NA NA
"LCE3E" 0.0835697505814671 0.318792117560689 5.20163275383474 0.061286932901149 0.951130697273921 NA NA
"CCIN" 0.211842619344298 -1.1238872025047 3.50274831253483 -0.320858680734437 0.748317487634904 NA NA
"GRK1" 0.402935044564981 1.68473936127407 2.3805266212321 0.707717085054943 0.479120965403543 NA NA
"DEFB128" 0 NA NA NA NA NA NA
"SLITRK2" 0.0381543460698251 0.799686127134659 5.20163275383474 0.153737521462874 0.877816698611738 NA NA
"SDHAP3" 6.12065834603272 0.951782677466083 0.506377113708952 1.8795926034152 0.0601636221011576 NA NA
"PLK5" 1.82468943221405 0.471207420909359 0.951397915275994 0.495279013484768 0.620403182856748 NA NA
"RPS4XP21" 0.493837046712001 -1.62148545653223 2.13350177825142 -0.760011298355316 0.447247831370925 NA NA
"ATP4B" 0.121232989111895 0.799686127439603 5.20163275383474 0.153737521521499 0.877816698565512 NA NA
"HTR3E" 0.0396433449721266 0 5.20163275383474 0 1 NA NA
"DLEU7" 5.04756547397249 0.302249711137035 0.526204728531606 0.574395657713822 0.565700090673348 NA NA
"KRT73" 0.0840066916988574 -0.64297855406511 5.20163275383474 -0.123610909207516 0.901623354438824 NA NA
"MATN1-AS1" 9.44696587148728 0.361692647156833 0.471834075934045 0.766567455817649 0.443338731083971 NA NA
"CD300LF" 0.0404468459069969 0 5.20163275383474 0 1 NA NA
"ZPBP2" 0.0811849087476466 0.799686127291111 5.20163275383474 0.153737521492952 0.877816698588021 NA NA
"KRT18P14" 0 NA NA NA NA NA NA
"NBPF6" 0.121607329252501 0 5.20163275383474 0 1 NA NA
"GSAP" 8.63610454128104 0.233484394417827 0.470068112543092 0.496703324874909 0.619398277438781 NA NA
"HTR3D" 0 NA NA NA NA NA NA
"OR4F5" 0 NA NA NA NA NA NA
"AGBL4" 1.51149921098745 -0.482514917771281 1.39734648302376 -0.345307998863067 0.729862833869166 NA NA
"ARGFX" 0.208979891706897 -0.627459965564734 3.50861517474093 -0.178834079634015 0.858067984945644 NA NA
"LRRC70" 1.51914262480442 0.666932412076592 0.923097250834057 0.722494202505739 0.469990688466009 NA NA
"OR5D14" 0 NA NA NA NA NA NA
"CYP4F2" 0.167336235302319 -0.642989393639585 4.25979978817913 -0.150943571438233 0.880020229190591 NA NA
"TEX38" 0.603689085930269 -1.88942594371949 1.87688986131138 -1.00667917849977 0.314088971120129 NA NA
"OR5D18" 0 NA NA NA NA NA NA
"OR9M1P" 0 NA NA NA NA NA NA
"TAS2R42" 0 NA NA NA NA NA NA
"PRR30" 0.0801067242430152 0 5.20163275383474 0 1 NA NA
"DEFB131A" 0 NA NA NA NA NA NA
"UBL4B" 0.127471017473766 -1.12387256363908 5.20163275383474 -0.216061497769242 0.828939811175706 NA NA
"LILRP1" 0 NA NA NA NA NA NA
"CYP4Z1" 0 NA NA NA NA NA NA
"PRSS59P" 0 NA NA NA NA NA NA
"FFAR4" 0.711192344115749 -0.151381399808333 1.72041626227043 -0.0879911467522141 0.929883712717647 NA NA
"BPIFB3" 0.0401636681798034 0 5.20163275383474 0 1 NA NA
"BPIFB4" 0.211877069189335 -1.12388053531104 4.00568897915212 -0.280571093052994 0.779039390164686 NA NA
"SLC51B" 2.03502047062947 1.67091888875684 0.826261733952228 2.02226343069815 0.0431491444154292 NA NA
"CYP4F12" 0 NA NA NA NA NA NA
"LCE5A" 0.0382869879839473 0.799686127134659 5.20163275383474 0.153737521462874 0.877816698611738 NA NA
"SOWAHB" 3.46168046524033 -0.158133738457961 0.674041445105126 -0.234605363818983 0.814515046011298 NA NA
"LCE1E" 0 NA NA NA NA NA NA
"KLHL32" 9.0759992262255 0.910804267307621 0.400875482941746 2.27203784233414 0.023084224791246 NA NA
"FAM86MP" 0 NA NA NA NA NA NA
"LINC02610" 5.15415678031826 0.553577648205867 0.545148206129103 1.015462661313 0.309885336565857 NA NA
"BTLA" 0.457300986297415 -1.62163686175327 2.14392019750714 -0.756388630341207 0.449416222758825 NA NA
"OR10D4P" 0 NA NA NA NA NA NA
"GPAT2" 0.372755242925758 0.228296907137524 2.47387044362938 0.0922832914413226 0.926472963215812 NA NA
"PABPC1L2A" 0.860257280686788 -0.484503762167579 1.50992547136484 -0.32087925619907 0.748301894519001 NA NA
"MST1P2" 8.78098014421338 0.217820977453773 0.420650164908197 0.517819783813256 0.604584013631471 NA NA
"OR10T2" 0 NA NA NA NA NA NA
"CA5BP1" 7.08673697704262 0.254773139991163 0.496774312034236 0.512854899738868 0.608052823486207 NA NA
"RGS9BP" 2.49095135493175 1.0515116914586 0.742251061891385 1.41665232351324 0.156584602618071 NA NA
"ATP6V1FP1" 0 NA NA NA NA NA NA
"TMEM212" 0 NA NA NA NA NA NA
"SLC36A3" 0 NA NA NA NA NA NA
"SLC36A2" 0.0830254591426659 0 5.20163275383474 0 1 NA NA
"MINAR2" 0.167348280349251 -0.162099802126711 4.27412259810639 -0.0379258662815447 0.969746789571117 NA NA
"SERTAD4BP" 0.32960432438043 -1.59283886763326 2.33024343203074 -0.683550416123324 0.494259104053183 NA NA
"CYP4X1" 0.209556221740044 -1.12388322810814 3.51085103705012 -0.320117036082639 0.748879611718939 NA NA
"KRT26" 0.03921437403047 -0.642987227435049 5.20163275383474 -0.123612576639715 0.901622034145994 NA NA
"GOLGA8R" 1.89262332139449 0.841619283168945 0.876159030791578 0.960578221066297 0.33676428358575 NA NA
"CD300E" 0.123497104910288 0 5.20163275383474 0 1 NA NA
"GLDN" 0.910418457770275 -0.383592727451396 1.31348405313364 -0.292042165670942 0.770254384970437 NA NA
"FCAR" 0.251172634692559 -0.16209757254107 2.98195738917544 -0.0543594529987206 0.956648782883405 NA NA
"TRDN" 0.661501819119034 -1.05927410372545 1.79206423577257 -0.591091592913128 0.554459052560421 NA NA
"OR6P1" 0 NA NA NA NA NA NA
"KRT3" 0 NA NA NA NA NA NA
"SPATA12" 7.95426057965978 0.235645654368165 0.448578025410487 0.525316981705755 0.599362854203288 NA NA
"TMPRSS12" 0.163582819278082 0.799690887372752 4.30494978072945 0.185760793529454 0.852632351558595 NA NA
"FAM228A" 4.13140974616422 -0.846813380771659 0.667523647706976 -1.26858933564461 0.204587569842289 NA NA
"DEFB132" 0.0396433449721266 0 5.20163275383474 0 1 NA NA
"AQP7P1" 0.0404468459069969 0 5.20163275383474 0 1 NA NA
"KLK12" 0.03921437403047 -0.642987227435049 5.20163275383474 -0.123612576639715 0.901622034145994 NA NA
"ANKRD20A5P" 0.0417550651158909 0 5.20163275383474 0 1 NA NA
"MYT1L" 2.13344192014309 1.6150161561016 0.922909869515742 1.74991752656086 0.0801325459290559 NA NA
"IRX2-DT" 1.73328367869148 -1.47242871374415 1.25376732364013 -1.17440348458688 0.240233450199186 NA NA
"OR9I2P" 0 NA NA NA NA NA NA
"OR9Q1" 0.614088044231627 0.244487174494069 1.8153596518724 0.13467699044754 0.892867266384986 NA NA
"CLCNKA" 2.19393331715637 -1.01151125360328 0.925238202028757 -1.09324415203064 0.274286616301781 NA NA
"OR9Q2" 0.290557155491454 -0.168564870703565 2.5144288826909 -0.067039028967552 0.946550632448572 NA NA
"ARHGAP30" 4.13916807816349 -0.805580577324848 0.721363097497327 -1.11674769629844 0.264102218035281 NA NA
"CYP4F8" 0 NA NA NA NA NA NA
"CYP4F3" 0.405789473140805 0.24086278023794 2.74611180407982 0.0877104784590695 0.930106791118291 NA NA
"CROCCP5" 0 NA NA NA NA NA NA
"DEFB105A" 0.0401636681798034 0 5.20163275383474 0 1 NA NA
"FOXD2" 0.3314116727993 -0.1620916981938 2.55343091931918 -0.0634799621824187 0.949384314919936 NA NA
"CEACAM19" 7.82778876762616 -0.0583622206434463 0.440634299178293 -0.132450471405158 0.894627995877793 NA NA
"DEFB107A" 0 NA NA NA NA NA NA
"DEFB106A" 0 NA NA NA NA NA NA
"SPATC1" 0.0442172622020494 -0.642987227435049 5.20163275383474 -0.123612576639715 0.901622034145994 NA NA
"DEFB105B" 0 NA NA NA NA NA NA
"HPDL" 7.86989310400707 0.519575507637959 0.507779051489382 1.02323147462263 0.306198414621137 NA NA
"FSD2" 2.08332887181884 -0.544442249989306 0.912671862315635 -0.596536688013965 0.550816752186727 NA NA
"PDE2A" 6.59185357498562 -0.188450633097905 0.559921095964927 -0.336566409903065 0.736443781298312 NA NA
"SPDYE17" 0.040026887447641 0 5.20163275383474 0 1 NA NA
"PRG2" 1.27104403427192 -1.36514242242313 1.52158856317222 -0.897182362870203 0.369621614898041 NA NA
"MAGEE2" 0 NA NA NA NA NA NA
"EEF1GP1" 0.448520235001612 0.31880393282207 2.15359589126474 0.148033312152562 0.882316478562562 NA NA
"DTX2P1" 1.0344651375332 -0.475972034631373 1.07881846243337 -0.441197524148575 0.659070005457653 NA NA
"CFAP73" 4.04131356772427 0.991286936988856 0.632154459763833 1.56810874569989 0.116855755849211 NA NA
"CCDC73" 0.286432972438461 -1.12388595478882 2.92570572072931 -0.384141831772699 0.700873328285337 NA NA
"MST1L" 2.58256795469825 0.259223811502136 0.791361592143431 0.327566834271068 0.743239201926358 NA NA
"OR10H1" 0.119657709086216 0.799694800661051 5.20163275383474 0.153739188925151 0.877815383799616 NA NA
"MPPED1" 1.49870848331976 1.10622529249489 1.16685079695006 0.948043481982763 0.343107318699528 NA NA
"TPI1P3" 0.369042506014804 -1.1238887510968 2.16732954847726 -0.518559234282777 0.604068143139917 NA NA
"FSCN2" 0.786986560221313 -1.85093191907529 1.60872518679445 -1.1505581775365 0.249914047058389 NA NA
"FOXI2" 0.161304841008731 0.79969076825308 4.32965547117737 0.184700785911637 0.853463729714924 NA NA
"ZNF732" 4.89681450142603 -0.641436704636145 0.58189420139545 -1.10232530775853 0.270320270717907 NA NA
"SPATA31D3" 0 NA NA NA NA NA NA
"FOXE3" 2.18343360661582 0.0599707906080775 0.854032496226316 0.0702207361816657 0.944017969977088 NA NA
"KCNK18" 0.204235207936359 1.81089914990196 3.95047904391463 0.458399887651978 0.646665172375139 NA NA
"IFNA10" 0 NA NA NA NA NA NA
"CXCR3" 0.459944972583782 -1.1238903094222 2.13714411484319 -0.525884193591065 0.598968671869588 NA NA
"LILRB4" 0.0407665521991756 0 5.20163275383474 0 1 NA NA
"CDRT15P3" 1.27753568933306 0.0243844180248035 1.08761508313377 0.0224200807831241 0.98211286222859 NA NA
"TNFRSF4" 2.94038879658387 0.713595647937277 0.843595760385637 0.845897622352995 0.397609859018727 NA NA
"KRT17P2" 0 NA NA NA NA NA NA
"SELENOV" 4.15025626350243 0.566944659664925 0.661506365706392 0.857050950763732 0.391416726888082 NA NA
"LCE1A" 0 NA NA NA NA NA NA
"TRABD2A" 8.3246152929524 -0.0403243127598109 0.49252729758138 -0.0818722392806017 0.934748310153446 NA NA
"KRTAP17-1" 0 NA NA NA NA NA NA
"QRFPR" 0.485160864078072 1.21981813422026 2.18533775771288 0.558182884963691 0.576719506707422 NA NA
"OR13F1" 0 NA NA NA NA NA NA
"OR5D3P" 0 NA NA NA NA NA NA
"FGF3" 0.323837638235721 -0.162093296046167 2.36379024665519 -0.0685734685112321 0.945329138201157 NA NA
"C1QL4" 0.125970447392119 -1.12387256363908 5.20163275383474 -0.216061497769242 0.828939811175706 NA NA
"SERPINA11" 0.0821695770055073 -0.642987227278597 5.20163275383474 -0.123612576609638 0.901622034169809 NA NA
"P2RY4" 0.163958810576235 -0.64298337378033 4.30182820398526 -0.149467469013445 0.881184776955145 NA NA
"ZACN" 3.24095876730021 -0.581168553861224 0.840300870152161 -0.69161960257876 0.489176248041288 NA NA
"KRTAP22-1" 0 NA NA NA NA NA NA
"KRTAP19-6" 0 NA NA NA NA NA NA
"KRTAP6-2" 0 NA NA NA NA NA NA
"CHCHD2P9" 5.17843859830313 -0.0705138400788663 0.545212314187138 -0.129332808970017 0.897094311633139 NA NA
"OR13C8" 0 NA NA NA NA NA NA
"LINC01551" 3.50007716098116 -0.343730379086175 0.644232130727732 -0.533550505619602 0.59365255928289 NA NA
"KRTAP19-2" 0 NA NA NA NA NA NA
"KRTAP19-4" 0.0381543460698251 0.799686127134659 5.20163275383474 0.153737521462874 0.877816698611738 NA NA
"KRTAP15-1" 0 NA NA NA NA NA NA
"KRTAP13-4" 0.362533163696938 1.2185559279666 2.45461892863704 0.496433851197922 0.619588346821142 NA NA
"KRTAP19-5" 0.32709217052015 1.73845256951355 2.64104145422464 0.658245089918109 0.510380655454695 NA NA
"KRTAP23-1" 0 NA NA NA NA NA NA
"ACTL7A" 0 NA NA NA NA NA NA
"KRTAP21-1" 0.0779468663199657 0.799686127291111 5.20163275383474 0.153737521492952 0.877816698588021 NA NA
"RHD" 0.337871778152074 -2.32726605827498 2.47894522687391 -0.938813021379175 0.347826752213461 NA NA
"LINC00207" 0 NA NA NA NA NA NA
"LINC02875" 1.71368666662773 0.839231382530347 0.848258104586727 0.98935851952658 0.32248776185751 NA NA
"ESPN" 1.37455874267724 -1.61863516354139 1.35330152951531 -1.19606394306014 0.231671607034808 NA NA
"PNLIPRP1" 0.0838771405380678 -0.642987227278597 5.20163275383474 -0.123612576609638 0.901622034169809 NA NA
"KRTAP21-2" 0.0426056900480991 -0.642987227435049 5.20163275383474 -0.123612576639715 0.901622034145994 NA NA
"SAMD7" 0.0381543460698251 0.799686127134659 5.20163275383474 0.153737521462874 0.877816698611738 NA NA
"GPR141" 0.203274302029494 0 4.0624676614228 0 1 NA NA
"TMPRSS6" 0.207074938296417 -0.642989875270404 4.02052558417811 -0.159926820961107 0.872938720370861 NA NA
"CYP4A11" 0 NA NA NA NA NA NA
"TMPRSS11A" 0 NA NA NA NA NA NA
"TMEM262" 2.1372244106241 -0.160386421583518 0.894647996775797 -0.179273213779644 0.857723178417175 NA NA
"OR2AK2" 0 NA NA NA NA NA NA
"DEFB106B" 0 NA NA NA NA NA NA
"FUNDC2P3" 0.0381543460698251 0.799686127134659 5.20163275383474 0.153737521462874 0.877816698611738 NA NA
"LILRA5" 0.0401636681798034 0 5.20163275383474 0 1 NA NA
"VSTM2B" 0.860900746321098 0.574768939989328 1.23132953058288 0.466787261828477 0.64065209032985 NA NA
"FOXD3" 0.416810802851004 -1.12388723724125 2.00895465095625 -0.559438828898543 0.575862267909828 NA NA
"SPATA21" 3.78118127578424 -0.846491344073588 0.681412446892656 -1.2422598793634 0.214140693037587 NA NA
"ANGPTL5" 0 NA NA NA NA NA NA
"H1-7" 0.0395638869574082 0 5.20163275383474 0 1 NA NA
"LCE4A" 0 NA NA NA NA NA NA
"BAGE2" 5.48094488336537 0.253671755809394 0.504812727277676 0.502506656631619 0.615311171135326 NA NA
"LCE2A" 0.039668144832752 0 5.20163275383474 0 1 NA NA
"KRTAP12-1" 0 NA NA NA NA NA NA
"LCE2C" 0.0868287570813934 -0.64297855406511 5.20163275383474 -0.123610909207516 0.901623354438824 NA NA
"DAZ3" 0 NA NA NA NA NA NA
"LCE2D" 0 NA NA NA NA NA NA
"LCE3B" 0 NA NA NA NA NA NA
"KRT12" 0.0815969751687513 0 5.20163275383474 0 1 NA NA
"NPSR1" 0 NA NA NA NA NA NA
"FAM9C" 0.0833913187541256 0 5.20163275383474 0 1 NA NA
"KRTAP9-8" 0 NA NA NA NA NA NA
"CIDEC" 0.169104797925601 -1.12388483087778 4.26006447553675 -0.263818737329363 0.791919595632828 NA NA
"PCDHB13" 9.76549247246699 0.297111781238019 0.397252362512849 0.747916964819584 0.454510244071102 NA NA
"LUZP2" 1.56045008272402 0.510332855253727 1.14647105721581 0.445133657794263 0.65622316664142 NA NA
"LHFPL3" 0.167996313384312 -0.642983532795638 4.26891277205545 -0.150619974482647 0.880275503795759 NA NA
"FPR3" 0 NA NA NA NA NA NA
"H1-6" 0.0381543460698251 0.799686127134659 5.20163275383474 0.153737521462874 0.877816698611738 NA NA
"HSD3BP1" 0 NA NA NA NA NA NA
"SERPINA13P" 0 NA NA NA NA NA NA
"KCNJ11" 6.86657467621843 0.69427238339408 0.487834467136967 1.42317205971253 0.154686283070786 NA NA
"CDHR4" 0.340329999013129 -1.1238882624902 2.31780453566483 -0.484893460685124 0.627751921308232 NA NA
"RPL7P48" 1.1546129258449 -1.63413364222156 1.50170625736763 -1.08818461280575 0.276513616182068 NA NA
"PLEKHG7" 0.204045692467349 0 3.53710112147737 0 1 NA NA
"GJA4" 0.079890657329458 0.799686127291111 5.20163275383474 0.153737521492952 0.877816698588021 NA NA
"H2AP" 0.741863753802209 -0.503708476432792 1.63836736599211 -0.307445379399249 0.758504391833312 NA NA
"ATP13A5" 0.115689145968686 2.28066469813202 5.13451676343011 0.444182929613892 0.65691033293098 NA NA
"PRR27" 0 NA NA NA NA NA NA
"TPM3P7" 0.12392365663186 -0.642978553908658 5.20163275383474 -0.123610909177439 0.90162335446264 NA NA
"POTEG" 0.0419370968327329 0 5.20163275383474 0 1 NA NA
"PRAMEF10" 0 NA NA NA NA NA NA
"AGMO" 0.650297636194848 1.81967080426005 1.64011481763198 1.10947769308451 0.267224162307185 NA NA
"SBK2" 6.57514370887418 0.207808969455214 0.524893378828355 0.395907012428079 0.692173627699067 NA NA
"CYP26C1" 0.0419370968327329 0 5.20163275383474 0 1 NA NA
"TLR5" 1.52446961066072 0.236797761653747 1.03736717990266 0.228268029142745 0.819437877512457 NA NA
"FOXD4L3" 0.458026205004345 -1.61057014188153 2.00605124229956 -0.802855933049507 0.422058008875529 NA NA
"NHLRC1" 8.9305081449805 0.840207956967972 0.416482882913542 2.01738892866431 0.04365494173235 NA NA
"DPPA3" 0.0796612199374669 -0.642987227278598 5.20163275383474 -0.123612576609638 0.901622034169809 NA NA
"COX8C" 1.02121115119899 1.24698612445299 1.35811525874912 0.91817400358311 0.358527776347989 NA NA
"PLEKHN1" 2.00149902647772 0.374631520047255 0.987223649396652 0.379479888145116 0.704331536355273 NA NA
"TERF1P2" 0.959825754935603 -2.60043787961922 1.5760985916057 -1.64992081933779 0.0989591319341314 NA NA
"LINC02583" 0.0433821141705393 0 5.20163275383474 0 1 NA NA
"OR5W2" 0 NA NA NA NA NA NA
"MYMK" 0 NA NA NA NA NA NA
"TCL6" 0.888142416734382 1.72616629020687 1.47106450440743 1.17341305227278 0.240630205563592 NA NA
"RGPD1" 0.530023970033457 -0.131265052825837 1.77474058968382 -0.0739629518752503 0.941039864604414 NA NA
"PERM1" 0.536643365984397 -0.651575130993457 1.91514575301148 -0.340222215446989 0.733689189503432 NA NA
"TSPY13P" 0 NA NA NA NA NA NA
"C5orf52" 0.163078084537785 0 5.00830334072224 0 1 NA NA
"ERAS" 4.38314766668916 -0.815483812494411 0.683440854736797 -1.19320319650552 0.232789803103476 NA NA
"KRT18P59" 0 NA NA NA NA NA NA
"TRPV2" 3.69224660365488 0.256843601734632 0.65344615547373 0.393060085491554 0.694275103523935 NA NA
"AMTN" 0 NA NA NA NA NA NA
"EZHIP" 3.08313625139866 -0.825166614829047 0.8324631316921 -0.99123502701168 0.321570830694005 NA NA
"C2orf88" 1.81268823215612 0.837080519962233 0.981569555476236 0.852797965556399 0.393771352332951 NA NA
"OR2T27" 0 NA NA NA NA NA NA
"SLC18A3" 3.15593734174773 -0.261446929465418 0.792540763061492 -0.329884520331143 0.74148722037516 NA NA
"KBTBD12" 0.496733223597413 0.82831863155503 1.9544242446324 0.423817210531394 0.671699125581571 NA NA
"GTF2IP3" 0 NA NA NA NA NA NA
"DNAJB13" 4.30896268632961 0.359634369093744 0.634946355254063 0.56640118667953 0.571121088247553 NA NA
"GABRD" 3.74141106327455 0.0483148673031874 0.738558948657461 0.0654177535740556 0.947841389048282 NA NA
"AMY1C" 1.22702829046795 0.831266311460732 0.98065934194249 0.847660625772615 0.396627000393309 NA NA
"OR52B6" 0 NA NA NA NA NA NA
"C9orf153" 4.82972571059547 -0.290282069920785 0.544715717528316 -0.532905625044122 0.594098911201243 NA NA
"SSX7" 0 NA NA NA NA NA NA
"ADH1A" 0 NA NA NA NA NA NA
"HSPE1P11" 0.652320567577663 0.441660361989519 1.59396343940025 0.27708311939432 0.781716283332465 NA NA
"OR2B7P" 0 NA NA NA NA NA NA
"KRTAP10-8" 0 NA NA NA NA NA NA
"DIPK1C" 0.452858310480517 0.279239012764799 2.04308422729878 0.136675232980477 0.891287507010022 NA NA
"DNAH17" 1.45779098469964 -0.968086215878223 0.997988054112312 -0.970037879600987 0.332027611185877 NA NA
"TMEM72" 0.0837811491594576 -0.642987227278597 5.20163275383474 -0.123612576609638 0.901622034169809 NA NA
"SPATA31F3" 0.0827036490319085 0 5.20163275383474 0 1 NA NA
"CARD9" 1.48349753973506 -0.751170491802455 1.15966187717769 -0.647749578205163 0.517146932156073 NA NA
"PEAR1" 5.61415326604439 -0.75646139479112 0.690133224126962 -1.09610922695116 0.27303097719923 NA NA
"TMEM202" 0 NA NA NA NA NA NA
"SOWAHD" 0.910275142713631 -1.05775123748742 1.66196648552653 -0.636445588222748 0.524486035128235 NA NA
"GOLGA6EP" 0 NA NA NA NA NA NA
"HELT" 0.081263547681529 0 5.20163275383474 0 1 NA NA
"RTL4" 0 NA NA NA NA NA NA
"C2orf78" 0.0818375284018437 0 5.20163275383474 0 1 NA NA
"OR7E25P" 0 NA NA NA NA NA NA
"P2RX2" 0.235866832794977 2.2791858535583 3.31010434043595 0.688554081427574 0.491103925917274 NA NA
"ASCL4" 0.0396433449721266 0 5.20163275383474 0 1 NA NA
"OR6C75" 0.122515101233815 0.318792117717141 5.20163275383474 0.0612869329312265 0.951130697249968 NA NA
"TTC24" 0.166362850959401 -1.58737198690781 4.97231191455378 -0.319242238657963 0.749542829509206 NA NA
"RNFT1P3" 0.448160800609194 0.318802499821103 2.24072718176942 0.142276356717982 0.886861721133338 NA NA
"GFRAL" 0 NA NA NA NA NA NA
"CXXC1P1" 0 NA NA NA NA NA NA
"OR5H7P" 0 NA NA NA NA NA NA
"SHISA7" 2.36698695097161 0.420310111920538 0.864874516876309 0.485978143324865 0.626982662567962 NA NA
"LRRC74B" 0.701152822679036 -0.49924445878734 1.83848854148998 -0.271551574851118 0.785966838253277 NA NA
"DMBT1" 0.124094461469842 0.318792117717142 5.20163275383474 0.0612869329312266 0.951130697249968 NA NA
"CLEC17A" 0.0433679758346574 0 5.20163275383474 0 1 NA NA
"OR51I2" 0 NA NA NA NA NA NA
"LCN10" 0.0419370968327329 0 5.20163275383474 0 1 NA NA
"LDLRAD2" 1.44523816344111 0.346736426182345 1.18713609781599 0.292078074974088 0.770226929772977 NA NA
"OVCH1" 1.15733436501637 -1.64991427139642 1.5258595190371 -1.08130155549156 0.279562995742429 NA NA
"HS6ST1P1" 1.59513432122073 0.428004954589515 0.953592552566525 0.448834204333465 0.653551262458101 NA NA
"CPSF4L" 0.538316192605936 -1.12388683035802 2.09104311159965 -0.537476642219132 0.590938415103934 NA NA
"ZCCHC13" 0 NA NA NA NA NA NA
"FAM230D" 0 NA NA NA NA NA NA
"PLA2G2C" 5.73839725978991 0.206470018249956 0.541706010866325 0.381147733472181 0.703093629639185 NA NA
"ANKRD19P" 0.0792746993625547 0.799686127291112 5.20163275383474 0.153737521492952 0.877816698588021 NA NA
"KCTD9P3" 0.0399004315691108 0 5.20163275383474 0 1 NA NA
"C17orf99" 0.163870810049602 -0.642989295518553 4.3068967152672 -0.149292945252034 0.881322481763459 NA NA
"HNRNPA1P61" 0.510352339810253 -2.03933419205745 2.08703053978593 -0.977146310598136 0.328496723537642 NA NA
"OR7D2" 0.704279343901034 -0.497283082280923 1.52276357071851 -0.326566179965996 0.743996026683514 NA NA
"TPRG1" 2.01531708516273 0.340798701782627 0.894151273372944 0.381142108646846 0.703097803171762 NA NA
"SNHG28" 0.448008434010805 1.23192677644721 2.22093534007599 0.554688267694034 0.579107902400632 NA NA
"RTP5" 0.368913408379568 -0.162093091825738 2.5282324896352 -0.0641132065544834 0.948880086171986 NA NA
"MEIS3P2" 3.73082410917072 -0.319555620545954 0.737837566548595 -0.433097520421397 0.66494392408538 NA NA
"CTSL3P" 0 NA NA NA NA NA NA
"C19orf67" 0.0443633467267308 -0.642987227435049 5.20163275383474 -0.123612576639715 0.901622034145994 NA NA
"CLCN1" 0.285241285275498 -0.642989967023871 2.6093357205306 -0.246419026101065 0.805357879546681 NA NA
"NRN1L" 6.40285201975829 0.371327092388443 0.466922876467303 0.795264295461107 0.426459778160573 NA NA
"NWD1" 0.664669537018367 -0.162094209762058 1.82382006263213 -0.0888762071890598 0.929180292621068 NA NA
"RNF133" 0.0854014226076418 -0.642987227278597 5.20163275383474 -0.123612576609638 0.901622034169809 NA NA
"TMEM221" 8.90659754518142 -0.114564715091783 0.402268449811966 -0.28479667034622 0.775799923316399 NA NA
"TREML4" 0.576829078950832 -1.05084634072158 2.01549873036694 -0.5213827847613 0.602100141547905 NA NA
"RAB42" 9.95599280473421 -0.751969914281022 0.482325060498841 -1.55905213281537 0.11898404169043 NA NA
"SCGB1C1" 0 NA NA NA NA NA NA
"PRSS45P" 0.333611866239088 0 2.81046709597974 0 1 NA NA
"PLA2G4E" 0.03921437403047 -0.642987227435049 5.20163275383474 -0.123612576639715 0.901622034145994 NA NA
"MESP2" 3.796604393799 -0.521857236527295 0.727801935458792 -0.717031943860284 0.473354386529929 NA NA
"FAM25A" 0 NA NA NA NA NA NA
"ALOX15P2" 0 NA NA NA NA NA NA
"EYS" 1.91785528475156 2.15246131309295 0.997935862958517 2.15691347809836 0.0310124065681332 NA NA
"DAZ1" 0 NA NA NA NA NA NA
"OR2AG2" 2.75344748016277 -0.528288519044789 0.846006391155022 -0.624449796795904 0.532332230607793 NA NA
"TMEM215" 0.0784621859453837 0.318792117560689 5.20163275383474 0.0612869329011491 0.951130697273921 NA NA
"NUTM2G" 0.286540405389981 -0.642991195175881 3.27647883152457 -0.196244574812862 0.844418740646945 NA NA
"KRTAP10-6" 0.122256366537028 -0.642987227122145 5.20163275383474 -0.12361257657956 0.901622034193625 NA NA
"OTOG" 0.166819308879276 -0.162101331987635 4.97013513286189 -0.0326150753760882 0.973981547814768 NA NA
"CIMIP2A" 4.56551960021077 -0.2281458898373 0.716997084879469 -0.318196398072737 0.750335964815789 NA NA
"TMPPE" 7.19002622732706 0.80074272905809 0.469259160029291 1.70639765243604 0.087934067403498 NA NA
"HEPACAM2" 0.45349424823562 0.819428536078812 1.82400184009498 0.449247647708591 0.653253018939388 NA NA
"NUTM2B" 5.29969723481179 0.324690203413107 0.525093701003843 0.618347168881256 0.53634651517543 NA NA
"POTEE" 9.87644407496422 -0.184414321265684 0.420579110385879 -0.438477130013626 0.661040445193233 NA NA
"PLA2G2A" 0.0433821141705393 0 5.20163275383474 0 1 NA NA
"IL17REL" 0.161008599003425 -0.64298925139935 4.32791335124395 -0.148567958555487 0.881894557730049 NA NA
"HYKK" 6.98170731349472 0.374622742935558 0.529124658753502 0.708004695562827 0.478942341537629 NA NA
"OR7A5" 0 NA NA NA NA NA NA
"C15orf62" 1.16622997231074 -0.892616083639628 1.23125906631569 -0.724962039313636 0.468475318955344 NA NA
"FAM230G" 0 NA NA NA NA NA NA
"RUFY4" 0.120987096906051 0 5.20163275383474 0 1 NA NA
"IGFL1" 0.200161218409879 0.799698222439361 3.5596604700987 0.224655758367086 0.822247084507113 NA NA
"PEAK3" 0.039668144832752 0 5.20163275383474 0 1 NA NA
"LRRIQ4" 0.410580017976175 0.318804283869071 2.4795185267314 0.128575076343281 0.897693888780527 NA NA
"OR7D1P" 0 NA NA NA NA NA NA
"OR6C6" 0.03921437403047 -0.642987227435049 5.20163275383474 -0.123612576639715 0.901622034145994 NA NA
"BSPH1" 0 NA NA NA NA NA NA
"SLC38A3" 3.43985865443794 0.295878960425154 0.660452977949399 0.447993983377607 0.654157538819488 NA NA
"OR6N2" 0 NA NA NA NA NA NA
"GPR15LG" 0.204243997876042 1.71866681797 4.01827916948949 0.427712148777444 0.668860703839328 NA NA
"IFNA2" 0 NA NA NA NA NA NA
"GPAT2P2" 0.0859701213545837 -0.64297855406511 5.20163275383474 -0.123610909207516 0.901623354438824 NA NA
"PPP3R2" 0.0827036490319085 0 5.20163275383474 0 1 NA NA
"GOLGA6L3P" 2.52193036054163 -0.647108702062761 0.867049876763236 -0.746333883903504 0.455465747713385 NA NA
"PDCD1" 0 NA NA NA NA NA NA
"CLEC2A" 0.548434179664101 -1.63613659451204 2.363976236082 -0.692112115823859 0.48886692356458 NA NA
"GPR21" 0.171186494083126 -0.642989415150197 4.24938829440917 -0.151313405742696 0.879728494787086 NA NA
"DYNLT4" 3.44592908895503 0.141752787312962 0.663189501647778 0.213744015791503 0.830746684810644 NA NA
"ANKRD36P1" 0 NA NA NA NA NA NA
"IGHV1OR15-9" 0 NA NA NA NA NA NA
"SELL" 3.67138527375549 -0.475535442782481 0.695799139627713 -0.683437813730146 0.494330232653717 NA NA
"MAGEB5" 0 NA NA NA NA NA NA
"NANOS2" 0.584132139373515 -2.34444275529297 1.923759540151 -1.21867764986312 0.222966564162216 NA NA
"DEFB108F" 0 NA NA NA NA NA NA
"OR4P1P" 0 NA NA NA NA NA NA
"SRP72P2" 1.62362587324854 -1.0559925729992 1.08626766830086 -0.972129249369061 0.3309862525564 NA NA
"CERKL" 1.02826092030159 -0.732316118754391 1.20140549903942 -0.609549497933806 0.54216027435987 NA NA
"ACTBP11" 0.608838822161955 0.318805103112022 2.00400182174263 0.159084238174393 0.873602506187479 NA NA
"SLC24A5" 2.0526765515985 0.25475283215739 1.04982914623018 0.242661230231775 0.808267843626966 NA NA
"INSC" 4.20790596099151 1.11504623842156 0.66602337470442 1.67418484211071 0.0940942775588597 NA NA
"NCCRP1" 1.44816129616645 -1.37246254364667 1.12888330028579 -1.21577008296536 0.224072518327491 NA NA
"KRTDAP" 3.34698681998761 -1.06509404849088 0.913775710254299 -1.1655968051443 0.243777500164157 NA NA
"MIR3667HG" 0.781447429478451 -0.179689881098416 1.62962657864766 -0.11026445165587 0.912199648782593 NA NA
"COL25A1" 3.00385951089534 0.573803299239633 0.688197692056221 0.833776843286415 0.404406746694825 NA NA
"HBA2" 2.71632226982826 -0.379244105654166 0.841700209094315 -0.450569099967599 0.652300141372705 NA NA
"CCDC9B" 2.14420673291159 -0.0546108275302314 0.88556570699961 -0.0616677306930263 0.950827438216737 NA NA
"OR2G6" 0.0407665521991756 0 5.20163275383474 0 1 NA NA
"NKAIN2" 2.03918624996189 -0.591106221131364 0.978873358754389 -0.603863835750462 0.54593417419519 NA NA
"KRTAP1-1" 0 NA NA NA NA NA NA
"CLEC20A" 0.0381543460698251 0.799686127134659 5.20163275383474 0.153737521462874 0.877816698611738 NA NA
"HMX3" 2.56067229430665 -1.74377027995527 1.2134967826681 -1.43697973069303 0.150723753022616 NA NA
"IGFL3" 1.10732730350014 -1.14729747753794 1.32387868604507 -0.866618285822963 0.386151191070722 NA NA
"GOLGA8M" 0.604002943534594 1.57863107589208 1.44376241850579 1.09341471675504 0.274211754867524 NA NA
"DPYD" 4.20766271024825 -0.000645528127439835 0.601688715151775 -0.00107286061909438 0.999143981240348 NA NA
"CC2D2B" 0.777990055289396 1.6381242362616 1.38113016169712 1.18607520253463 0.235592602376774 NA NA
"RNASE9" 0 NA NA NA NA NA NA
"TSPY7P" 0 NA NA NA NA NA NA
"LINC00319" 0 NA NA NA NA NA NA
"H1-9P" 0 NA NA NA NA NA NA
"OR7E90P" 0 NA NA NA NA NA NA
"RHCE" 1.79315447910934 0.482973664786978 0.978425653045658 0.49362326435695 0.621572267572333 NA NA
"C2orf80" 0.412904560002274 -0.633236078094026 2.01480766377386 -0.314291080721788 0.75329997182412 NA NA
"IDO2" 0 NA NA NA NA NA NA
"TEKT4P2" 0.121778201206497 0.318792117717141 5.20163275383474 0.0612869329312265 0.951130697249968 NA NA
"SLC4A5" 9.18402324910611 0.235023792407467 0.471733840698212 0.498212704137588 0.618334129076097 NA NA
"OR56A5" 0 NA NA NA NA NA NA
"KRTAP24-1" 0 NA NA NA NA NA NA
"ZBED10P" 0 NA NA NA NA NA NA
"QRFP" 0.039668144832752 0 5.20163275383474 0 1 NA NA
"OR13D3P" 0.0443633467267308 -0.642987227435049 5.20163275383474 -0.123612576639715 0.901622034145994 NA NA
"DUSP29" 0.0407665521991756 0 5.20163275383474 0 1 NA NA
"OSTN" 0.500715543729973 -0.164377036409897 2.02549456230297 -0.0811540250313 0.935319461570106 NA NA
"TBC1D3P2" 0 NA NA NA NA NA NA
"BCL2L15" 3.45317985017626 -1.08075052405767 0.825993160731711 -1.30842551178061 0.190729024218029 NA NA
"TMSB4XP2" 2.2502139958242 0.312063631504676 0.785317536652869 0.397372549242609 0.691092755166242 NA NA
"OPTC" 0.362167048933178 0.739109206657691 2.26578865064762 0.326203949537144 0.744270053395416 NA NA
"PLET1" 0 NA NA NA NA NA NA
"ADRB3" 0 NA NA NA NA NA NA
"SKOR1" 1.44591159748038 -1.38214343388933 1.50767665472604 -0.916737305414128 0.359280312483673 NA NA
"CATSPER4" 0.295300697330803 -0.658914215370883 2.90237143900031 -0.227026150587341 0.82040340779297 NA NA
"PRELP" 1.15591768844695 -0.0241654420301077 1.18217524280956 -0.0204415057556747 0.98369117395374 NA NA
"PLA2G2E" 0.0443633467267308 -0.642987227435049 5.20163275383474 -0.123612576639715 0.901622034145994 NA NA
"TMCO2" 0.171884477268339 -1.12388238124502 4.92138940815229 -0.22836688748574 0.819361029303602 NA NA
"ZNF322P1" 4.36758967982709 -0.0565076236819256 0.583715542587349 -0.0968067826863966 0.922879837432395 NA NA
"SHISA6" 0.502364300857534 -1.08486115395452 2.29230660172868 -0.473261802385599 0.636026410248241 NA NA
"HMX2" 0.488125180517383 1.21758541157902 1.91405517004053 0.636128691919173 0.524692545902129 NA NA
"SNTN" 0.445436245087681 -0.162093723595852 2.156770834759 -0.0751557471862627 0.940090793356648 NA NA
"CALHM6" 4.22414929546574 0.499457766909053 0.602127169199586 0.829488839663201 0.406827849372486 NA NA
"CNR2" 0.914128070285929 -0.331470227774416 1.29455553716249 -0.256049445743332 0.797912657373141 NA NA
"GLRA4" 0.0426056900480991 -0.642987227435049 5.20163275383474 -0.123612576639715 0.901622034145994 NA NA
"DPPA3P2" 0 NA NA NA NA NA NA
"ENTPD8" 0.824925478080906 0.832876737850185 1.38736132070229 0.600331525336584 0.548285312680113 NA NA
"BEND4" 2.65310637882358 -0.3541519114104 0.824380945092293 -0.429597400957334 0.667488528028833 NA NA
"RPSAP47" 6.92504834899042 -0.277201988118929 0.488381783848601 -0.567592808098802 0.570311491723116 NA NA
"FAM78B" 2.55494782316626 0.173648575869349 0.721267321756424 0.240754808420381 0.809745157088183 NA NA
"TMC3" 0.169368057260515 -0.642989385548291 4.26369043082462 -0.150805832642013 0.880128885108113 NA NA
"RPL10AP2" 5.66050832822643 0.0856849422597643 0.526426713858879 0.162767086099537 0.870701824111167 NA NA
"POTEA" 0 NA NA NA NA NA NA
"KLRG2" 0.933796010469282 0.59227420094396 1.27808524437448 0.463407431977537 0.643072352506036 NA NA
"ASTL" 0.0833647573440197 -0.64297855406511 5.20163275383474 -0.123610909207516 0.901623354438824 NA NA
"LRRK2" 2.10327552151957 -0.0261480364963235 0.963076731593368 -0.027150522526967 0.97833967844485 NA NA
"BSX" 0 NA NA NA NA NA NA
"GJB3" 2.59132131440139 0.253771500499714 0.881353086318088 0.287933978378475 0.773397276814304 NA NA
"INSYN2A" 2.02051666385151 0.829210567604281 0.984623386910298 0.842160138209093 0.399698322879423 NA NA
"USP32P1" 0 NA NA NA NA NA NA
"NYX" 3.49903334828652 0.675112373498645 0.617856703209802 1.0926682028234 0.274539505520483 NA NA
"UTS2B" 1.25369019550415 1.51505164867139 1.21325151639215 1.24875314656659 0.211755375621244 NA NA
"C9orf152" 1.52672124506083 -0.488854894036217 1.0454125852565 -0.467619101712145 0.640057002389772 NA NA
"MSANTD1" 4.17292375944971 -0.0974477674367222 0.632218414844367 -0.154136237016618 0.877502316669188 NA NA
"AADACL3" 0 NA NA NA NA NA NA
"SLC15A5" 0 NA NA NA NA NA NA
"LIPI" 0.0381543460698251 0.799686127134659 5.20163275383474 0.153737521462874 0.877816698611738 NA NA
"LRRC66" 2.19304454660141 0.0353729481600589 0.878875809263618 0.0402479483303753 0.967895451335971 NA NA
"HUS1B" 5.90634124534948 -0.00191224756506215 0.544735898365785 -0.0035104122397641 0.997199102024415 NA NA
"SBSN" 1.23552554236273 -0.570511547547395 1.19349820219284 -0.478016260518182 0.632638631715358 NA NA
"PROS2P" 0.0887470883724287 -1.12388123700902 5.20163275383474 -0.21606316520144 0.828938511451596 NA NA
"KIR2DL4" 4.31441486801194 -1.00406686037242 0.735646061929378 -1.36487763930804 0.172291511330506 NA NA
"SHLD2P3" 0.817169737385865 0.428259104429618 1.35249568395 0.316643601537327 0.751514047591252 NA NA
"MAGEB16" 0 NA NA NA NA NA NA
"VHLL" 0.0399004315691108 0 5.20163275383474 0 1 NA NA
"DUSP21" 0 NA NA NA NA NA NA
"ANKDD1B" 2.14271955372815 -2.15397415540711 1.22288556415791 -1.76138652588507 0.0781730040206148 NA NA
"RNF222" 0.16776975678217 -0.642989357766908 4.27706923525747 -0.150334100852637 0.880501030107668 NA NA
"CGB5" 0 NA NA NA NA NA NA
"RELN" 3.74833486179837 1.17115362784569 0.692854350934293 1.69033163502029 0.0909645261335216 NA NA
"APOD" 1.82053731667042 -0.168356008062877 1.02594658515451 -0.164098219633454 0.86965382334196 NA NA
"GAGE2A" 0 NA NA NA NA NA NA
"VSTM1" 4.99314948961289 -0.585016960730277 0.673890859251695 -0.868118260841072 0.385329595312559 NA NA
"RIMKLBP1" 0.16671882938868 -0.162093942344255 4.2792094795396 -0.0378794128025942 0.969783827470696 NA NA
"FAM25G" 0.168525967306657 -0.162101292696709 4.95348287537531 -0.0327247104259802 0.973894118371312 NA NA
"PRSS48" 1.90676520749364 -1.15920723161102 1.210891594744 -0.957317101417405 0.338407226165805 NA NA
"IL1RAPL2" 0.401286891701185 0.722671432245533 2.45638165034274 0.294201608347261 0.768603851720289 NA NA
"SP6" 3.44660885901816 0.833230821894837 0.671656788265735 1.24056041188283 0.214768184064957 NA NA
"FAM47B" 0 NA NA NA NA NA NA
"NKAPL" 2.71284313259894 0.607886981998241 0.7475842176691 0.813135119269341 0.416140593099447 NA NA
"UBE2Q2P1" 5.33966763819028 -0.262785559532686 0.572724684938153 -0.458834002520886 0.646353375147854 NA NA
"FSCB" 0 NA NA NA NA NA NA
"RPL32P36" 0.166261593006837 -0.642989337472872 4.28681695337946 -0.149992254035008 0.88077072650924 NA NA
"ABCA15P" 0 NA NA NA NA NA NA
"GRAPL" 0.0433821141705393 0 5.20163275383474 0 1 NA NA
"TNRC18P3" 0.126085763202448 0 5.20163275383474 0 1 NA NA
"ZAR1L" 0.579810500061796 -1.37333314996951 1.76898670583358 -0.776338875493343 0.437548924947992 NA NA
"KRTAP10-12" 0 NA NA NA NA NA NA
"OR14I1" 0.62311094045442 0.318805701064611 1.92974568708973 0.165206070000553 0.86878178774642 NA NA
"KRT77" 2.51250083212703 -0.23092453876039 0.753455452074194 -0.306487315374354 0.759233636321896 NA NA
"DCAF8L2" 0.129156956262986 -0.642987227126089 5.20163275383474 -0.123612576580318 0.901622034193025 NA NA
"LINC00994" 0 NA NA NA NA NA NA
"DPY19L2P1" 0.20652783893704 -0.162098411998407 3.52451094311998 -0.045991745979632 0.963316828703625 NA NA
"PAX8-AS1" 2.50457274424767 -0.165936502648353 0.863993224888603 -0.192057643356807 0.847697052903773 NA NA
"NUGGC" 0.0395638869574082 0 5.20163275383474 0 1 NA NA
"LINC00943" 0 NA NA NA NA NA NA
"SPANXN3" 0.039668144832752 0 5.20163275383474 0 1 NA NA
"TRIM64B" 0 NA NA NA NA NA NA
"DRICH1" 0.88727846433963 2.79972839528281 1.38923796423111 2.01529793121681 0.0438734415698516 NA NA
"LINC01164" 0.572733229047973 2.21812360804148 1.63730810290143 1.35473806311152 0.17550102618665 NA NA
"GJB5" 2.06986926896258 -0.0441178127848343 1.15016374939892 -0.0383578536603074 0.969402364140272 NA NA
"ANKRD62P1-PARP4P3" 0 NA NA NA NA NA NA
"FOXR2" 0 NA NA NA NA NA NA
"FAM180A" 0.504689790176679 -1.6609157147694 1.99968014167366 -0.830590693059179 0.406204894194276 NA NA
"BNIP5" 0.288474793118539 -0.656736498177555 2.61820798509364 -0.250834350027416 0.801942182890396 NA NA
"SPANXN4" 0.0396598783360183 0 5.20163275383474 0 1 NA NA
"SLC25A51P4" 0.333341994461069 -0.642988049265759 2.33294229726427 -0.275612495868312 0.782845710967736 NA NA
"FAM90A27P" 0 NA NA NA NA NA NA
"TOGARAM2" 5.16590563967061 0.315386271304104 0.564898426547781 0.558306159979058 0.57663533928576 NA NA
"SPATA31D4" 0 NA NA NA NA NA NA
"ALG1L1P" 4.80728435824223 0.0348018766488539 0.571028880059517 0.0609459133577038 0.951402283809971 NA NA
"TBC1D28" 0.0381543460698251 0.799686127134659 5.20163275383474 0.153737521462874 0.877816698611738 NA NA
"CXCL17" 0.291592152420398 0.318804441982011 2.62138112794025 0.121616974572679 0.903202369517747 NA NA
"OR7E12P" 0.280692120218972 1.32915019165357 2.79670534260445 0.475255713001138 0.634604721139131 NA NA
"OTUD6A" 0.0452827625975198 -0.642987227435049 5.20163275383474 -0.123612576639715 0.901622034145994 NA NA
"SPATA41" 2.17303281280958 -1.96803474965469 1.04899920716237 -1.87610699437838 0.0606405894607664 NA NA
"ZFP92" 5.52230535251048 0.278438431400963 0.513370327899496 0.542373441293775 0.587561271867715 NA NA
"USP32P3" 0.402047879899369 -0.611226163696188 2.2991400416803 -0.265849905884585 0.790354806385059 NA NA
"NCR1" 2.15900295365475 -0.658675661351089 0.930254891055583 -0.708059336945462 0.478908409979532 NA NA
"RASSF10" 2.74494250720001 0.455923171569347 0.76279466711123 0.597701047512521 0.5500394263863 NA NA
"GJB4" 0.254486688217277 -1.12388155956064 3.82501305419014 -0.29382424154853 0.768892210220175 NA NA
"RNU1-75P" 0 NA NA NA NA NA NA
"MIR494" 0 NA NA NA NA NA NA
"RNU1-15P" 0 NA NA NA NA NA NA
"Y_RNA" 0.0835316440144607 0 5.20163275383474 0 1 NA NA
"OR2L13" 0.282645637926508 2.69342590814884 2.71517955822961 0.99198813573311 0.321203312992612 NA NA
"SYCP2" 4.82876453733002 0.134583703707276 0.62290998947736 0.216056422245204 0.828943767429986 NA NA
"SMIM7P1" 0 NA NA NA NA NA NA
"PTPRT" 0.0404468459069969 0 5.20163275383474 0 1 NA NA
"MYBPC1" 0.0416036693455106 0 5.20163275383474 0 1 NA NA
"PAX5" 0.730559991156506 0.274145848898523 1.79880987548955 0.152404015918532 0.878868289834468 NA NA
"SPAG16-DT" 1.03045003061327 -1.15427795556352 1.48390956739834 -0.777862735656631 0.436649938685318 NA NA
"OR5K4" 0 NA NA NA NA NA NA
"OR6M1" 0 NA NA NA NA NA NA
"SPOCK3" 1.81503148107837 -0.569526480977231 0.920513365731489 -0.618705281399857 0.536110530107096 NA NA
"ZNF676" 0.0401636681798034 0 5.20163275383474 0 1 NA NA
"IFITM3P3" 2.48394579947881 0.943776547505245 0.780482247459589 1.20922231168892 0.22657744810586 NA NA
"ADAM5" 0.0419370968327329 0 5.20163275383474 0 1 NA NA
"OR8A1" 0.123463996114986 0.318792117717141 5.20163275383474 0.0612869329312265 0.951130697249968 NA NA
"HLA-DRB1" 5.34226076613159 0.299489146284614 0.503134975317154 0.595246128726848 0.551678959958895 NA NA
"VN1R2" 0.0800420530998383 0.799686127291111 5.20163275383474 0.153737521492952 0.877816698588021 NA NA
"MYT1" 1.15432851449478 0.827373024509862 1.17091582890961 0.706603330557359 0.479813018622575 NA NA
"OR11H13P" 0 NA NA NA NA NA NA
"KRTAP4-3" 0.0396433449721266 0 5.20163275383474 0 1 NA NA
"LINC03042" 0 NA NA NA NA NA NA
"COLCA1" 7.28450266240858 0.0833380739300749 0.553200887603185 0.150647035819389 0.880254155552751 NA NA
"KIF19" 1.88779469247447 1.02563538355758 1.05349570374124 0.973554405504721 0.330277834292272 NA NA
"OR6K2" 0 NA NA NA NA NA NA
"RPS2P4" 6.48877604119588 0.177943334799111 0.512089898574573 0.347484563344103 0.728227313553738 NA NA
"OR10J1" 0 NA NA NA NA NA NA
"CTSE" 0.118941929167682 -0.642987227122145 5.20163275383474 -0.12361257657956 0.901622034193625 NA NA
"HRCT1" 0.296543385790143 -0.162094898662523 2.59928470400609 -0.0623613482635043 0.950275074639834 NA NA
"SIRPB2" 0.0433679758346574 0 5.20163275383474 0 1 NA NA
"RYR1" 8.4155924656861 -0.225773883933893 0.472613796420372 -0.477713273806073 0.632854295410341 NA NA
"KRTAP5-3" 0 NA NA NA NA NA NA
"SULT1C3" 0.166821342803069 -0.642983487188028 4.27837923511545 -0.150286697801505 0.880538427412395 NA NA
"OR2T2" 0 NA NA NA NA NA NA
"OR2C3" 0 NA NA NA NA NA NA
"LINC00615" 0 NA NA NA NA NA NA
"OR10S1" 0 NA NA NA NA NA NA
"SFTA2" 0.274897050142827 0.724755946488953 3.73137150460709 0.194233124628331 0.845993347033503 NA NA
"OR10J3" 0.039668144832752 0 5.20163275383474 0 1 NA NA
"LINC00523" 0.0833948632822984 0 5.20163275383474 0 1 NA NA
"Metazoa_SRP" 0.913715853997768 -0.480038348660621 1.40783140584666 -0.340977155834884 0.733120779302316 NA NA
"GRM7" 0.209931931141961 -1.12388046924556 4.01706339267692 -0.279776632675099 0.77964888046867 NA NA
"BECN2" 0 NA NA NA NA NA NA
"HLA-DRB9" 0 NA NA NA NA NA NA
"GUSBP15" 0 NA NA NA NA NA NA
"MFSD14CP" 9.60410919727483 -0.109482002694715 0.398707784230775 -0.274592087300071 0.783629646160789 NA NA
"GIMAP5" 0.158464674810238 0.799702146337913 4.34854568311063 0.183901056724294 0.854091075801994 NA NA
"STK31" 2.67941524918978 -0.23232259801632 0.708482976060129 -0.327915568710296 0.742975501895943 NA NA
"CGB7" 3.2223204721988 -0.0929846645665326 0.704648438895575 -0.131958944963068 0.895016764875862 NA NA
"OR8D1" 0.0816305567931517 0 5.20163275383474 0 1 NA NA
"ADH7" 0.378281500124528 -0.162095032767941 2.26630025656819 -0.0715240764316894 0.94298066340398 NA NA
"ZNF729" 0 NA NA NA NA NA NA
"CPNE4" 9.05084708355153 0.233103890147824 0.492374970637854 0.473427578672096 0.635908157974414 NA NA
"PRSS29P" 0 NA NA NA NA NA NA
"C9orf163" 6.56228226897415 0.667218682786495 0.565567985432482 1.17973205692731 0.238106799748361 NA NA
"ZNF781" 2.59258289301319 -0.00349468803785925 0.733187618362837 -0.00476643078842858 0.996196952863934 NA NA
"OR4Q2" 0 NA NA NA NA NA NA
"OR10D1P" 0.0426056900480991 -0.642987227435049 5.20163275383474 -0.123612576639715 0.901622034145994 NA NA
"SPANXD" 0.251416951651201 -0.642988773600357 2.98761767304222 -0.215217890629766 0.829597443035985 NA NA
"THEM5" 0.130402259019895 -0.642978553908658 5.20163275383474 -0.123610909177439 0.90162335446264 NA NA
"NOXO1" 0.933805535071392 0.834298348547216 1.39762520384716 0.596939970924031 0.550547459551446 NA NA
"PRTN3" 2.33836944730194 0.480934182673415 0.871613475900376 0.551774606486678 0.581102787247161 NA NA
"S100A5" 4.69336685153277 0.230140980318239 0.570834993155412 0.40316550855806 0.686826471577229 NA NA
"C20orf204" 3.50519293116455 -0.64101978409422 0.751963527883283 -0.852461270161119 0.393958126208498 NA NA
"NBPF4" 0.0434643257749089 -0.642987227435049 5.20163275383474 -0.123612576639715 0.901622034145994 NA NA
"CRYBA4" 1.4436929014362 0.26002282539099 0.972795609249414 0.267294406881233 0.789242492818719 NA NA
"ASMT" 0.249423207476027 -0.642991130914592 3.31659493069559 -0.193870865858116 0.846276996540292 NA NA
"NPIPB15" 9.27810135559378 0.0588721486297753 0.42597067614491 0.138207045523828 0.890076787013431 NA NA
"RFX8" 0.449016193595865 1.31885738551247 2.12694444137108 0.620071384968714 0.535210790404534 NA NA
"FGF16" 0.124210931713584 -0.642987227132164 5.20163275383474 -0.123612576581486 0.9016220341921 NA NA
"GK2" 0 NA NA NA NA NA NA
"ESRRG" 4.04316113632867 -0.224247669616053 0.714220835259653 -0.31397525603482 0.753539831985216 NA NA
"SULT1A1" 6.6090283213698 -0.371019329329634 0.474017781455283 -0.782711838763869 0.433796348543691 NA NA
"OR9K1P" 0 NA NA NA NA NA NA
"OR2T3" 0 NA NA NA NA NA NA
"SPTSSB" 0.789331082134228 -0.75649068477508 1.56101273326169 -0.484615319693398 0.627949244585494 NA NA
"CCDC196" 0.126267777454557 -0.642987227122146 5.20163275383474 -0.12361257657956 0.901622034193625 NA NA
"BLOC1S6P1" 0.24173341804375 1.20380587213585 3.34033849120429 0.360384396762689 0.718559693407466 NA NA
"HBG2" 0.0840066916988574 -0.64297855406511 5.20163275383474 -0.123610909207516 0.901623354438824 NA NA
"PFN3" 0 NA NA NA NA NA NA
"OR5AC2" 0 NA NA NA NA NA NA
"MBD3L2B" 0 NA NA NA NA NA NA
"ANKRD20A19P" 0 NA NA NA NA NA NA
"SLC22A25" 0.0804346970319276 0 5.20163275383474 0 1 NA NA
"POTEF" 9.46774935342572 0.221906918225353 0.425311716166621 0.521751246886455 0.601843538458351 NA NA
"MMP1" 3.00917862987227 1.01002560040263 0.923759886333077 1.09338542985666 0.274224607993508 NA NA
"ADH1B" 0.0815804418048595 0 5.20163275383474 0 1 NA NA
"UGT2B15" 0.0404468459069969 0 5.20163275383474 0 1 NA NA
"LUADT1" 0.120780916313265 0.799686127437115 5.20163275383474 0.153737521521021 0.877816698565889 NA NA
"HRH1" 2.32729500317674 -0.921223459353959 0.91137087099897 -1.01081073432179 0.312107024477256 NA NA
"SLC30A10" 2.84948597937913 -0.0721968785744341 0.783317664607718 -0.0921680715710528 0.92656450523354 NA NA
"TLR7" 0.122164962287193 0 5.20163275383474 0 1 NA NA
"FAM180B" 0.248134967416676 0 3.80801410454788 0 1 NA NA
"ALKAL1" 0.743154661534254 0.728701621122395 1.81851028066888 0.400713500973097 0.688631069601981 NA NA
"LCE1B" 0.0848101926337276 -0.642987227278598 5.20163275383474 -0.123612576609638 0.901622034169809 NA NA
"HLA-DQA1" 0.50508194539593 -1.3897100729363 1.92022010878725 -0.723724361898283 0.469234973612091 NA NA
"CLPSL2" 0.444051116948057 0.725346729165893 2.20664965239452 0.328709511443646 0.742375264404281 NA NA
"LINC02991" 0.0443633467267308 -0.642987227435049 5.20163275383474 -0.123612576639715 0.901622034145994 NA NA
"OR14A16" 0 NA NA NA NA NA NA
"OR52K1" 0.329097689072244 -0.604515852843283 3.20804291143814 -0.18843758314077 0.850533640286591 NA NA
"H2AC11" 9.50198939326301 -0.0813733570671104 0.457172187530355 -0.17799279852672 0.858728631378187 NA NA
"NPIPB10P" 2.51822886161361 0.030775678349997 0.757697263028774 0.0406173809140818 0.967600927625002 NA NA
"SPINK14" 0 NA NA NA NA NA NA
"SPRR2B" 0 NA NA NA NA NA NA
"CHRNG" 0.204449460491461 0.318796402810837 4.03644152374924 0.0789795667632325 0.937048875646657 NA NA
"OR11G2" 0.161388640480432 -1.1238786198017 4.32336417345462 -0.259954649830865 0.794898755414753 NA NA
"POTEI" 8.33353205680584 -0.0255576899991414 0.423561423729102 -0.0603399851056487 0.951884856436897 NA NA
"PATE2" 0.288485939097539 0.796633960823395 2.77843157692177 0.286720741097389 0.774326154985184 NA NA
"KRT39" 0 NA NA NA NA NA NA
"TOMM20L" 2.94822192107145 0.956303863356505 0.76895656239862 1.24363834073213 0.213632698522038 NA NA
"H2AC7" 1.53630118444286 0.59708987411942 1.14785230568752 0.520180053793404 0.602938086171548 NA NA
"CRACDL" 1.76523437020818 0.133328155306263 0.89824301050378 0.148432165624629 0.882001716725529 NA NA
"H2BC26" 9.82036346884924 -0.273636016231496 0.401284318139648 -0.681900597312328 0.495301807698047 NA NA
"SPMIP10" 0.827557020761701 0.243132852236537 1.59975044894703 0.151981737149421 0.879201339954917 NA NA
"HCAR1" 0.200315364904899 0.724581313943093 4.03658621356804 0.179503490228347 0.857542377034975 NA NA
"ZNF252P" 8.25253639619701 -0.164338267570272 0.429959936839816 -0.382217628875261 0.702299946795218 NA NA
"TMEM26" 4.67736665411429 -0.26062145292703 0.711137051613665 -0.36648554921396 0.714002793756454 NA NA
"RPS26P11" 2.96151251200468 -0.904576148424729 0.797489684989975 -1.13427943389149 0.256677353156949 NA NA
"OR2T4" 0 NA NA NA NA NA NA
"ZNF705A" 0.1728826401837 -0.642987914721539 4.92223918306929 -0.130629148809587 0.896068682885843 NA NA
"SCOC-AS1" 9.62095287331957 0.402234069700493 0.408276597001948 0.985199917541622 0.324525881131175 NA NA
"CASP4" 2.40902566088086 0.692670222660671 0.822485419453182 0.842167175584928 0.399694384283933 NA NA
"NXF4" 0.0382869879839473 0.799686127134659 5.20163275383474 0.153737521462874 0.877816698611738 NA NA
"GPRACR" 0.195458582418132 1.20546631739703 4.06785564912666 0.296339502031207 0.766970821683195 NA NA
"FAM163B" 0.163797151969045 1.71951986885609 4.96949885782864 0.346014742743579 0.729331635209308 NA NA
"NPIPB9" 4.35557660443147 0.0186737044344464 0.598758943172994 0.0311873495124584 0.975120128634684 NA NA
"OR51A6P" 0 NA NA NA NA NA NA
"RBMY1A3P" 0 NA NA NA NA NA NA
"SIGLEC15" 0.32894565452976 0.318799776533525 2.79610912838521 0.114015498643158 0.909225507421932 NA NA
"DTHD1" 0.418111080419668 -2.01232791656761 2.09267956348996 -0.961603463652914 0.336248830973299 NA NA
"OR2T32P" 0 NA NA NA NA NA NA
"KRT35" 0 NA NA NA NA NA NA
"ZNF300P1" 0.88834346431569 -0.167216048087068 1.80106329477076 -0.0928429603626736 0.926028320948452 NA NA
"LCE1C" 0.244032450155061 1.81200198972126 3.27609252190229 0.553098539680164 0.580195936581498 NA NA
"NPSR1-AS1" 0.491877830895207 1.24033375883254 1.87744408667 0.660650172028559 0.508836685539115 NA NA
"GOLGA6L16P" 0 NA NA NA NA NA NA
"HRG-AS1" 0.323759169374228 1.23512400723045 2.80836905810045 0.439801173449003 0.660081117678756 NA NA
"SLC6A17" 0.366564025519107 -0.630075452260844 2.52778123687961 -0.249260277380108 0.803159455785205 NA NA
"IFNL3" 0.0810028770308046 0.799686127291112 5.20163275383474 0.153737521492952 0.877816698588021 NA NA
"ZNF679" 0 NA NA NA NA NA NA
"OR8B8" 0 NA NA NA NA NA NA
"ZNF257" 8.301860574471 -0.982970567842915 0.520581022386983 -1.88821821305696 0.0589966617244943 NA NA
"ACSL5" 1.11140644654929 -0.9661252063763 1.40557161989536 -0.687353951019746 0.491859708506618 NA NA
"H3C12" 5.14054706577512 -0.113764867496002 0.560287814599211 -0.203047192053215 0.839098146477555 NA NA
"OR4C4P" 0 NA NA NA NA NA NA
"SULT1A2" 9.75909782979455 0.842836991490685 0.415577856738362 2.02810851883601 0.0425491736684001 NA NA
"OR2B4P" 0 NA NA NA NA NA NA
"MAGEA6" 0.406800128508046 -1.96029751037595 2.70406369309212 -0.724945020852795 0.468485759831727 NA NA
"LINC02291" 0.119426160248088 0.799686127447563 5.20163275383474 0.153737521523029 0.877816698564305 NA NA
"ADGRA1" 1.02071530329027 0.261085217221847 1.20605316057229 0.2164790290819 0.828614369985893 NA NA
"PIWIL2" 5.13198938642686 -0.747863597218767 0.642297613247014 -1.16435680562175 0.244279444618706 NA NA
"MIRLET7BHG" 1.48934400617951 -0.161307631112502 1.13147131248312 -0.142564490440767 0.886634143473278 NA NA
"SSX11P" 0 NA NA NA NA NA NA
"SLC22A4" 8.24625801683967 0.363928956708443 0.424608531368533 0.857092898099534 0.391393545784928 NA NA
"ZSCAN5B" 0.703700825896415 -0.971913800943136 1.53856222063763 -0.631702629836019 0.527581209276767 NA NA
"TCEA1P1" 0 NA NA NA NA NA NA
"OR1J2" 0 NA NA NA NA NA NA
"SLC2A7" 0.0838148217416542 0 5.20163275383474 0 1 NA NA
"FAM110D" 6.24911828586553 0.00175290855711143 0.6029929692969 0.00290701325946695 0.997680542269073 NA NA
"SERPINA1" 0.379065532426344 -0.642990810172864 2.30495323755557 -0.278960457720506 0.780275170746899 NA NA
"LINC00336" 0.204111579438497 0.318801919263263 3.5367642963987 0.0901394304358597 0.928176415782016 NA NA
"TPSB2" 0 NA NA NA NA NA NA
"IL27" 0.083011320806784 0 5.20163275383474 0 1 NA NA
"GUCA2A" 0.084983814401225 -0.642987227278598 5.20163275383474 -0.123612576609638 0.901622034169809 NA NA
"RAMP2-AS1" 2.65098251639508 -0.835010680982503 0.874376891177707 -0.954977984216644 0.33958883054636 NA NA
"HMGA2-AS1" 7.35386610112497 0.171274247955734 0.50847132061924 0.336841511035762 0.736236378528344 NA NA
"GATA3-AS1" 0.162059636706882 0 5.20163275383474 0 1 NA NA
"OR10D3" 0 NA NA NA NA NA NA
"TMEM132E-DT" 0.118782950432333 -0.642978553908658 5.20163275383474 -0.123610909177439 0.90162335446264 NA NA
"LYPD2" 0 NA NA NA NA NA NA
"BNIP3P1" 9.50970188774965 0.294813085026622 0.395621348505633 0.745190031175542 0.456156848454769 NA NA
"ZNF98" 0 NA NA NA NA NA NA
"FBXL22" 7.42400336409575 1.62089565413052 0.475974879901483 3.40542268631069 0.000660617162050701 NA NA
"S100A7L2" 0 NA NA NA NA NA NA
"ZNF860" 1.06904651455419 -0.152427676378619 1.19754233649198 -0.127283747500012 0.898715823292097 NA NA
"OR6N1" 0 NA NA NA NA NA NA
"DIO3" 9.77265520958008 0.783356952979072 0.42411517683873 1.84703824752997 0.0647415972228051 NA NA
"CYP2B6" 0.0404468459069969 0 5.20163275383474 0 1 NA NA
"H3C4" 6.68030449094757 -0.557906472335604 0.530494930538027 -1.05167163759657 0.292950227951601 NA NA
"DCHS2" 1.39988985096641 -0.891430828323426 1.11254788686798 -0.801251648441817 0.422985976343754 NA NA
"FABP12" 0.658092536577739 0.256034028586303 1.69247067599444 0.151278265684495 0.879756213428758 NA NA
"GGT3P" 0 NA NA NA NA NA NA
"OR51D1" 0.0803472774761076 0 5.20163275383474 0 1 NA NA
"OPALIN" 0.0404468459069969 0 5.20163275383474 0 1 NA NA
"OR13G1" 0 NA NA NA NA NA NA
"MAP3K5" 1.46843253553647 0.17174314439521 1.03752659962399 0.165531316939201 0.868525802465679 NA NA
"CYP2F1" 0 NA NA NA NA NA NA
"OR2L5" 0 NA NA NA NA NA NA
"GYPE" 0.534784304359462 1.31020212109376 2.02624601686812 0.646615519629192 0.517880811128745 NA NA
"COL13A1" 3.12872278591772 1.30433482259814 0.832612352137599 1.56655713700315 0.117218243374063 NA NA
"OR7E85BP" 0 NA NA NA NA NA NA
"SPN" 5.72251148567671 -0.430613318362746 0.559427595183071 -0.769739144208338 0.441454645143966 NA NA
"ADAM3A" 0 NA NA NA NA NA NA
"PCDHB11" 9.72881532809081 0.394329172677834 0.404730919583269 0.974299599061655 0.329907803680818 NA NA
"GALP" 1.11461304759359 -0.474490357098419 1.45465735297037 -0.326187026882669 0.744282856147122 NA NA
"LINC00477" 0 NA NA NA NA NA NA
"SLC28A3" 0 NA NA NA NA NA NA
"FAM177B" 0.117615011152718 0.799686127447563 5.20163275383474 0.153737521523029 0.877816698564305 NA NA
"OR6Y1" 0.0433821141705393 0 5.20163275383474 0 1 NA NA
"GZMM" 3.64243813339142 -0.163678958821174 0.63753334961946 -0.256737877193206 0.797381129561643 NA NA
"PRAMENP" 0 NA NA NA NA NA NA
"SSPOP" 0.331422557337504 -1.613715191773 3.19957075850289 -0.504353650402805 0.614012882568189 NA NA
"ELANE" 0.166781471092397 -0.162093413191288 4.97050701423159 -0.0326110420380016 0.973984764241986 NA NA
"RPS17P2" 1.65687366190282 -0.166313911840767 0.994434744170205 -0.167244671222289 0.867177536813604 NA NA
"HOXA4" 0.340529333211636 -1.61756995177181 2.34458868631034 -0.689916300123999 0.49024682464993 NA NA
"KCNMB2" 1.56992784012088 -0.493918934461506 1.13069142308729 -0.436829115686479 0.662235281928692 NA NA
"DMBX1" 1.59163602552734 -0.581471717057904 0.978800876223879 -0.594065382635503 0.552468383255342 NA NA
"KLKP1" 0 NA NA NA NA NA NA
"OR11L1" 0 NA NA NA NA NA NA
"ATP11AUN" 0.0382869879839473 0.799686127134659 5.20163275383474 0.153737521462874 0.877816698611738 NA NA
"MYH6" 0.121064870747549 0 5.20163275383474 0 1 NA NA
"VN1R5" 0 NA NA NA NA NA NA
"UBE2Q2P12" 0.0395638869574082 0 5.20163275383474 0 1 NA NA
"MPEG1" 0.03921437403047 -0.642987227435049 5.20163275383474 -0.123612576639715 0.901622034145994 NA NA
"SERPINB2" 1.65387368288854 0.319911683490947 0.948964245730995 0.337116687936453 0.736028937861906 NA NA
"DPP4" 5.05412885943697 -0.10655735843638 0.647792363222672 -0.164493076000886 0.869342997058167 NA NA
"SERPINB13" 0.373911452865203 -0.162094924250603 2.53908644470799 -0.0638398604302914 0.949097738941417 NA NA
"PDCD1LG2" 2.42618402007196 0.467333720231965 0.861536307083223 0.542442281758442 0.587513858831128 NA NA
"CCER1" 0 NA NA NA NA NA NA
"DNAH10" 3.81478678775078 -1.22308577914047 0.780998194575046 -1.56605455382131 0.117335846171652 NA NA
"SLC22A24" 0 NA NA NA NA NA NA
"GRAPL-AS1" 5.0922981289582 -0.0387333451112239 0.526378329961488 -0.0735846118780342 0.94134091588296 NA NA
"ZNF217-AS1" 0.617700870334449 -1.04902247982101 1.76907299926266 -0.592978627935782 0.553195455338778 NA NA
"OR51C1P" 0 NA NA NA NA NA NA
"KRTAP26-1" 0 NA NA NA NA NA NA
"CBX3P7" 0.252889200906791 -1.62100641689814 2.97850126801637 -0.544235597380725 0.586279358669541 NA NA
"OR6C74" 0.124918574410904 0.799686127449588 5.20163275383474 0.153737521523419 0.877816698563998 NA NA
"CR1L" 0.285822975385888 0.318802235994906 2.90237483613714 0.109841855030417 0.91253479634233 NA NA
"C14orf178" 0.737870241812866 1.21019368255318 1.72535604469148 0.701416780772102 0.483042952603385 NA NA
"SCGB1D4" 0 NA NA NA NA NA NA
"LHFPL5" 8.10638699726002 -0.667576423879721 0.579396425327199 -1.15219285915118 0.249241831389566 NA NA
"HOXC6" 0.919982052176318 -2.08086161810332 1.67713531590732 -1.24072374981716 0.214707817612184 NA NA
"CFD" 2.88014414558203 -0.15736748386919 0.737013046663699 -0.213520621624758 0.830920906233717 NA NA
"STPG3" 0.117519019774107 0.799686127447563 5.20163275383474 0.153737521523029 0.877816698564305 NA NA
"MAP1LC3C" 5.09597524445642 1.23628921137475 0.581711550036074 2.12526158591502 0.0335647917183704 NA NA
"KLHDC1" 9.01680892061862 -0.725761431974354 0.447927974719492 -1.62026368732351 0.105175645764733 NA NA
"OR5B17" 0 NA NA NA NA NA NA
"OR52M1" 0 NA NA NA NA NA NA
"IGKV7-3" 0 NA NA NA NA NA NA
"CFAP299" 1.08452646123961 2.02605865180034 1.26810417124012 1.59770679550639 0.110108245701998 NA NA
"H4C16" 2.65131271975989 -0.177882191198708 0.779069399618561 -0.22832650247308 0.819392422659757 NA NA
"CYP2A13" 0.117992635018348 -1.12388123685257 5.20163275383474 -0.216063165171363 0.828938511475041 NA NA
"SLC22A20P" 0 NA NA NA NA NA NA
"OR8G1" 0 NA NA NA NA NA NA
"ADAMTSL2" 1.57208497469269 -1.97067305095551 1.2648078291365 -1.55808100294644 0.119214047378008 NA NA
"OR5M12P" 0 NA NA NA NA NA NA
"PRB3" 1.63137269702884 1.30073871260244 0.90903321264291 1.43090339771051 0.152457903150542 NA NA
"MDS2" 0.125968575960906 -0.162101892013281 5.20163275383474 -0.0311636556605764 0.975139024408541 NA NA
"OR7E13P" 0.131049563811616 -1.12388123685257 5.20163275383474 -0.216063165171363 0.82893851147504 NA NA
"OR1S2" 0 NA NA NA NA NA NA
"UGT2B17" 0.0800537748952821 0 5.20163275383474 0 1 NA NA
"SLC22A12" 0.0799273190167518 0 5.20163275383474 0 1 NA NA
"NRAP" 3.80522144311974 -0.949982559218177 0.711710686699935 -1.33478754354956 0.181945891517345 NA NA
"SLC22A6" 0.124918574410904 0.799686127449588 5.20163275383474 0.153737521523419 0.877816698563998 NA NA
"HRNR" 0 NA NA NA NA NA NA
"IFNA1" 0 NA NA NA NA NA NA
"NBEAP2" 8.89793460721923 0.266269395101037 0.420179126971541 0.633704479849309 0.526273700783533 NA NA
"CYYR1-AS1" 4.84370165577939 0.384943511462278 0.676151009353339 0.569315886743158 0.569141787411884 NA NA
"OR5H2" 0 NA NA NA NA NA NA
"AADACL2" 0 NA NA NA NA NA NA
"DNM3" 9.84675111512626 -0.349792541487381 0.409476677780706 -0.854242892130505 0.392970422096269 NA NA
"LEKR1" 6.62279684052523 1.22042815656291 0.496851684726375 2.45632287074768 0.0140366980979687 NA NA
"OR51A8P" 0 NA NA NA NA NA NA
"ZNF734P" 0 NA NA NA NA NA NA
"CLEC9A" 0.0392478119149137 0.79968612713466 5.20163275383474 0.153737521462875 0.877816698611738 NA NA
"KEL" 6.81901590545268 0.55950077282271 0.470082953968006 1.19021710551281 0.23396107170149 NA NA
"DLGAP2" 1.68639826455799 -0.978642959008729 1.30248640085423 -0.751365203020075 0.452432898341929 NA NA
"FCGR1BP" 0 NA NA NA NA NA NA
"SPANXA1" 0.122177571132574 0.318792117717141 5.20163275383474 0.0612869329312265 0.951130697249968 NA NA
"SAGE2P" 0 NA NA NA NA NA NA
"ZNF560" 4.93476119702757 -1.31915736643855 0.673211273395025 -1.95949981613647 0.0500542813951459 NA NA
"TUBA3C" 0.0869286515498178 -1.12388123700902 5.20163275383474 -0.21606316520144 0.828938511451596 NA NA
"AVPR1B" 0.828658157234013 -2.21726282906516 1.60174725050246 -1.38427759334041 0.166273472202211 NA NA
"DSCR8" 0 NA NA NA NA NA NA
"POTEH" 0 NA NA NA NA NA NA
"CYP2A7" 0.119301586810196 0.799686127431793 5.20163275383474 0.153737521519998 0.877816698566696 NA NA
"KRTAP9-9" 0 NA NA NA NA NA NA
"KRTAP4-6" 0 NA NA NA NA NA NA
"TMPRSS11F" 0.163939181930083 -0.642987728101289 4.99960240082062 -0.128607772489219 0.897668015831603 NA NA
"ADH4" 0.165398434277003 -0.642989330901472 4.2899659373715 -0.149882152979386 0.880857592508761 NA NA
"OR2T6" 0 NA NA NA NA NA NA
"CHSY3" 7.53718275636343 -0.0451582665177502 0.497960388999501 -0.0906864632515889 0.927741727066973 NA NA
"MB" 1.19722311762584 0.834520404585018 1.21387945044092 0.687482108937504 0.49177897125225 NA NA
"OR2L3" 0.0867359516693148 0 5.20163275383474 0 1 NA NA
"DEFB107B" 0 NA NA NA NA NA NA
"TMEM229B" 0.966105019848849 2.54029814880159 1.32312899768308 1.9199172214122 0.0548683562605514 NA NA
"PTMAP9" 1.53032545455037 0.328781083433606 0.915551141253477 0.359107283710524 0.71951483293794 NA NA
"ZNF849P" 0 NA NA NA NA NA NA
"ZNF876P" 4.92872453089831 -1.10401063688387 0.68324557899654 -1.61583282910559 0.10613046158254 NA NA
"NPIPB6" 7.03757403347355 -0.128028006251516 0.486369157765494 -0.263232164719716 0.792371640873312 NA NA
"FAM47C" 0 NA NA NA NA NA NA
"CLEC4C" 0.123975277617385 0.31879211771714 5.20163275383474 0.0612869329312264 0.951130697249968 NA NA
"BPIFA1" 0.0835457823503426 0 5.20163275383474 0 1 NA NA
"CACNA1E" 5.24581992812971 -0.166685396950253 0.570180519917438 -0.292337937070155 0.770028255438115 NA NA
"OR51H2P" 0 NA NA NA NA NA NA
"CSF2RA" 3.09705065354317 0.842831065058108 0.665782885650733 1.26592479804333 0.20554000726172 NA NA
"GUSBP13" 2.34906754907392 -0.053973014804224 0.805214444867301 -0.0670293673297412 0.946558324019426 NA NA
"CYP2A7P2" 0 NA NA NA NA NA NA
"OR5BB1P" 0 NA NA NA NA NA NA
"KRTAP4-5" 0 NA NA NA NA NA NA
"OR5B21" 0 NA NA NA NA NA NA
"NUP210P1" 0 NA NA NA NA NA NA
"PEG3" 0.0382869879839473 0.799686127134659 5.20163275383474 0.153737521462874 0.877816698611738 NA NA
"BMS1P9" 1.14927389897533 -0.158280697976026 1.3956785482217 -0.113407702782062 0.909707333174216 NA NA
"TMEM239" 0 NA NA NA NA NA NA
"MYL4" 4.56542068940173 -0.0701240263651877 0.604631567202021 -0.115978109925176 0.907669890455739 NA NA
"HOXC4" 0.862531275623625 1.32530174138893 1.62101782199101 0.817573825166912 0.413600578613988 NA NA
"OR7A11P" 0 NA NA NA NA NA NA
"KRTAP13-1" 0 NA NA NA NA NA NA
"TMEM207" 0 NA NA NA NA NA NA
"NTRK1" 3.59004399116526 0.0137716726870842 0.66941227955786 0.020572781688708 0.9835864529358 NA NA
"TATDN2P1" 0.0434643257749089 -0.642987227435049 5.20163275383474 -0.123612576639715 0.901622034145994 NA NA
"ZNF658B" 5.17427619128173 -0.207674637290973 0.54155117591793 -0.383481093802381 0.701363085779917 NA NA
"MT1F" 3.98652052119758 -0.504220529654549 0.738510107144138 -0.682753729132293 0.494762472360655 NA NA
"KRTAP4-1" 0.0417550651158909 0 5.20163275383474 0 1 NA NA
"CCT8L2" 0 NA NA NA NA NA NA
"OR14L1" 0 NA NA NA NA NA NA
"LINC02692" 0 NA NA NA NA NA NA
"RTP2" 0.0419370968327329 0 5.20163275383474 0 1 NA NA
"ANKRD35" 3.95764518096562 0.472208059931194 0.629393334146913 0.750259073797199 0.453098686277531 NA NA
"B3GNT6" 0.126488635417412 -0.642978553908658 5.20163275383474 -0.123610909177439 0.90162335446264 NA NA
"HLA-DRB5" 0.366349249367209 0.285611127932355 2.45688690733855 0.116249196118574 0.907455048153455 NA NA
"CNGA1" 0.410947602371776 -0.629339208873297 2.30660729210033 -0.272841940207446 0.784974718593358 NA NA
"PLN" 0.0796867657836594 0 5.20163275383474 0 1 NA NA
"PABPC1P2" 0.0442172622020494 -0.642987227435049 5.20163275383474 -0.123612576639715 0.901622034145994 NA NA
"C2CD4A" 1.30761280923683 0.49261146577093 1.35019320558515 0.36484516714587 0.715226987129581 NA NA
"ITGBL1" 0.039668144832752 0 5.20163275383474 0 1 NA NA
"C20orf203" 1.03128849390574 -0.396985027297962 1.40617253854291 -0.282316014867792 0.777701206737498 NA NA
"KCNRG" 7.50751313446221 0.140505281066845 0.51479894449602 0.272932341002365 0.784905225455488 NA NA
"SLC34A3" 0.289306990958686 -1.59057578339181 2.61809688634715 -0.607531291789215 0.543498382665087 NA NA
"RD3" 1.80963937552244 -0.0695242843939839 0.875467681446615 -0.0794138788528465 0.936703429778103 NA NA
"SPANXC" 1.07508544970788 0.418934004783061 1.34602426609037 0.311238077453006 0.755619637895209 NA NA
"SH2D1B" 1.46736296557136 0.269526153052305 1.08869365838585 0.247568405470384 0.804468358609767 NA NA
"ARC" 5.91357002004141 0.376179781994537 0.562953911346022 0.66822483051071 0.503990087705983 NA NA
"MMP17" 7.18877150860837 0.548614609358288 0.469882173677162 1.16755782639079 0.242985170102905 NA NA
"OR2M2" 0 NA NA NA NA NA NA
"AKR1C4" 1.89540493110558 -0.326499164939997 1.07341186450154 -0.304169513806906 0.760998749585228 NA NA
"ZNF534" 1.00382055389139 -0.385976862094376 1.30865942919423 -0.294940649556187 0.768039218567001 NA NA
"FAM3D" 0.550285664395897 -1.61327551396272 1.90802552054424 -0.845520930717193 0.397820051453261 NA NA
"TAT" 1.19834786743 -0.376913720236514 1.21156488877543 -0.311096602194764 0.755727184139906 NA NA
"ABHD17AP1" 6.99684790298087 0.0809590381353832 0.438329897209917 0.184698873270357 0.853465229972469 NA NA
"LPA" 0.0382869879839473 0.799686127134659 5.20163275383474 0.153737521462874 0.877816698611738 NA NA
"OR10G6" 0 NA NA NA NA NA NA
"OR5BS1P" 0 NA NA NA NA NA NA
"MAGEA1" 0.287218078475489 -1.1238893773443 2.62259302784759 -0.428541281628702 0.668257085096012 NA NA
"LINC01565" 4.31208200633973 -0.30530317692438 0.750240100100367 -0.406940627251912 0.684051595799693 NA NA
"ABCA4" 3.49324842590997 -0.86471402403236 0.760942664535362 -1.13637211360775 0.255800861594068 NA NA
"OR10R3P" 0 NA NA NA NA NA NA
"GPX6" 0.0849426409335381 -0.642987227278597 5.20163275383474 -0.123612576609638 0.901622034169809 NA NA
"SSBP3-AS1" 0.70949754296041 -0.0268867764199132 1.36771965597074 -0.0196581048627471 0.984316111791677 NA NA
"SAXO5" 3.13514780253453 -0.0735694044945898 0.761821833394142 -0.0965703544709611 0.923067600133699 NA NA
"F5" 1.19677026752497 0.357007264870814 1.1111637107458 0.321291328557875 0.747989627166284 NA NA
"SMIM11P1" 0 NA NA NA NA NA NA
"LRRTM3" 0.446623364163739 1.73870056245245 1.89436993050184 0.91782525390479 0.358710358715152 NA NA
"PLXNB3" 5.74043709860059 0.344108310682348 0.50880370528483 0.676308578550377 0.498844747321647 NA NA
"OXCT2" 2.09921062999513 -0.161519871560313 0.861902767192135 -0.187399179708524 0.851347665708403 NA NA
"EPS8L3" 0 NA NA NA NA NA NA
"EGFL6" 0.578522032653639 -2.00600152739216 1.92569181710451 -1.04170434208336 0.29754877527134 NA NA
"SYCP1" 0.0851194964223754 0 5.20163275383474 0 1 NA NA
"APCDD1L" 0.447373537979089 2.29188000852056 4.17368543094857 0.549126197083731 0.582918848221383 NA NA
"RCSD1" 2.92860877564009 0.365494209656707 0.665943041205222 0.548837043172997 0.583117286347585 NA NA
"GRIN3A" 0 NA NA NA NA NA NA
"OR7E103P" 0 NA NA NA NA NA NA
"MUC2" 0.660639563514464 -1.03913079042095 1.80063290592022 -0.577091969720447 0.563877328749898 NA NA
"MAGEB3" 0 NA NA NA NA NA NA
"PAX9" 0.460992749934481 -0.162093906602448 2.00763431663725 -0.0807387606692998 0.935649710867284 NA NA
"LRRC10" 0 NA NA NA NA NA NA
"SUCNR1" 0.0846641081090463 -0.642987227278598 5.20163275383474 -0.123612576609638 0.901622034169809 NA NA
"GJC2" 6.22956113934266 -0.415773644471258 0.522317380739449 -0.796017248904571 0.426022009798256 NA NA
"RYR3" 2.67734297882651 0.0318886981198024 0.78089027668387 0.0408363365148059 0.967426371158479 NA NA
"STYXL2" 0.0419370968327329 0 5.20163275383474 0 1 NA NA
"ARHGEF15" 0.0774021579847388 1.70055667674439 5.16784712699835 0.329064818473476 0.742106695489336 NA NA
"CD3E" 3.64762694074217 0.154481674610577 0.638162282126812 0.242072712438808 0.808723821789897 NA NA
"KPLCE" 0.0419370968327329 0 5.20163275383474 0 1 NA NA
"HSD3BP5" 0 NA NA NA NA NA NA
"MTND4LP30" 0.167522595770656 -1.12387893498308 4.27271849364628 -0.263036035876068 0.792522804168458 NA NA
"ASB12" 2.25590439000187 0.298150575002064 0.850218159948772 0.350675378446431 0.725831899103716 NA NA
"PNMA5" 3.97933020904008 -0.249552619073512 0.739118228738151 -0.337635589775072 0.735637818793053 NA NA
"DCAF12L1" 0.953461015696664 -0.16620301828231 1.61129961752098 -0.103148425330118 0.917845172104977 NA NA
"CSAG1" 0.286957271928503 -0.162094762206964 2.89911097841609 -0.0559118858897644 0.955412002072358 NA NA
"SOWAHA" 0.24301358804161 -0.603813105268924 3.39550299513032 -0.177827292785454 0.858858612411046 NA NA
"TGM2" 7.34497607133501 0.0212380177151896 0.468305587524433 0.0453507672788158 0.963827722598614 NA NA
"OR10R2" 0 NA NA NA NA NA NA
"OR10Z1" 0 NA NA NA NA NA NA
"MIRLET7E" 0 NA NA NA NA NA NA
"MIR375" 0 NA NA NA NA NA NA
"MIR30E" 0 NA NA NA NA NA NA
"MIRLET7A2" 0 NA NA NA NA NA NA
"MIR429" 0 NA NA NA NA NA NA
"MIR380" 0 NA NA NA NA NA NA
"MIR449A" 0 NA NA NA NA NA NA
"MIR345" 0 NA NA NA NA NA NA
"MIR16-2" 1.16415060231605 -1.33839170443183 1.3298969261838 -1.00638754634346 0.314229181949234 NA NA
"MIR340" 0.0392478119149137 0.79968612713466 5.20163275383474 0.153737521462875 0.877816698611738 NA NA
"MIR107" 0 NA NA NA NA NA NA
"MIR448" 0 NA NA NA NA NA NA
"MIR370" 0 NA NA NA NA NA NA
"MIR412" 0 NA NA NA NA NA NA
"MIR377" 0 NA NA NA NA NA NA
"MIR1-1" 0 NA NA NA NA NA NA
"MIR381" 0 NA NA NA NA NA NA
"MIR339" 0.15871476012059 0.318795368868227 4.34627297381238 0.0733491363264723 0.941528291836867 NA NA
"MIR103A2" 0.781449193262618 1.3249463832654 1.49890696790133 0.88394170661606 0.376727681586898 NA NA
"MIR369" 0 NA NA NA NA NA NA
"MIRLET7C" 0 NA NA NA NA NA NA
"MIR371A" 0 NA NA NA NA NA NA
"MIR425" 0.156649605498442 1.22180778853719 4.3280627146211 0.282299002833224 0.777714250119671 NA NA
"MIR103A1" 0 NA NA NA NA NA NA
"MIR219A1" 0 NA NA NA NA NA NA
"MIR210" 0 NA NA NA NA NA NA
"MIR335" 0 NA NA NA NA NA NA
"MIR378A" 0 NA NA NA NA NA NA
"MIR361" 0 NA NA NA NA NA NA
"MIR324" 0 NA NA NA NA NA NA
"MIR135B" 0 NA NA NA NA NA NA
"MIR101-2" 0 NA NA NA NA NA NA
"MIR323A" 0 NA NA NA NA NA NA
"MIRLET7F1" 0.45956107183839 -0.162092878847194 2.13259997327991 -0.0760071653747129 0.93941339754647 NA NA
"MIR26A1" 0 NA NA NA NA NA NA
"MIR129-2" 0 NA NA NA NA NA NA
"MIR133B" 0 NA NA NA NA NA NA
"MIR342" 0.040026887447641 0 5.20163275383474 0 1 NA NA
"MIR148A" 0 NA NA NA NA NA NA
"MIR379" 0 NA NA NA NA NA NA
"MIR326" 0.0851371792864302 0 5.20163275383474 0 1 NA NA
"MIR410" 0 NA NA NA NA NA NA
"MIR372" 0 NA NA NA NA NA NA
"MIR302C" 0 NA NA NA NA NA NA
"MIR346" 0 NA NA NA NA NA NA
"MIR409" 0 NA NA NA NA NA NA
"MIR411" 0 NA NA NA NA NA NA
"MIR26B" 0.204326181338097 0.799694227749418 3.54266364155529 0.225732473828178 0.821409499421787 NA NA
"MIR148B" 0.0867465454770238 0 5.20163275383474 0 1 NA NA
"MIR383" 0 NA NA NA NA NA NA
"MIR365A" 0.0381543460698251 0.799686127134659 5.20163275383474 0.153737521462874 0.877816698611738 NA NA
"MIR450A1" 0 NA NA NA NA NA NA
"MIRLET7D" 0.170053196248833 -0.673149982025595 4.94198465191015 -0.136210455806538 0.891654909668448 NA NA
"MIR101-1" 0.0419370968327329 0 5.20163275383474 0 1 NA NA
"MIR373" 0 NA NA NA NA NA NA
"MIR302D" 0 NA NA NA NA NA NA
"MIRLET7G" 0.0433821141705393 0 5.20163275383474 0 1 NA NA
"MIR337" 0 NA NA NA NA NA NA
"MIR30D" 0 NA NA NA NA NA NA
"MIR422A" 0 NA NA NA NA NA NA
"MIR208A" 0 NA NA NA NA NA NA
"MIR96" 0 NA NA NA NA NA NA
"MIR126" 0 NA NA NA NA NA NA
"MIRLET7A1" 0 NA NA NA NA NA NA
"MIR374A" 0 NA NA NA NA NA NA
"MIR367" 0 NA NA NA NA NA NA
"MIR331" 0 NA NA NA NA NA NA
"MIR31" 0 NA NA NA NA NA NA
"MIRLET7I" 0.610568491460205 0.728826647641778 1.65618200158712 0.4400643449472 0.659890504881145 NA NA
"RN7SKP72" 0 NA NA NA NA NA NA
"RNA5SP289" 0.123385621909043 0 5.20163275383474 0 1 NA NA
"RNU105C" 0.125328415586859 0 5.20163275383474 0 1 NA NA
"RNU6-1123P" 0 NA NA NA NA NA NA
"RN7SKP184" 0.0815223219044825 0.799686127291111 5.20163275383474 0.153737521492952 0.877816698588021 NA NA
"RNU6-500P" 0 NA NA NA NA NA NA
"RNU6-50P" 0.83664530522654 0.493367691416083 1.80513680788512 0.273313185605089 0.784612480419775 NA NA
"RNU6-834P" 0.495162453460985 -0.486150341935793 1.74466401793565 -0.278649835692161 0.780513563448073 NA NA
"RNA5SP46" 0.0775013620144174 0.318792117560689 5.20163275383474 0.0612869329011491 0.951130697273921 NA NA
"RNU6-896P" 0 NA NA NA NA NA NA
"RNU6-28P" 0.373849871900197 0.0807191317668509 2.61030733851837 0.030923229067987 0.975330764662458 NA NA
"RNU6-664P" 0 NA NA NA NA NA NA
"RNU6-874P" 0 NA NA NA NA NA NA
"SNORA60" 0 NA NA NA NA NA NA
"RNA5S12" 0 NA NA NA NA NA NA
"RNU6-349P" 0 NA NA NA NA NA NA
"RNA5SP26" 0.0392478119149137 0.79968612713466 5.20163275383474 0.153737521462875 0.877816698611738 NA NA
"RNU6-661P" 0.48904598471976 1.25906293335033 1.64993401883169 0.763098959703772 0.445404380418926 NA NA
"RNU1-58P" 0 NA NA NA NA NA NA
"RNU6-1094P" 0 NA NA NA NA NA NA
"RNU6-502P" 0 NA NA NA NA NA NA
"SNORA21" 1.23085922122214 -0.164788590615661 1.14985475775411 -0.143312526651214 0.886043363116025 NA NA
"RNU6-1312P" 0 NA NA NA NA NA NA
"RNA5SP430" 0 NA NA NA NA NA NA
"RNU6-208P" 0.0417550651158909 0 5.20163275383474 0 1 NA NA
"RNU6-858P" 0.167262712902868 -0.642987800908115 4.96956423574351 -0.129385147350232 0.897052899590486 NA NA
"RNU6-222P" 0 NA NA NA NA NA NA
"SNORD115-34" 0 NA NA NA NA NA NA
"RNU4-82P" 0.245374037434822 -0.162097608585111 3.00726483728304 -0.0539020064263978 0.957013238094702 NA NA
"RNA5SP347" 0 NA NA NA NA NA NA
"RNA5SP52" 0 NA NA NA NA NA NA
"RN7SKP25" 0 NA NA NA NA NA NA
"RNA5SP183" 0 NA NA NA NA NA NA
"RNU4-39P" 1.51757006369862 0.427940491473345 0.994699910921487 0.430220699504137 0.667035105987297 NA NA
"RNU6-1298P" 0 NA NA NA NA NA NA
"RNU6-230P" 0.0816554966850017 0 5.20163275383474 0 1 NA NA
"RNA5S11" 0 NA NA NA NA NA NA
"RNU6-204P" 0.11826107031284 0.799686127447563 5.20163275383474 0.153737521523029 0.877816698564305 NA NA
"RNA5S3" 0 NA NA NA NA NA NA
"RNU5E-1" 0.0781812335174662 0.799686127291111 5.20163275383474 0.153737521492952 0.877816698588021 NA NA
"RNU6-766P" 0 NA NA NA NA NA NA
"RNA5SP432" 0 NA NA NA NA NA NA
"RNA5S1" 0 NA NA NA NA NA NA
"RNA5SP273" 0 NA NA NA NA NA NA
"RNU6-1115P" 0.0407665521991756 0 5.20163275383474 0 1 NA NA
"RNU1-150P" 0 NA NA NA NA NA NA
"SNORA63E" 0.453620438883887 -0.146012112061077 1.89172015442341 -0.0771848371545109 0.938476503857713 NA NA
"RNA5SP327" 0.901762943349181 -0.375309279927878 1.49644868288449 -0.250799966761606 0.80196876727533 NA NA
"RNU6-1084P" 0 NA NA NA NA NA NA
"U3" 2.73676312759547 -0.330161255723581 0.787517694599854 -0.4192429681105 0.675038572554459 NA NA
"RNA5SP453" 0 NA NA NA NA NA NA
"RNU5F-1" 0.362835573210163 0.722557702208285 2.48989143029796 0.290196469378514 0.771665937085082 NA NA
"RNU6-79P" 0.207676424419707 -0.16209840235467 3.51875285251205 -0.0460670041770475 0.963256844927431 NA NA
"RNU6-369P" 0 NA NA NA NA NA NA
"SNORD114-7" 0 NA NA NA NA NA NA
"RNU6-600P" 0.03921437403047 -0.642987227435049 5.20163275383474 -0.123612576639715 0.901622034145994 NA NA
"RNA5SP93" 0 NA NA NA NA NA NA
"RNA5S5" 0 NA NA NA NA NA NA
"RNY4P19" 1.54525898421476 0.160472616334344 1.11319884175321 0.144154494521042 0.885378473649187 NA NA
"RNA5SP308" 0 NA NA NA NA NA NA
"SNORA1B" 0 NA NA NA NA NA NA
"RNA5SP301" 0 NA NA NA NA NA NA
"SNORD62" 0.163512570244106 -0.642989289686187 4.30968082657499 -0.149196498664424 0.881398582733545 NA NA
"RNA5SP370" 0.499791028697336 -0.16573180951098 1.89056204575182 -0.0876627190752017 0.930144751375362 NA NA
"RN7SKP170" 0.248029719261164 0.723448698075177 2.94449022397916 0.245695737816889 0.8059177718139 NA NA
"VTRNA3-1P" 0 NA NA NA NA NA NA
"RNU1-108P" 0 NA NA NA NA NA NA
"SNORD9" 0.0827036490319085 0 5.20163275383474 0 1 NA NA
"RNU6-543P" 0 NA NA NA NA NA NA
"RNU6-845P" 0 NA NA NA NA NA NA
"RNA5SP276" 0.040026887447641 0 5.20163275383474 0 1 NA NA
"SNORD115-12" 0.0417550651158909 0 5.20163275383474 0 1 NA NA
"RNA5SP388" 0 NA NA NA NA NA NA
"RNA5SP191" 0 NA NA NA NA NA NA
"RNU4-35P" 0.0443633467267308 -0.642987227435049 5.20163275383474 -0.123612576639715 0.901622034145994 NA NA
"RNU6-1216P" 2.47331994510022 -0.0250701983670952 0.720831415273102 -0.034779558487468 0.972255520732851 NA NA
"RNU6-556P" 0 NA NA NA NA NA NA
"RNU1-62P" 0.0419370968327329 0 5.20163275383474 0 1 NA NA
"SNORA63" 0.0399004315691108 0 5.20163275383474 0 1 NA NA
"RN7SKP104" 0 NA NA NA NA NA NA
"RNA5SP389" 0.0452827625975198 -0.642987227435049 5.20163275383474 -0.123612576639715 0.901622034145994 NA NA
"RNU6-633P" 0.126130684252045 -0.642987227137174 5.20163275383474 -0.123612576582449 0.901622034191337 NA NA
"RNU4-15P" 0 NA NA NA NA NA NA
"RNU1-70P" 0 NA NA NA NA NA NA
"SNORD115-25" 0 NA NA NA NA NA NA
"RNU6-1313P" 0 NA NA NA NA NA NA
"RNU1-94P" 0.0831324706076609 -0.642987227278597 5.20163275383474 -0.123612576609638 0.901622034169809 NA NA
"RNU6-247P" 0.03921437403047 -0.642987227435049 5.20163275383474 -0.123612576639715 0.901622034145994 NA NA
"RNA5SP110" 0 NA NA NA NA NA NA
"RNA5SP477" 0.122544580244197 0.318792117717141 5.20163275383474 0.0612869329312265 0.951130697249968 NA NA
"RNU6-212P" 0.118342147945286 -0.64298722714048 5.20163275383474 -0.123612576583085 0.901622034190834 NA NA
"RNU6-235P" 0 NA NA NA NA NA NA
"RNU6-386P" 0.202575577911717 1.79977914668572 3.42939599976402 0.524809367833158 0.599715718669951 NA NA
"RNA5SP226" 0 NA NA NA NA NA NA
"RNA5SP295" 0.0407665521991756 0 5.20163275383474 0 1 NA NA
"RNU6-462P" 0 NA NA NA NA NA NA
"RNA5SP305" 0 NA NA NA NA NA NA
"RNU6-315P" 0 NA NA NA NA NA NA
"RNA5SP195" 0.333857143889798 -0.642985306419043 2.83590908197788 -0.226729873149036 0.820633796551071 NA NA
"RNU6-545P" 0 NA NA NA NA NA NA
"RNA5SP361" 0 NA NA NA NA NA NA
"RNA5SP502" 0 NA NA NA NA NA NA
"RNU5A-1" 0.416249786789989 -1.07259100832328 2.10737432188518 -0.508970332030891 0.610773019761525 NA NA
"RNU6-228P" 0.32518929423164 -0.162097050082362 2.58748673384949 -0.062646524120031 0.950047981258732 NA NA
"RNA5SP174" 0 NA NA NA NA NA NA
"SNORD18C" 0 NA NA NA NA NA NA
"SNORD114-1" 0 NA NA NA NA NA NA
"RNU6-822P" 0.0396433449721266 0 5.20163275383474 0 1 NA NA
"RNA5SP119" 0 NA NA NA NA NA NA
"RNA5SP321" 0 NA NA NA NA NA NA
"SNORD114-14" 0 NA NA NA NA NA NA
"RNU6-1301P" 0.0835407661782436 0 5.20163275383474 0 1 NA NA
"RNU6-859P" 0 NA NA NA NA NA NA
"RNU6-562P" 0 NA NA NA NA NA NA
"RNU6-951P" 0 NA NA NA NA NA NA
"RNY4P24" 0 NA NA NA NA NA NA
"RNA5SP124" 0 NA NA NA NA NA NA
"RNA5SP258" 0 NA NA NA NA NA NA
"RN7SKP20" 0 NA NA NA NA NA NA
"RNU6-989P" 0 NA NA NA NA NA NA
"RNU6-1010P" 0 NA NA NA NA NA NA
"RNU1-14P" 0 NA NA NA NA NA NA
"SNORD33" 0.0392478119149137 0.79968612713466 5.20163275383474 0.153737521462875 0.877816698611738 NA NA
"RNU4-79P" 0 NA NA NA NA NA NA
"RNA5SP319" 0.371333576765528 0.751337660532591 2.26120947555264 0.332272471283964 0.73968352489123 NA NA
"RN7SKP294" 0 NA NA NA NA NA NA
"RNU4-90P" 0.078882518863222 -0.642987227278597 5.20163275383474 -0.123612576609638 0.901622034169809 NA NA
"RNU6-1330P" 0.130118065839854 0 5.20163275383474 0 1 NA NA
"RNU6-1272P" 0.319590465545292 1.79001421249127 2.43734173511089 0.73441248992925 0.462697376862857 NA NA
"RNU1-35P" 0.0404468459069969 0 5.20163275383474 0 1 NA NA
"RNU6-1266P" 0 NA NA NA NA NA NA
"SNORD3G" 0 NA NA NA NA NA NA
"RNU4-21P" 0 NA NA NA NA NA NA
"SNORD16" 0.11958719735277 0 5.20163275383474 0 1 NA NA
"RNU6-862P" 0.249014227037742 0.318802193146602 2.99605727574483 0.106407242520872 0.915259247002865 NA NA
"RN7SKP185" 0.216824957748654 -2.05404056427705 3.95983876053076 -0.518718232861011 0.603957245142254 NA NA
"RNU1-38P" 0 NA NA NA NA NA NA
"RN7SKP173" 1.35725955949385 -0.32664585563448 1.09209193692483 -0.299101059709557 0.764862937744362 NA NA
"RNU6-1128P" 0 NA NA NA NA NA NA
"RNU6-446P" 0 NA NA NA NA NA NA
"RNU6-223P" 0.0434643257749089 -0.642987227435049 5.20163275383474 -0.123612576639715 0.901622034145994 NA NA
"RNU6-170P" 0 NA NA NA NA NA NA
"SNORD115-29" 0 NA NA NA NA NA NA
"RNU4-23P" 0.126829083118929 -1.12387256363908 5.20163275383474 -0.216061497769242 0.828939811175706 NA NA
"SNORD115-2" 0 NA NA NA NA NA NA
"U8" 0 NA NA NA NA NA NA
"RN7SKP74" 0 NA NA NA NA NA NA
"RNU6-655P" 0 NA NA NA NA NA NA
"RN7SKP95" 0 NA NA NA NA NA NA
"RNU6-1079P" 0 NA NA NA NA NA NA
"RNA5SP307" 0 NA NA NA NA NA NA
"RNU6-227P" 0 NA NA NA NA NA NA
"RNU6-552P" 0 NA NA NA NA NA NA
"SNORD36A" 3.74192338048644 0.287597764293346 0.644218032842882 0.446429236114675 0.655287218101727 NA NA
"RNU6-363P" 0 NA NA NA NA NA NA
"RNU6-78P" 0.205156332388913 -1.12388710905709 3.5356594103617 -0.31787199461673 0.750582036709505 NA NA
"RNA5SP426" 0 NA NA NA NA NA NA
"RNU1-76P" 0 NA NA NA NA NA NA
"SNORD115-9" 0 NA NA NA NA NA NA
"RNU6-1287P" 0 NA NA NA NA NA NA
"SNORA52" 0 NA NA NA NA NA NA
"RNA5SP188" 0 NA NA NA NA NA NA
"SNORA80C" 0.247863692038536 0.318802194652706 2.99281511124472 0.10652251569263 0.915167792100568 NA NA
"RNY3P2" 0.451329776999124 1.2175025718839 1.88413583715521 0.646186197340293 0.518158777322475 NA NA
"RNU6-836P" 0 NA NA NA NA NA NA
"RNU6-451P" 0 NA NA NA NA NA NA
"RNU6-1233P" 0 NA NA NA NA NA NA
"RNU6-924P" 0 NA NA NA NA NA NA
"SNORD114-5" 0 NA NA NA NA NA NA
"RNU6-1159P" 0 NA NA NA NA NA NA
"RNA5SP383" 3.7882136542795 0.645512420141077 0.649387101951516 0.994033324963192 0.320206643625811 NA NA
"RNU1-134P" 0.741204355630924 0.430829065454707 1.50917759026097 0.285472742396213 0.775281984364071 NA NA
"RNA5SP491" 0 NA NA NA NA NA NA
"RNA5SP374" 0 NA NA NA NA NA NA
"RNU6-428P" 0 NA NA NA NA NA NA
"RNU6-1260P" 0 NA NA NA NA NA NA
"RNU6-199P" 0.175558995063028 -1.63486361281224 4.89058885851889 -0.334287681935169 0.738162484720474 NA NA
"RNU6-1290P" 0 NA NA NA NA NA NA
"RN7SKP291" 0 NA NA NA NA NA NA
"SNORD115-21" 0 NA NA NA NA NA NA
"RNU1-47P" 3.5306066498231 -0.614633869509253 0.658077551293293 -0.933983948094474 0.350312173182677 NA NA
"RNA5SP150" 0 NA NA NA NA NA NA
"RNA5SP358" 0 NA NA NA NA NA NA
"RNA5SP375" 0 NA NA NA NA NA NA
"RNU1-72P" 0.0392478119149137 0.79968612713466 5.20163275383474 0.153737521462875 0.877816698611738 NA NA
"RNU5F-6P" 0 NA NA NA NA NA NA
"RNU6-490P" 0 NA NA NA NA NA NA
"RNU6-1120P" 0 NA NA NA NA NA NA
"RNU6-582P" 0 NA NA NA NA NA NA
"RNU6-495P" 0.119401360387462 0.79969480066105 5.20163275383474 0.153739188925151 0.877815383799616 NA NA
"RNU6-942P" 1.52634515377286 -0.166999314947252 1.12564027533955 -0.1483593991845 0.882059140181169 NA NA
"RNA5SP452" 3.75825608238446 0.217081687765064 0.662932582075177 0.327456657938781 0.743322519440268 NA NA
"RN7SKP149" 0 NA NA NA NA NA NA
"RNVU1-22" 0 NA NA NA NA NA NA
"RNU6-888P" 0.629975703040666 -1.08140048323888 1.86596769513484 -0.57953869515449 0.562225744890113 NA NA
"RN7SKP90" 0.539469617594881 -2.02938284678698 1.95089702409199 -1.04023063325525 0.298232762683632 NA NA
"RNU6-330P" 0 NA NA NA NA NA NA
"RNU6-249P" 0.492531680114604 1.32000898272832 1.95152628309096 0.67639826025689 0.498787821532162 NA NA
"RNU1-17P" 0 NA NA NA NA NA NA
"RNU6-1273P" 0 NA NA NA NA NA NA
"RNU6-492P" 0 NA NA NA NA NA NA
"RNU5B-2P" 0 NA NA NA NA NA NA
"RNA5S10" 0 NA NA NA NA NA NA
"SNORD114-16" 0 NA NA NA NA NA NA
"RNU4-44P" 0 NA NA NA NA NA NA
"RNU6-161P" 0 NA NA NA NA NA NA
"RNU6-1252P" 0 NA NA NA NA NA NA
"RNA5SP405" 0.0419370968327329 0 5.20163275383474 0 1 NA NA
"RNU1-18P" 0 NA NA NA NA NA NA
"RNY1P16" 3.77296116231932 -0.404886171219912 0.632557728738124 -0.640077818711679 0.522122008792378 NA NA
"SNORD81" 0 NA NA NA NA NA NA
"RN7SKP75" 0.0396433449721266 0 5.20163275383474 0 1 NA NA
"SNORD114-19" 0 NA NA NA NA NA NA
"RNU6-653P" 0.409799917747515 1.73997141054729 2.06051111046921 0.844436800998888 0.398425365151204 NA NA
"RNA5SP443" 0 NA NA NA NA NA NA
"SNORD115-14" 0.0396598783360183 0 5.20163275383474 0 1 NA NA
"SNORD1B" 0 NA NA NA NA NA NA
"RNU6-605P" 0.369482020948176 0.722574138817767 2.48541865930871 0.290725321511324 0.771261403912707 NA NA
"SNORD115-19" 0 NA NA NA NA NA NA
"SNORD115-3" 0 NA NA NA NA NA NA
"RNU6-797P" 0 NA NA NA NA NA NA
"RN7SKP243" 0.0443633467267308 -0.642987227435049 5.20163275383474 -0.123612576639715 0.901622034145994 NA NA
"SNORA73" 3.83637635852761 -0.898481761182975 0.716498197755949 -1.25399025984572 0.209845545741466 NA NA
"RNA5SP264" 0 NA NA NA NA NA NA
"RNU6-486P" 0 NA NA NA NA NA NA
"VTRNA1-1" 0.663738300503157 0.230759084647161 1.90365148220714 0.12121918681229 0.903517427301785 NA NA
"RNA5SP145" 0.0839272336841389 -0.642987227278597 5.20163275383474 -0.123612576609638 0.901622034169809 NA NA
"RNU6-986P" 0 NA NA NA NA NA NA
"RNU6-623P" 0 NA NA NA NA NA NA
"RNA5SP448" 0 NA NA NA NA NA NA
"RNA5SP98" 0 NA NA NA NA NA NA
"RNU6-642P" 0 NA NA NA NA NA NA
"RNU6-403P" 0 NA NA NA NA NA NA
"RNU4-73P" 0 NA NA NA NA NA NA
"RNA5SP65" 0 NA NA NA NA NA NA
"RN7SKP115" 0.0426056900480991 -0.642987227435049 5.20163275383474 -0.123612576639715 0.901622034145994 NA NA
"RNU6-812P" 0 NA NA NA NA NA NA
"RN7SKP63" 0.292025409327642 0.318800155526463 2.62034606442996 0.121663378686516 0.90316561729905 NA NA
"RNA5SP218" 0.126068080338393 0 5.20163275383474 0 1 NA NA
"RNU4-58P" 0 NA NA NA NA NA NA
"RNY4P9" 0 NA NA NA NA NA NA
"RNU4-80P" 1.21515348578816 -0.397481127145034 1.34437644262889 -0.295662073911211 0.767488163519372 NA NA
"RNA5SP326" 0 NA NA NA NA NA NA
"SNORD68" 1.84949724483373 -0.378275103928977 0.879880455027949 -0.429916475320459 0.667256400405772 NA NA
"RNU6-433P" 0.208480846010379 -1.12388715118137 3.52086166342433 -0.319207983334483 0.749568803567818 NA NA
"SNORA73B" 2.76532686698186 0.630605740708152 0.728593116451149 0.865511526899572 0.386758091996257 NA NA
"SNORD114-31" 0 NA NA NA NA NA NA
"RN7SKP163" 0.0419370968327329 0 5.20163275383474 0 1 NA NA
"RNU6-181P" 1.40675694436218 -1.03904432224944 1.1388352967013 -0.912374533226262 0.36157159092028 NA NA
"RNU6-1167P" 0 NA NA NA NA NA NA
"RNU6-508P" 0 NA NA NA NA NA NA
"RNU6-252P" 0.118678692556989 -0.642978553908658 5.20163275383474 -0.123610909177439 0.90162335446264 NA NA
"RNU6-251P" 0 NA NA NA NA NA NA
"RNU6-984P" 0 NA NA NA NA NA NA
"RNU6-1249P" 0 NA NA NA NA NA NA
"RNU6-774P" 0 NA NA NA NA NA NA
"RNA5SP123" 0.0832073386910213 0 5.20163275383474 0 1 NA NA
"RN7SKP77" 0 NA NA NA NA NA NA
"RNU6-1021P" 0 NA NA NA NA NA NA
"RNY1P10" 0.411659603086579 -0.632222725126733 2.14317927628788 -0.29499292575364 0.767999283808054 NA NA
"RNU6-778P" 0 NA NA NA NA NA NA
"RNU6-544P" 0 NA NA NA NA NA NA
"RN7SKP231" 0 NA NA NA NA NA NA
"RNU6-216P" 0 NA NA NA NA NA NA
"RNU6-23P" 0.206062781648099 0.318797924441113 3.53136434958529 0.0902761349104494 0.928067784284192 NA NA
"RNU5B-1" 0.248764821636449 -0.657979594343558 2.99117460495901 -0.21997364956653 0.825891676678732 NA NA
"RN7SKP145" 0 NA NA NA NA NA NA
"SNORD115-18" 0 NA NA NA NA NA NA
"RNA5SP350" 0 NA NA NA NA NA NA
"RNU5D-1" 0.218181535501921 -2.0365554308847 3.94963156869082 -0.51563174829488 0.606111631938044 NA NA
"RNU6-1309P" 0.123059463586878 0 5.20163275383474 0 1 NA NA
"RNU1-19P" 0 NA NA NA NA NA NA
"RNU6-238P" 1.18901547432538 0.225037197220143 1.47146467519926 0.152934148548058 0.878450206017614 NA NA
"RNU1-20P" 0 NA NA NA NA NA NA
"RNU6-832P" 0 NA NA NA NA NA NA
"RNU1-21P" 0 NA NA NA NA NA NA
"RN7SKP211" 0 NA NA NA NA NA NA
"RNU1-22P" 0.0381543460698251 0.799686127134659 5.20163275383474 0.153737521462874 0.877816698611738 NA NA
"RNY4P27" 0 NA NA NA NA NA NA
"RNU6-992P" 0 NA NA NA NA NA NA
"SNORD113-6" 0 NA NA NA NA NA NA
"RNU6-745P" 0 NA NA NA NA NA NA
"RNU6-839P" 0 NA NA NA NA NA NA
"RNU6-697P" 0.0868287570813934 -0.64297855406511 5.20163275383474 -0.123610909207516 0.901623354438824 NA NA
"RNU6-179P" 0 NA NA NA NA NA NA
"RNU6-626P" 0 NA NA NA NA NA NA
"RNA5SP382" 0 NA NA NA NA NA NA
"RNA5SP197" 0 NA NA NA NA NA NA
"RNU1-23P" 0 NA NA NA NA NA NA
"SNORA70" 0.165300350486711 -0.642989321107452 4.29466084641324 -0.149718300024659 0.880986869587799 NA NA
"RNA5SP133" 0 NA NA NA NA NA NA
"RN7SKP79" 0 NA NA NA NA NA NA
"RNA5SP263" 0 NA NA NA NA NA NA
"RNU6-254P" 0.0443633467267308 -0.642987227435049 5.20163275383474 -0.123612576639715 0.901622034145994 NA NA
"RNA5SP214" 0 NA NA NA NA NA NA
"RNU6-1147P" 0 NA NA NA NA NA NA
"RNU6-529P" 1.72483634335167 0.529512855325495 0.932674491102809 0.567735968311292 0.57021426441807 NA NA
"RNU6-536P" 0.172457749466848 -1.64324535413216 4.92035892660078 -0.333968594292651 0.738403257494829 NA NA
"RNU6-97P" 6.77697305077214 -0.614455095926003 0.516390112354297 -1.18990484369388 0.234083794493271 NA NA
"SNORD35A" 0.244343941941143 0.799698483847935 3.40179058764213 0.235081632230109 0.81414537461668 NA NA
"RNU6-66P" 0 NA NA NA NA NA NA
"RNU6-838P" 0 NA NA NA NA NA NA
"RNU4-32P" 5.84955078797754 0.432605314866493 0.489993396819521 0.88287988710557 0.377301171618044 NA NA
"RNA5SP199" 0.039668144832752 0 5.20163275383474 0 1 NA NA
"RNA5SP352" 0 NA NA NA NA NA NA
"SNORD114-10" 0 NA NA NA NA NA NA
"RNU6-624P" 0 NA NA NA NA NA NA
"RNA5SP393" 0 NA NA NA NA NA NA
"RNU6-527P" 0 NA NA NA NA NA NA
"RNU1-83P" 2.54474922923877 -0.00569495311197007 0.817806698056621 -0.00696369096206128 0.994443823401143 NA NA
"RNA5SP483" 0.079890657329458 0.799686127291111 5.20163275383474 0.153737521492952 0.877816698588021 NA NA
"RNU6-940P" 0 NA NA NA NA NA NA
"RNU6-1255P" 0.164169037736105 0.318795506218566 4.30639624427158 0.0740283727124813 0.940987809035135 NA NA
"RNA5SP215" 0 NA NA NA NA NA NA
"RN7SKP255" 2.97513978929446 -0.0117553441322651 0.704442651396484 -0.0166874395083281 0.98668596758769 NA NA
"RNA5-8SP7" 0 NA NA NA NA NA NA
"SNORD3P1" 0 NA NA NA NA NA NA
"RNA5SP391" 0 NA NA NA NA NA NA
"RNA5SP62" 0 NA NA NA NA NA NA
"RNU6-183P" 0 NA NA NA NA NA NA
"RNA5SP333" 0 NA NA NA NA NA NA
"RNU1-49P" 0 NA NA NA NA NA NA
"RNU1-105P" 0 NA NA NA NA NA NA
"RNA5S8" 0 NA NA NA NA NA NA
"RNU6-485P" 0.121034438109039 -1.56238934477563 5.20091845656264 -0.300406429715153 0.763867159847337 NA NA
"RNU6-1285P" 0.819253618313187 0.838501507406211 1.5976357284416 0.524838980800785 0.599695130826019 NA NA
"SNORA71D" 0 NA NA NA NA NA NA
"SNORA72" 0 NA NA NA NA NA NA
"RNU6-833P" 0.0382869879839473 0.799686127134659 5.20163275383474 0.153737521462874 0.877816698611738 NA NA
"RNU6-792P" 0 NA NA NA NA NA NA
"RNU6-511P" 0 NA NA NA NA NA NA
"SNORD113-8" 0 NA NA NA NA NA NA
"RNU6-666P" 0 NA NA NA NA NA NA
"RNA5S17" 0 NA NA NA NA NA NA
"RNU5E-8P" 0.340329602201671 -2.61486924081553 5.16798036597727 -0.505975072589321 0.612874149037645 NA NA
"RNU5E-10P" 0.908415277165372 1.1768071123285 1.39196487284336 0.845428742698547 0.397871502199689 NA NA
"RNU5B-4P" 0.124020633500008 -0.642987227132922 5.20163275383474 -0.123612576581632 0.901622034191985 NA NA
"RN7SKP45" 0 NA NA NA NA NA NA
"RNA5S4" 0 NA NA NA NA NA NA
"RNU6-618P" 0 NA NA NA NA NA NA
"RNU6-509P" 0 NA NA NA NA NA NA
"RNU6-698P" 0 NA NA NA NA NA NA
"SNORA38B" 0.126805084502002 0.318792117717141 5.20163275383474 0.0612869329312265 0.951130697249968 NA NA
"SNORD115-24" 0 NA NA NA NA NA NA
"SNORD114-23" 0 NA NA NA NA NA NA
"RNU6-1169P" 0 NA NA NA NA NA NA
"RNA5SP74" 0 NA NA NA NA NA NA
"RNA5SP346" 0 NA NA NA NA NA NA
"SNORD114-26" 0 NA NA NA NA NA NA
"SNORA63B" 0.9894955526473 -1.37641543867116 1.61679278821655 -0.851324578327353 0.394589075361644 NA NA
"RNU6-1155P" 0 NA NA NA NA NA NA
"RNU4-81P" 0 NA NA NA NA NA NA
"RNA5-8SP2" 0 NA NA NA NA NA NA
"RNU6-799P" 0 NA NA NA NA NA NA
"RNU6-1066P" 0 NA NA NA NA NA NA
"RNU6-1339P" 0 NA NA NA NA NA NA
"RNU6-1085P" 0 NA NA NA NA NA NA
"RNU6-1112P" 0.252264221994272 -0.652092977352376 3.36421637593545 -0.193832056111746 0.846307385849112 NA NA
"RNU6-1097P" 0.03921437403047 -0.642987227435049 5.20163275383474 -0.123612576639715 0.901622034145994 NA NA
"RNU6-727P" 0 NA NA NA NA NA NA
"SNORD118" 8.19903761838624 0.421242320234758 0.417294500126166 1.00946051315653 0.31275382979149 NA NA
"RNA5SP403" 0 NA NA NA NA NA NA
"RNU6-112P" 0.0416036693455106 0 5.20163275383474 0 1 NA NA
"RNU6-1125P" 0 NA NA NA NA NA NA
"RN7SKP44" 0 NA NA NA NA NA NA
"RNA5SP507" 0 NA NA NA NA NA NA
"RN7SKP162" 0 NA NA NA NA NA NA
"SNORD115-41" 0 NA NA NA NA NA NA
"SNORD114-28" 0 NA NA NA NA NA NA
"RNU6-1017P" 0 NA NA NA NA NA NA
"RNU6-1244P" 0 NA NA NA NA NA NA
"SNORD115-11" 0 NA NA NA NA NA NA
"RNA5SP322" 0 NA NA NA NA NA NA
"RNU6-1205P" 0 NA NA NA NA NA NA
"SNORD115-5" 0 NA NA NA NA NA NA
"RNA5SP378" 0.919985686765116 -0.753953069309498 1.42739772997868 -0.528201112748554 0.597359757156416 NA NA
"RNU6-1214P" 0 NA NA NA NA NA NA
"RNU6-957P" 2.78397225742216 0.541609630435909 0.681568287189418 0.794652040911915 0.426815937254156 NA NA
"RNU6-1209P" 0 NA NA NA NA NA NA
"RNY4P14" 0 NA NA NA NA NA NA
"RNA5SP457" 0 NA NA NA NA NA NA
"SNORD35B" 4.62025312713097 -0.307025836409376 0.567069845571937 -0.541425079832477 0.588214624455655 NA NA
"RNY4P6" 0.0433679758346574 0 5.20163275383474 0 1 NA NA
"RNU6-137P" 0.283512044105983 0.799701700961102 2.63691612600169 0.30327157283295 0.76168290825784 NA NA
"RNU6-1020P" 0 NA NA NA NA NA NA
"RNU6-525P" 0.0452827625975198 -0.642987227435049 5.20163275383474 -0.123612576639715 0.901622034145994 NA NA
"RNU6-103P" 0.0795907744050492 0 5.20163275383474 0 1 NA NA
"RNA5SP429" 0.171796857733389 -0.642972194846018 4.93243222000736 -0.130356012240359 0.896284766710863 NA NA
"RNU6-288P" 0.122681360976359 0.318792117717141 5.20163275383474 0.0612869329312265 0.951130697249968 NA NA
"RNU6-640P" 0 NA NA NA NA NA NA
"SNORD115-39" 0 NA NA NA NA NA NA
"RNU5F-7P" 0 NA NA NA NA NA NA
"RNU6-829P" 0 NA NA NA NA NA NA
"RNU6-1284P" 0.408561340347453 -1.02413074077331 2.10254716418945 -0.487090495859633 0.626194201336161 NA NA
"RNU6-414P" 0.293722521310234 -1.61332906245483 2.90565888418832 -0.555236910717243 0.57873262522047 NA NA
"RNA5SP514" 0.0841486663697149 0 5.20163275383474 0 1 NA NA
"SNORD115-33" 0 NA NA NA NA NA NA
"RNU6-824P" 0.0868287570813934 -0.64297855406511 5.20163275383474 -0.123610909207516 0.901623354438824 NA NA
"RNVU1-33" 0.535316667566876 0.727695149254921 2.02115726610751 0.360038855688044 0.718818076659573 NA NA
"RNA5SP50" 0 NA NA NA NA NA NA
"SNORD114-11" 0 NA NA NA NA NA NA
"SNORD114-25" 0 NA NA NA NA NA NA
"RNA5SP349" 0 NA NA NA NA NA NA
"RNA5SP447" 0.248177965408397 0 3.37071921309145 0 1 NA NA
"RNU6-1059P" 0 NA NA NA NA NA NA
"SNORD18A" 0 NA NA NA NA NA NA
"RNA5S6" 0 NA NA NA NA NA NA
"RNA5SP325" 0 NA NA NA NA NA NA
"RNY1P11" 0.782705798438498 0.814352634277527 1.35665616203272 0.600264574818541 0.548329923819177 NA NA
"SNORD113-7" 0 NA NA NA NA NA NA
"SNORD114-27" 0 NA NA NA NA NA NA
"RNU5F-3P" 0 NA NA NA NA NA NA
"SNORD115-37" 0 NA NA NA NA NA NA
"RNU6-1210P" 0 NA NA NA NA NA NA
"RNU6-226P" 0 NA NA NA NA NA NA
"RNA5SP114" 0 NA NA NA NA NA NA
"RNU4-92P" 0 NA NA NA NA NA NA
"SNORA5B" 0 NA NA NA NA NA NA
"SNORD116-10" 0 NA NA NA NA NA NA
"RNU6-1188P" 0.0401636681798034 0 5.20163275383474 0 1 NA NA
"RNU6-912P" 0.122065517751731 0.31879211771714 5.20163275383474 0.0612869329312264 0.951130697249968 NA NA
"RN7SKP174" 0 NA NA NA NA NA NA
"RN7SKP160" 0 NA NA NA NA NA NA
"SNORD18" 0 NA NA NA NA NA NA
"SNORD115-4" 0 NA NA NA NA NA NA
"RNU6-263P" 0 NA NA NA NA NA NA
"RNU6-379P" 1.60080579647894 -0.730197160074648 1.01738083679217 -0.717722541715038 0.472928381453765 NA NA
"RNY3P3" 0 NA NA NA NA NA NA
"RNA5SP335" 0.0407665521991756 0 5.20163275383474 0 1 NA NA
"RNU6-674P" 2.73010973402865 -1.03484736103253 0.857989003840437 -1.20613126322186 0.2277668821032 NA NA
"RNU6-873P" 0 NA NA NA NA NA NA
"RN7SKP93" 0 NA NA NA NA NA NA
"RNA5SP27" 0.040026887447641 0 5.20163275383474 0 1 NA NA
"RNA5SP28" 0 NA NA NA NA NA NA
"RNU6-682P" 0 NA NA NA NA NA NA
"RN7SKP103" 0 NA NA NA NA NA NA
"RNA5SP260" 0 NA NA NA NA NA NA
"RNU6-931P" 0 NA NA NA NA NA NA
"SNORD115-8" 0 NA NA NA NA NA NA
"RNU6-271P" 0 NA NA NA NA NA NA
"RNU1-124P" 3.32536348371533 -0.686442179053634 0.830732063218594 -0.826309961353938 0.408628284202304 NA NA
"RNU6-194P" 0 NA NA NA NA NA NA
"RNA5SP472" 0 NA NA NA NA NA NA
"RNA5SP161" 0.664716665369147 -1.05110382021491 1.84668183116289 -0.569185120293844 0.569230517450087 NA NA
"RNU1-31P" 0 NA NA NA NA NA NA
"RNA5SP68" 0.0825216173150665 0 5.20163275383474 0 1 NA NA
"RNU6-236P" 0 NA NA NA NA NA NA
"SNORD115-16" 0 NA NA NA NA NA NA
"RNU6-884P" 0.171055799339058 -1.12388488365709 4.24468159641076 -0.264774838378319 0.79118292136574 NA NA
"RN7SKP113" 0 NA NA NA NA NA NA
"RNU6-961P" 0 NA NA NA NA NA NA
"RNU6-478P" 0 NA NA NA NA NA NA
"RNU6-105P" 0.0392478119149137 0.79968612713466 5.20163275383474 0.153737521462875 0.877816698611738 NA NA
"RN7SKP180" 0 NA NA NA NA NA NA
"SNORD8" 0.44079573583357 2.53842337129791 1.98938643921085 1.27598304746907 0.201961511834187 NA NA
"RNA5SP234" 0 NA NA NA NA NA NA
"RNU1-65P" 0 NA NA NA NA NA NA
"RNU6-631P" 0 NA NA NA NA NA NA
"SNORA80A" 2.66037461374175 0.164287567852833 0.775767408513543 0.21177425868873 0.832283151626051 NA NA
"RN7SKP250" 0 NA NA NA NA NA NA
"RNU4-1" 0 NA NA NA NA NA NA
"RNU6-753P" 0.0867324071411419 0 5.20163275383474 0 1 NA NA
"RNU6-770P" 0.040026887447641 0 5.20163275383474 0 1 NA NA
"RNU1-130P" 0 NA NA NA NA NA NA
"SNORD115-28" 0 NA NA NA NA NA NA
"RNA5SP275" 0 NA NA NA NA NA NA
"RNU1-32P" 0 NA NA NA NA NA NA
"SNORD115-6" 0 NA NA NA NA NA NA
"RNU6-595P" 0 NA NA NA NA NA NA
"RNU6-1091P" 0.0434643257749089 -0.642987227435049 5.20163275383474 -0.123612576639715 0.901622034145994 NA NA
"SNORA38" 0.125786556675374 -0.642987227122145 5.20163275383474 -0.12361257657956 0.901622034193625 NA NA
"RNU6-899P" 0 NA NA NA NA NA NA
"RNU6-1204P" 2.33672696149714 0.707052171534999 0.813612194918814 0.869028483042282 0.384831551756825 NA NA
"SNORD114-2" 0 NA NA NA NA NA NA
"RNU6-324P" 0 NA NA NA NA NA NA
"RN7SKP134" 0 NA NA NA NA NA NA
"SNORD36B" 0 NA NA NA NA NA NA
"SNORD114-4" 0 NA NA NA NA NA NA
"RNA5SP48" 0 NA NA NA NA NA NA
"RNU6-82P" 2.01011066301381 -0.0365900788764408 0.943722694324409 -0.0387720663034758 0.969072115942921 NA NA
"RNA5SP499" 0 NA NA NA NA NA NA
"RN7SKP36" 0 NA NA NA NA NA NA
"RNU6-457P" 0.544349558599082 -1.59453099933027 2.07505776667633 -0.768427281850694 0.442233377316516 NA NA
"RNU6-810P" 0.0382869879839473 0.799686127134659 5.20163275383474 0.153737521462874 0.877816698611738 NA NA
"RNA5SP456" 0 NA NA NA NA NA NA
"RNA5SP399" 0 NA NA NA NA NA NA
"RNU6-340P" 0.0381543460698251 0.799686127134659 5.20163275383474 0.153737521462874 0.877816698611738 NA NA
"RNU6-560P" 0 NA NA NA NA NA NA
"SNORD14E" 0.0796946578219106 0.799686127291111 5.20163275383474 0.153737521492952 0.877816698588021 NA NA
"RNU6-681P" 5.10792765177844 0.255821076094393 0.513640679678997 0.498054547109217 0.618445596064844 NA NA
"RNU1-146P" 0 NA NA NA NA NA NA
"RNU6-598P" 0.788583876001244 -2.02317682264164 1.71874464491811 -1.17712472799474 0.239145726612694 NA NA
"RNU4-13P" 0 NA NA NA NA NA NA
"RNA5SP99" 0 NA NA NA NA NA NA
"RNU6-944P" 0.0382869879839473 0.799686127134659 5.20163275383474 0.153737521462874 0.877816698611738 NA NA
"RN7SKP245" 0 NA NA NA NA NA NA
"RNU6-1243P" 0 NA NA NA NA NA NA
"RNU6-627P" 0 NA NA NA NA NA NA
"RNU1-42P" 0 NA NA NA NA NA NA
"RNU6-854P" 0 NA NA NA NA NA NA
"SNORD46" 0.255300263335775 -0.673370965926191 2.97377569168475 -0.226436367682024 0.820862045052683 NA NA
"RNA5SP435" 0.0395638869574082 0 5.20163275383474 0 1 NA NA
"RNU6-553P" 0.0419370968327329 0 5.20163275383474 0 1 NA NA
"RNU6-1048P" 0 NA NA NA NA NA NA
"RNU6-960P" 0 NA NA NA NA NA NA
"RNU6-1090P" 0 NA NA NA NA NA NA
"RNU6-694P" 0.0399004315691108 0 5.20163275383474 0 1 NA NA
"RNU6-501P" 0.162801486050627 -1.12388465312441 4.31146809785711 -0.260673308398826 0.794344451389837 NA NA
"SNORD115-32" 0 NA NA NA NA NA NA
"RNU6-801P" 0.0878884526456189 -1.12388123700902 5.20163275383474 -0.21606316520144 0.828938511451596 NA NA
"SNORA74A" 0.0764413340537725 1.68361343930955 5.16903240236372 0.325711527468789 0.744642621788265 NA NA
"RNU6-289P" 0 NA NA NA NA NA NA
"RN7SKP87" 0 NA NA NA NA NA NA
"RNU5A-8P" 0.0452827625975198 -0.642987227435049 5.20163275383474 -0.123612576639715 0.901622034145994 NA NA
"RNU4-87P" 0 NA NA NA NA NA NA
"RNU1-7P" 0.0434643257749089 -0.642987227435049 5.20163275383474 -0.123612576639715 0.901622034145994 NA NA
"SNORA3A" 0 NA NA NA NA NA NA
"RNA5SP493" 0 NA NA NA NA NA NA
"RNU6-819P" 0 NA NA NA NA NA NA
"SNORD115-30" 0 NA NA NA NA NA NA
"RNVU1-34" 0 NA NA NA NA NA NA
"RNA5SP516" 0 NA NA NA NA NA NA
"RNU6-270P" 0.0396433449721266 0 5.20163275383474 0 1 NA NA
"RN7SKP224" 0 NA NA NA NA NA NA
"RNA5SP232" 0 NA NA NA NA NA NA
"RNU6-280P" 0 NA NA NA NA NA NA
"RNU6-374P" 0 NA NA NA NA NA NA
"RNU6-743P" 0 NA NA NA NA NA NA
"RNY3P11" 0.0799273190167518 0 5.20163275383474 0 1 NA NA
"SNORD74B" 0 NA NA NA NA NA NA
"RN7SKP107" 0 NA NA NA NA NA NA
"RNU6-151P" 1.02419802694282 0.166731249931975 1.23809206488955 0.134667893172266 0.892874459434845 NA NA
"RNU6-704P" 0 NA NA NA NA NA NA
"RNU1-96P" 0 NA NA NA NA NA NA
"RNA5SP469" 0.339243172391029 -1.61713674004278 2.33979004197747 -0.691146090474025 0.489473738156699 NA NA
"RNA5SP242" 0 NA NA NA NA NA NA
"RNU6-268P" 6.76072059745702 0.473008906126778 0.516454698887687 0.915876856470702 0.35973148671602 NA NA
"RNU6-668P" 0 NA NA NA NA NA NA
"RNA5SP336" 0 NA NA NA NA NA NA
"RNU6-461P" 0 NA NA NA NA NA NA
"RN7SKP280" 0 NA NA NA NA NA NA
"RNU4-84P" 0.040026887447641 0 5.20163275383474 0 1 NA NA
"RNU4-51P" 0.0417550651158909 0 5.20163275383474 0 1 NA NA
"RNU6-188P" 1.14979335804029 1.83464701294191 1.37443294299956 1.33483923117994 0.181928970376918 NA NA
"RN7SKP214" 0 NA NA NA NA NA NA
"RNU6-173P" 0.581045396717824 -0.178943480162769 2.00815190513427 -0.0891085379075464 0.928995652121076 NA NA
"RNA5SP394" 0 NA NA NA NA NA NA
"RNU6-266P" 0 NA NA NA NA NA NA
"RNA5SP387" 0.124281361950964 -0.642978553908658 5.20163275383474 -0.123610909177439 0.90162335446264 NA NA
"RNU6-366P" 0 NA NA NA NA NA NA
"RNY1" 3.1087062584683 0.0306572460078663 0.806968120092239 0.0379906532173316 0.969695134301945 NA NA
"RNU6-11P" 0.420869725874378 -2.04388977848131 2.08899736439925 -0.978407064227717 0.327873035714924 NA NA
"RNA5SP245" 0 NA NA NA NA NA NA
"RNU6-647P" 0 NA NA NA NA NA NA
"RNU1-33P" 0.423740003351657 -2.80694244902025 2.61099493936626 -1.07504706604355 0.282353656804344 NA NA
"RNY1P12" 0.210756793334166 -1.12388565041283 4.01454540594653 -0.279953403627737 0.779513254444788 NA NA
"SNORA58B" 0 NA NA NA NA NA NA
"RNU6-777P" 0 NA NA NA NA NA NA
"RNU6-353P" 0.119758335711875 0 5.20163275383474 0 1 NA NA
"RN7SKP128" 0 NA NA NA NA NA NA
"RNU1-151P" 0 NA NA NA NA NA NA
"SNORD115-42" 0 NA NA NA NA NA NA
"RNA5SP175" 0 NA NA NA NA NA NA
"RNA5SP42" 0 NA NA NA NA NA NA
"RNU6-371P" 0 NA NA NA NA NA NA
"RNU1-24P" 0 NA NA NA NA NA NA
"SNORA62" 0 NA NA NA NA NA NA
"RN7SKP10" 0 NA NA NA NA NA NA
"RNU6-454P" 0 NA NA NA NA NA NA
"RNU4-36P" 1.50999691321694 2.15253280604088 1.09087388540807 1.97321875134601 0.0484706449959915 NA NA
"RNU6-1229P" 0 NA NA NA NA NA NA
"RNA5SP368" 0 NA NA NA NA NA NA
"RNU1-132P" 0 NA NA NA NA NA NA
"RNU6-853P" 0 NA NA NA NA NA NA
"RNU6-1322P" 0 NA NA NA NA NA NA
"RNU6-115P" 0 NA NA NA NA NA NA
"RNU6-670P" 0.245147408821782 -0.642986135422146 3.0019427660631 -0.214190004783266 0.830398890247985 NA NA
"RNVU1-3" 0.0878884526456189 -1.12388123700902 5.20163275383474 -0.21606316520144 0.828938511451596 NA NA
"RNU4-68P" 0.516536876438891 -2.85789678895073 2.16203500725475 -1.32185500205177 0.186216438868343 NA NA
"RNA5SP202" 0.0773687201002952 0.318792117560689 5.20163275383474 0.061286932901149 0.951130697273921 NA NA
"RNU4-33P" 0 NA NA NA NA NA NA
"RNU6-879P" 0.03921437403047 -0.642987227435049 5.20163275383474 -0.123612576639715 0.901622034145994 NA NA
"RN7SKP118" 0 NA NA NA NA NA NA
"SNORD42" 0.372019811291152 0.31880420186452 2.33784128190489 0.136366914354749 0.891531227829818 NA NA
"RNA5SP139" 0 NA NA NA NA NA NA
"RNU6-1305P" 0.0434643257749089 -0.642987227435049 5.20163275383474 -0.123612576639715 0.901622034145994 NA NA
"SNORA63D" 0.169580958811156 -0.642989392231845 4.26046601126348 -0.150919967565041 0.880038849060118 NA NA
"RNU4-50P" 0.372277769626296 -1.12388877603349 2.15936881664922 -0.520470966964077 0.602735358376832 NA NA
"SNORD114-9" 0 NA NA NA NA NA NA
"RNU6-978P" 0 NA NA NA NA NA NA
"RNY1P1" 0.0392478119149137 0.79968612713466 5.20163275383474 0.153737521462875 0.877816698611738 NA NA
"RNU6-654P" 0.0392478119149137 0.79968612713466 5.20163275383474 0.153737521462875 0.877816698611738 NA NA
"SNORD114-13" 0 NA NA NA NA NA NA
"RNU4-10P" 0 NA NA NA NA NA NA
"RNU6-990P" 0 NA NA NA NA NA NA
"RNU6-1075P" 0 NA NA NA NA NA NA
"SNORD114-6" 0 NA NA NA NA NA NA
"SNORD73B" 0 NA NA NA NA NA NA
"RNU6-755P" 0 NA NA NA NA NA NA
"RNU1-112P" 0 NA NA NA NA NA NA
"RNU6-776P" 0 NA NA NA NA NA NA
"RNA5SP192" 0 NA NA NA NA NA NA
"RNA5SP524" 0 NA NA NA NA NA NA
"RN7SKP171" 0 NA NA NA NA NA NA
"RNU6-1047P" 0 NA NA NA NA NA NA
"RN7SKP76" 1.8791609626096 -0.154245126703434 0.896528220065635 -0.172047151725064 0.863400459918786 NA NA
"RNU1-34P" 0 NA NA NA NA NA NA
"RNU6-153P" 0 NA NA NA NA NA NA
"RNU6-1019P" 0 NA NA NA NA NA NA
"RNU4-41P" 0.0433644313064845 0 5.20163275383474 0 1 NA NA
"RNU6-1164P" 0 NA NA NA NA NA NA
"SNORD115-27" 0 NA NA NA NA NA NA
"RNA5SP130" 0 NA NA NA NA NA NA
"SNORA65" 1.46147175231577 -2.75535237746298 1.40077629314348 -1.96701813912034 0.0491811196200946 NA NA
"RNU6-512P" 0 NA NA NA NA NA NA
"RNA5SP72" 0 NA NA NA NA NA NA
"RN7SKP227" 0 NA NA NA NA NA NA
"RNU4-59P" 0 NA NA NA NA NA NA
"SNORD114-30" 0 NA NA NA NA NA NA
"RNA5S9" 0 NA NA NA NA NA NA
"RNU6-361P" 0 NA NA NA NA NA NA
"RNA5SP142" 0 NA NA NA NA NA NA
"SNORD115-22" 0 NA NA NA NA NA NA
"SNORD32B" 0 NA NA NA NA NA NA
"SNORD115-23" 0 NA NA NA NA NA NA
"RNU6-421P" 0 NA NA NA NA NA NA
"RNU4-38P" 0.204605231359169 0.318797899275918 3.54030369373165 0.0900481785899814 0.928248929330589 NA NA
"RNA5SP69" 0 NA NA NA NA NA NA
"RNU105B" 0.625774803894012 -0.63518938803339 1.82205780271894 -0.348610997458774 0.727381370331993 NA NA
"RNA5S14" 0 NA NA NA NA NA NA
"RNA5SP500" 0 NA NA NA NA NA NA
"RN7SKP193" 0.0433679758346574 0 5.20163275383474 0 1 NA NA
"RNA5SP433" 0 NA NA NA NA NA NA
"RN7SKP37" 0 NA NA NA NA NA NA
"RNU6-522P" 3.13691816667533 -0.239638040875297 0.771292040201252 -0.310696893504526 0.756031059085869 NA NA
"RNU6-1251P" 0.249201212566597 -0.642991657134481 2.97240636525122 -0.21632023960497 0.828738133614547 NA NA
"RNY4P23" 0.165686455378087 0.318795570492815 4.28760962175111 0.0743527509770386 0.940729703941597 NA NA
"RNU4-76P" 0 NA NA NA NA NA NA
"RNU6-558P" 0.367828424614235 1.80101897970951 2.1658894996736 0.831537795432739 0.405669886067442 NA NA
"RNU6-1163P" 0.0433679758346574 0 5.20163275383474 0 1 NA NA
"SNORA68B" 1.24849348520316 -0.306287291906888 1.10851558615415 -0.276304001254065 0.782314582944234 NA NA
"RNU6-1141P" 0 NA NA NA NA NA NA
"RNU6-1078P" 0 NA NA NA NA NA NA
"SNORA71" 0.286046238510052 -1.12388107996556 2.86013748425381 -0.392946523079037 0.69435897918058 NA NA
"RNA5SP140" 0 NA NA NA NA NA NA
"RN7SKP257" 0 NA NA NA NA NA NA
"SNORD14B" 0.127495414812145 0 5.20163275382534 0 1 NA NA
"RNA5SP141" 0.171873130955745 0 4.92950502814135 0 1 NA NA
"RNA5SP204" 0 NA NA NA NA NA NA
"RNA5SP512" 0.126945696591858 -1.12388123685257 5.20163275383474 -0.216063165171363 0.828938511475041 NA NA
"RN7SKP246" 0 NA NA NA NA NA NA
"RNU6-1277P" 0 NA NA NA NA NA NA
"RNU6-335P" 0 NA NA NA NA NA NA
"RNU4-24P" 0 NA NA NA NA NA NA
"RNU6-660P" 0 NA NA NA NA NA NA
"RNU4-67P" 0 NA NA NA NA NA NA
"RNA5SP515" 0 NA NA NA NA NA NA
"RNU6-646P" 0 NA NA NA NA NA NA
"RNU6-309P" 0 NA NA NA NA NA NA
"RNU6-1082P" 0 NA NA NA NA NA NA
"RNA5SP509" 0 NA NA NA NA NA NA
"SNORA63C" 0.492843489882754 -0.633417610531052 1.99397146181235 -0.317666337087557 0.750738048616306 NA NA
"RNU6-1317P" 0 NA NA NA NA NA NA
"SNORA55" 0 NA NA NA NA NA NA
"RNU4-4P" 0 NA NA NA NA NA NA
"RNA5SP379" 0.0401636681798034 0 5.20163275383474 0 1 NA NA
"RNY4P7" 1.24213094290335 -0.15561665937497 1.20846818323242 -0.128771829936578 0.897538196364716 NA NA
"RNU6-164P" 0 NA NA NA NA NA NA
"RNA5SP353" 0 NA NA NA NA NA NA
"SNORD115-17" 0 NA NA NA NA NA NA
"SNORD45B" 0 NA NA NA NA NA NA
"RNU4-75P" 0 NA NA NA NA NA NA
"RNA5SP78" 0.172085427914863 -1.12388238875886 4.91949687603296 -0.228454741832289 0.819292736582581 NA NA
"RNU1-141P" 0 NA NA NA NA NA NA
"RN7SKP275" 0 NA NA NA NA NA NA
"RNU6-312P" 0 NA NA NA NA NA NA
"RN7SKP217" 0 NA NA NA NA NA NA
"SNORA71C" 0 NA NA NA NA NA NA
"RNU6-707P" 0 NA NA NA NA NA NA
"RNA5SP513" 0 NA NA NA NA NA NA
"RNU6-645P" 0.615697895193848 0.728021338244686 1.94798030498531 0.373731364932961 0.708604187689571 NA NA
"RNA5SP205" 0 NA NA NA NA NA NA
"RNU6-450P" 1.17128876933076 -2.03010558466212 1.57573609869381 -1.28835379626383 0.19762283449917 NA NA
"RNA5SP478" 0 NA NA NA NA NA NA
"RNA5SP194" 0.163472139452196 -1.12388467258419 4.30587054261031 -0.261012183590374 0.794083111702052 NA NA
"RN7SKP237" 0 NA NA NA NA NA NA
"SNORA16B" 0.0818200640785692 -1.12388123700902 5.20163275383474 -0.21606316520144 0.828938511451596 NA NA
"RNU4-85P" 0.305012424190719 -1.62884229177214 2.8853661429054 -0.564518404632 0.5724013782954 NA NA
"RNU6-726P" 0 NA NA NA NA NA NA
"SNORD114-15" 0.0434643257749089 -0.642987227435049 5.20163275383474 -0.123612576639715 0.901622034145994 NA NA
"RNVU1-6" 0.123136773743862 0 5.20163275383474 0 1 NA NA
"RNU6-973P" 0.040026887447641 0 5.20163275383474 0 1 NA NA
"RN7SKP50" 0.127598853808742 -0.642987227122145 5.20163275383474 -0.12361257657956 0.901622034193625 NA NA
"RNA5SP510" 0 NA NA NA NA NA NA
"SNORD114-17" 0 NA NA NA NA NA NA
"RNU4-56P" 0 NA NA NA NA NA NA
"RNU1-93P" 0.0442172622020494 -0.642987227435049 5.20163275383474 -0.123612576639715 0.901622034145994 NA NA
"RNU6-343P" 0.0442172622020494 -0.642987227435049 5.20163275383474 -0.123612576639715 0.901622034145994 NA NA
"RN7SKP78" 0.161047877455859 0 5.01163159276322 0 1 NA NA
"RN7SKP191" 0 NA NA NA NA NA NA
"RNU6-593P" 0.202511405998123 0.318801914749133 3.54498579528345 0.0899303786134474 0.92834254031053 NA NA
"RNA5S2" 0 NA NA NA NA NA NA
"RNU6-99P" 0.0433821141705393 0 5.20163275383474 0 1 NA NA
"RNA5SP517" 0 NA NA NA NA NA NA
"RNA5SP132" 0 NA NA NA NA NA NA
"RNU6-219P" 0 NA NA NA NA NA NA
"RN7SKP124" 0.253360347375468 -1.1238857447319 2.97488083462506 -0.377791853593205 0.705585225912322 NA NA
"RNU6-740P" 0 NA NA NA NA NA NA
"RNU4-16P" 2.64398573364445 -0.236173697227667 0.792287848319026 -0.298090773105696 0.765633883629916 NA NA
"RNU4-42P" 0.729525393438444 0.427194548640289 1.40129590920665 0.30485677281549 0.760475239791977 NA NA
"RNU4-28P" 0 NA NA NA NA NA NA
"RNA5SP84" 1.44841521685721 0.418867012642286 1.04306413260661 0.40157359413322 0.687997866480476 NA NA
"RN7SKP15" 0 NA NA NA NA NA NA
"RNU6-200P" 0.0401636681798034 0 5.20163275383474 0 1 NA NA
"RNU1-91P" 0.864810853149221 -0.651638255021674 1.73370311596328 -0.375864961550589 0.707017290333744 NA NA
"RNA5SP505" 0 NA NA NA NA NA NA
"RNA5SP51" 0.210297652327821 -1.12388719396168 3.50576913534358 -0.320582203383318 0.748527025978797 NA NA
"RNU6-621P" 0.724149180626677 2.2722897003236 1.74211973745474 1.30432464053444 0.192122917386732 NA NA
"RNU6-923P" 0.244656369760372 0.318799292601772 3.00562856259697 0.106067428480357 0.915528853636766 NA NA
"RNU4-7P" 0 NA NA NA NA NA NA
"SNORD115-48" 0 NA NA NA NA NA NA
"RNY4P16" 0 NA NA NA NA NA NA
"RN7SKP28" 0 NA NA NA NA NA NA
"RNU6-1187P" 0.0395638869574082 0 5.20163275383474 0 1 NA NA
"RNU6-865P" 0.0417550651158909 0 5.20163275383474 0 1 NA NA
"SNORA14A" 0.83484986902641 -0.158264662509992 1.49032522452961 -0.106194715022653 0.915427864038102 NA NA
"RNU4-91P" 0 NA NA NA NA NA NA
"RNU6-7" 0.528192574632484 0.857532385807599 1.81440908091089 0.472623508573432 0.636481807425151 NA NA
"RNU6-283P" 0 NA NA NA NA NA NA
"RNU12-2P" 0.121417388920421 0.318792117717141 5.20163275383474 0.0612869329312266 0.951130697249968 NA NA
"RNU6-60P" 3.32571710427363 -0.432969329975436 0.748975178705299 -0.578082348101149 0.563208523955844 NA NA
"RN7SKP6" 0 NA NA NA NA NA NA
"RNA5SP90" 0 NA NA NA NA NA NA
"SNORD113-4" 0 NA NA NA NA NA NA
"SNORD32A" 0.574836715264515 0.318804751419321 1.83577930199068 0.17366180731726 0.862131254709946 NA NA
"SNORD115-15" 0 NA NA NA NA NA NA
"RN7SKP239" 0.0399004315691108 0 5.20163275383474 0 1 NA NA
"RNU6-1107P" 0 NA NA NA NA NA NA
"SNORD114-29" 0 NA NA NA NA NA NA
"RNY1P2" 0.0416036693455106 0 5.20163275383474 0 1 NA NA
"RNA5SP334" 0 NA NA NA NA NA NA
"RNVU1-24" 1.23320661787146 0.0312884975004249 1.08479859102262 0.0288426789630412 0.976990062135803 NA NA
"SNORD113-3" 0.127075484416553 -0.162101892013281 5.20163275383474 -0.0311636556605763 0.975139024408541 NA NA
"RNA5SP396" 0.0884345244040989 -1.12388123700902 5.20163275383474 -0.216063165201441 0.828938511451596 NA NA
"RNU6-818P" 0 NA NA NA NA NA NA
"RNA5SP359" 0 NA NA NA NA NA NA
"RNU6-686P" 0 NA NA NA NA NA NA
"RNU6-1303P" 0 NA NA NA NA NA NA
"RNA5SP125" 0 NA NA NA NA NA NA
"RN7SKP133" 0 NA NA NA NA NA NA
"RNU6-304P" 0.0426056900480991 -0.642987227435049 5.20163275383474 -0.123612576639715 0.901622034145994 NA NA
"RNA5SP173" 0 NA NA NA NA NA NA
"RNA5SP479" 1.65110876952368 0.499359267455427 0.965049000389066 0.517444468886147 0.604845924071429 NA NA
"RNA5SP160" 0 NA NA NA NA NA NA
"RNU1-133P" 0.0433644313064845 0 5.20163275383474 0 1 NA NA
"RNU6-563P" 0 NA NA NA NA NA NA
"RNU6-34P" 0 NA NA NA NA NA NA
"RNU6-828P" 0.243122417438344 1.20164778995953 3.35180900654461 0.358507238214718 0.719963752080306 NA NA
"RNU6-534P" 0.0381543460698251 0.799686127134659 5.20163275383474 0.153737521462874 0.877816698611738 NA NA
"RNU6-119P" 0 NA NA NA NA NA NA
"SNORD52" 1.36065456404299 0.106979538153617 0.951285623541037 0.11245785230665 0.910460386679948 NA NA
"RN7SKP55" 0.0407665521991756 0 5.20163275383474 0 1 NA NA
"RNU6-336P" 0.208511596316438 -0.162099311333261 4.02545945555947 -0.0402685241580037 0.967879047499228 NA NA
"RNA5SP267" 0.0396598783360183 0 5.20163275383474 0 1 NA NA
"RNA5SP302" 0 NA NA NA NA NA NA
"RNU6-384P" 0.0815804418048595 0 5.20163275383474 0 1 NA NA
"SNORA5C" 0.0416036693455106 0 5.20163275383474 0 1 NA NA
"RNU6-1325P" 0 NA NA NA NA NA NA
"RNU6-275P" 0 NA NA NA NA NA NA
"RN7SKP226" 0 NA NA NA NA NA NA
"SNORD117" 0.120981711555784 -0.642987227137175 5.20163275383474 -0.123612576582449 0.901622034191337 NA NA
"RNU6-1071P" 0 NA NA NA NA NA NA
"RNA5SP189" 0 NA NA NA NA NA NA
"RN7SKP9" 0.124535532137576 0 5.20163275383474 0 1 NA NA
"RN7SKP130" 0 NA NA NA NA NA NA
"RNU6-392P" 0 NA NA NA NA NA NA
"RNU5E-4P" 0.0868287570813934 -0.64297855406511 5.20163275383474 -0.123610909207516 0.901623354438824 NA NA
"RNU6-1180P" 0 NA NA NA NA NA NA
"RNU4-8P" 0 NA NA NA NA NA NA
"RNA5SP488" 0 NA NA NA NA NA NA
"RNU6-915P" 0.170700092788216 -1.62465596490415 4.93450705294239 -0.329243822629737 0.741971402003533 NA NA
"RNU6-526P" 0 NA NA NA NA NA NA
"RNY4P17" 0 NA NA NA NA NA NA
"RNU4-9P" 0.0433821141705393 0 5.20163275383474 0 1 NA NA
"RNA5SP149" 0.243536929123963 -0.162094709321161 3.00730173424678 -0.0539003810210483 0.957014533097957 NA NA
"SNORD48" 0.129314254157003 -1.12388123685257 5.20163275383474 -0.216063165171363 0.828938511475041 NA NA
"RNU6-1131P" 0 NA NA NA NA NA NA
"RNU6-867P" 0.0778224909025771 0.799686127291111 5.20163275383474 0.153737521492952 0.877816698588021 NA NA
"SNORD115-1" 0 NA NA NA NA NA NA
"SNORD114-3" 0.0818200640785692 -1.12388123700902 5.20163275383474 -0.21606316520144 0.828938511451596 NA NA
"RNA5SP166" 0 NA NA NA NA NA NA
"SNORD31B" 0.120671021863557 0.799686127447563 5.20163275383474 0.153737521523029 0.877816698564305 NA NA
"RNU6-702P" 0 NA NA NA NA NA NA
"RNA5SP331" 0 NA NA NA NA NA NA
"RNA5SP298" 0 NA NA NA NA NA NA
"RNU6-294P" 0 NA NA NA NA NA NA
"RN7SKP178" 0 NA NA NA NA NA NA
"RNA5SP97" 0 NA NA NA NA NA NA
"RNU6-967P" 0 NA NA NA NA NA NA
"RN7SKP153" 0.120538288809555 0.799686127439648 5.20163275383474 0.153737521521508 0.877816698565505 NA NA
"SNORD114-24" 0.0396598783360183 0 5.20163275383474 0 1 NA NA
"RNY1P13" 0 NA NA NA NA NA NA
"RN7SKP48" 0.0399004315691108 0 5.20163275383474 0 1 NA NA
"SNORD115-38" 0 NA NA NA NA NA NA
"RNU6-590P" 0 NA NA NA NA NA NA
"RNU1-140P" 0 NA NA NA NA NA NA
"RN7SKP189" 0 NA NA NA NA NA NA
"RNU6-1022P" 0 NA NA NA NA NA NA
"RNA5SP442" 0 NA NA NA NA NA NA
"RNU1-43P" 0 NA NA NA NA NA NA
"RNA5SP485" 0 NA NA NA NA NA NA
"RNA5S15" 0 NA NA NA NA NA NA
"RNA5SP172" 0 NA NA NA NA NA NA
"RNA5SP224" 0 NA NA NA NA NA NA
"RNA5SP363" 1.04228614326165 -1.61346724203267 1.48388522930895 -1.08732616927797 0.276892687232501 NA NA
"SNORD115-10" 0 NA NA NA NA NA NA
"SNORD113-9" 0 NA NA NA NA NA NA
"RNU6-673P" 0 NA NA NA NA NA NA
"RNY3P1" 0.0396598783360183 0 5.20163275383474 0 1 NA NA
"RNA5SP126" 0 NA NA NA NA NA NA
"RNA5-8SP4" 0 NA NA NA NA NA NA
"RN7SKP22" 0.461054080699177 -2.04171936542377 2.20689105560832 -0.925156391492547 0.354884563514088 NA NA
"RNA5SP138" 0 NA NA NA NA NA NA
"SNORD115-20" 0 NA NA NA NA NA NA
"SNORD115-35" 0 NA NA NA NA NA NA
"SNORA23" 1.45351299776854 0.0254571371735048 0.962632215923546 0.0264453409644943 0.978902129921799 NA NA
"RNA5SP428" 0 NA NA NA NA NA NA
"RNU1-36P" 0 NA NA NA NA NA NA
"RNU6-619P" 0.0399004315691108 0 5.20163275383474 0 1 NA NA
"RNU6-806P" 0 NA NA NA NA NA NA
"RNU6-934P" 0 NA NA NA NA NA NA
"RNU6-1240P" 1.65949629467222 -0.0418302025375108 0.925008528756489 -0.0452214236270277 0.963930818131394 NA NA
"RNU6-1134P" 0 NA NA NA NA NA NA
"RNU6-580P" 0 NA NA NA NA NA NA
"SNORD38A" 8.42062025536245 0.144603805624935 0.444664014970445 0.325197903937753 0.745031294961462 NA NA
"RNU6-399P" 0 NA NA NA NA NA NA
"RNU6-215P" 0 NA NA NA NA NA NA
"RNA5SP223" 0 NA NA NA NA NA NA
"RNA5SP324" 0 NA NA NA NA NA NA
"SNORD114-20" 0.0396598783360183 0 5.20163275383474 0 1 NA NA
"RNU6-391P" 0 NA NA NA NA NA NA
"RNU6-382P" 0 NA NA NA NA NA NA
"RNA5SP152" 0 NA NA NA NA NA NA
"RNA5SP19" 0 NA NA NA NA NA NA
"RNA5SP455" 0 NA NA NA NA NA NA
"RNA5SP79" 0 NA NA NA NA NA NA
"RNU4-66P" 0 NA NA NA NA NA NA
"RNU6-1175P" 0.0382869879839473 0.799686127134659 5.20163275383474 0.153737521462874 0.877816698611738 NA NA
"RNU6-715P" 0 NA NA NA NA NA NA
"RNU6-1280P" 0 NA NA NA NA NA NA
"RNU6-290P" 0.534479063355533 -0.160952426128561 1.87305283679742 -0.0859305316788395 0.931521640499991 NA NA
"RNU6-1306P" 0.0404468459069969 0 5.20163275383474 0 1 NA NA
"RNA5SP190" 0.0842441496496905 -0.642987227278597 5.20163275383474 -0.123612576609638 0.901622034169809 NA NA
"SNORD58C" 2.03618075834283 -0.353565557558394 0.822427265257661 -0.429904956333889 0.667264779951598 NA NA
"RNU6-1172P" 0 NA NA NA NA NA NA
"RNU6-234P" 0.327415502337557 0.799699725643436 2.52007486577932 0.317331733474566 0.750991900867839 NA NA
"RNU4-12P" 0 NA NA NA NA NA NA
"VTRNA1-2" 0.448718674360998 1.21947238803978 2.06094061593232 0.591706708389613 0.554047003600838 NA NA
"RNU6-690P" 0.0442172622020494 -0.642987227435049 5.20163275383474 -0.123612576639715 0.901622034145994 NA NA
"RNU6-302P" 0.159178905348495 -0.64297212367675 5.04820084918283 -0.127366589184111 0.898650258806996 NA NA
"RNY4P3" 0 NA NA NA NA NA NA
"RNU1-100P" 0 NA NA NA NA NA NA
"SNORD114-18" 0 NA NA NA NA NA NA
"RNA5SP329" 0 NA NA NA NA NA NA
"RNU6-407P" 2.06823283927135 -0.491372452864937 1.34196815036423 -0.366158058767321 0.714247136443611 NA NA
"RNY4P28" 0 NA NA NA NA NA NA
"RNU4-11P" 0 NA NA NA NA NA NA
"RNU6-742P" 0.99621113233749 -0.749280751096945 1.23601854097328 -0.606205106362675 0.544378562368921 NA NA
"RNU5E-7P" 0 NA NA NA NA NA NA
"RNA5SP117" 0 NA NA NA NA NA NA
"RNU1-114P" 0 NA NA NA NA NA NA
"RNU6-1327P" 5.73584757447054 -0.404427376419473 0.568562210811144 -0.711315962843351 0.476888461902663 NA NA
"RNA5-8SP5" 0.0833948632822984 0 5.20163275383474 0 1 NA NA
"RNA5SP128" 0.0792412614781111 -0.642987227278597 5.20163275383474 -0.123612576609638 0.901622034169809 NA NA
"RNU6-1283P" 0.363933780436829 2.2909584262107 2.15626917993208 1.06246402236425 0.288025082587275 NA NA
"RNU6-497P" 0 NA NA NA NA NA NA
"RNA5SP355" 0 NA NA NA NA NA NA
"SNORD115-31" 0 NA NA NA NA NA NA
"SNORA30B" 0 NA NA NA NA NA NA
"SNORD113-1" 0 NA NA NA NA NA NA
"RNA5SP427" 0.123054741618317 0 5.20163275383474 0 1 NA NA
"RNU1-115P" 0.0399004315691108 0 5.20163275383474 0 1 NA NA
"RNU6-1034P" 0 NA NA NA NA NA NA
"RNU6-169P" 0 NA NA NA NA NA NA
"RNU1-51P" 0 NA NA NA NA NA NA
"RN7SKP47" 0 NA NA NA NA NA NA
"RNA5SP240" 0 NA NA NA NA NA NA
"RNU6-282P" 0 NA NA NA NA NA NA
"RNU6-1138P" 0.905488345618021 0.238064377731778 1.67222238909322 0.142364065500205 0.886792444812335 NA NA
"RNU6-53P" 0 NA NA NA NA NA NA
"RNU6-396P" 0.0818200640785692 -1.12388123700902 5.20163275383474 -0.21606316520144 0.828938511451596 NA NA
"RNU6-737P" 0 NA NA NA NA NA NA
"RN7SKP186" 0 NA NA NA NA NA NA
"RNU6-1276P" 0 NA NA NA NA NA NA
"RNU6-728P" 0 NA NA NA NA NA NA
"RNU5E-5P" 0 NA NA NA NA NA NA
"SNORD14C" 0 NA NA NA NA NA NA
"RNA5S16" 0 NA NA NA NA NA NA
"RNU6-1318P" 0.0433644313064845 0 5.20163275383474 0 1 NA NA
"RN7SKP69" 0 NA NA NA NA NA NA
"SNORD115-44" 0 NA NA NA NA NA NA
"RNA5SP22" 0 NA NA NA NA NA NA
"RNA5SP77" 0 NA NA NA NA NA NA
"RNU6-596P" 0 NA NA NA NA NA NA
"SNORD114-12" 0 NA NA NA NA NA NA
"RNA5SP235" 0 NA NA NA NA NA NA
"RNU6-117P" 0 NA NA NA NA NA NA
"RNA5SP37" 0 NA NA NA NA NA NA
"SNORD114-22" 0 NA NA NA NA NA NA
"RNU6-1335P" 0 NA NA NA NA NA NA
"RNY3P12" 0.0396598783360183 0 5.20163275383474 0 1 NA NA
"RNU6-487P" 0 NA NA NA NA NA NA
"RNU6-1130P" 0 NA NA NA NA NA NA
"RNU6-996P" 0 NA NA NA NA NA NA
"RNU1-64P" 0 NA NA NA NA NA NA
"SNORD6" 0.209684036100533 -0.642983061303824 3.51551472561196 -0.182898696631657 0.854877505584831 NA NA
"RNU1-84P" 0 NA NA NA NA NA NA
"RNA5SP131" 0 NA NA NA NA NA NA
"RNA5SP366" 0 NA NA NA NA NA NA
"RNU6-609P" 0 NA NA NA NA NA NA
"RNA5SP167" 0 NA NA NA NA NA NA
"RNA5SP238" 0 NA NA NA NA NA NA
"RNU6-359P" 0 NA NA NA NA NA NA
"RNU4-45P" 0 NA NA NA NA NA NA
"RNU6-1051P" 0.453395952477849 0.318803727067017 1.93292583137481 0.164933243631115 0.868996526079613 NA NA
"RN7SKP208" 0 NA NA NA NA NA NA
"RNU1-16P" 4.29870860732577 -0.433039963282976 0.618469941707664 -0.700179481782583 0.483815223702495 NA NA
"RNU6-326P" 0 NA NA NA NA NA NA
"RN7SKP204" 0 NA NA NA NA NA NA
"RNY3" 0.0830077762786111 0 5.20163275382632 0 1 NA NA
"RNA5SP277" 0 NA NA NA NA NA NA
"RNU6-652P" 0.244465066787691 -0.642988717431644 3.00424833395017 -0.214026487146688 0.830526401974023 NA NA
"RN7SKP249" 0.125336537492802 -0.642987227137916 5.20163275383474 -0.123612576582592 0.901622034191224 NA NA
"SNORD115-43" 0 NA NA NA NA NA NA
"SNORA25B" 0 NA NA NA NA NA NA
"RNU1-55P" 0 NA NA NA NA NA NA
"RNA5SP279" 0 NA NA NA NA NA NA
"RNA5SP211" 0 NA NA NA NA NA NA
"RN7SKP292" 0.942795906108532 -0.373472692819906 1.32337573699318 -0.282212135510711 0.777780853575793 NA NA
"RN7SKP1" 0 NA NA NA NA NA NA
"RNU6-61P" 0 NA NA NA NA NA NA
"SNORD82" 0.0869286515498178 -1.12388123700902 5.20163275383474 -0.21606316520144 0.828938511451596 NA NA
"RN7SKP187" 6.82854000777444 -0.369775573538573 0.51672455366994 -0.715614481472403 0.474229429186223 NA NA
"RNVU1-21" 0 NA NA NA NA NA NA
"RNA5SP259" 0.0382869879839473 0.799686127134659 5.20163275383474 0.153737521462874 0.877816698611738 NA NA
"RNY3P13" 0.0433679758346574 0 5.20163275383474 0 1 NA NA
"RN7SKP269" 1.2472838183266 1.8597234341218 1.27731427877666 1.45596386497999 0.145402609058979 NA NA
"RNA5SP30" 0 NA NA NA NA NA NA
"RNU6-827P" 0 NA NA NA NA NA NA
"RNU6-744P" 0 NA NA NA NA NA NA
"RNU6-108P" 0.0433679758346574 0 5.20163275383474 0 1 NA NA
"RNU4-48P" 0.0419370968327329 0 5.20163275383474 0 1 NA NA
"RNA5SP88" 0 NA NA NA NA NA NA
"RNU6-438P" 0 NA NA NA NA NA NA
"RNU6-54P" 0 NA NA NA NA NA NA
"RNY4P10" 0 NA NA NA NA NA NA
"RNU5E-6P" 0.608185803846057 1.32690003653916 1.70538043105594 0.778066883127986 0.436529584774892 NA NA
"RNU6-669P" 0.0396598783360183 0 5.20163275383474 0 1 NA NA
"RNU4-17P" 0.0434643257749089 -0.642987227435049 5.20163275383474 -0.123612576639715 0.901622034145994 NA NA
"RNU4-20P" 0.0401636681798034 0 5.20163275383474 0 1 NA NA
"RNA5SP248" 0.123912294482442 -0.642987227122146 5.20163275383474 -0.12361257657956 0.901622034193625 NA NA
"RN7SKP81" 0 NA NA NA NA NA NA
"RNA5SP283" 0.0417550651158909 0 5.20163275383474 0 1 NA NA
"RNU6-81P" 0 NA NA NA NA NA NA
"SNORD14" 0 NA NA NA NA NA NA
"RNU6-499P" 0 NA NA NA NA NA NA
"RNU6-597P" 0 NA NA NA NA NA NA
"RNU6-716P" 0 NA NA NA NA NA NA
"RNU6-898P" 0.0417550651158909 0 5.20163275383474 0 1 NA NA
"SNORD116" 0 NA NA NA NA NA NA
"SNORD115-36" 0 NA NA NA NA NA NA
"RNA5SP151" 2.04392826439781 0.974575794581701 0.844141879433857 1.1545165787004 0.248288445633408 NA NA
"SNORD34" 0.321779863056678 1.68749049057302 2.79571475490401 0.603598950004812 0.546110311077412 NA NA
"RN7SKP230" 0.0826122432213982 0.799694800504599 5.20163275383474 0.153739188895073 0.877815383823333 NA NA
"RNU6-805P" 0 NA NA NA NA NA NA
"VTRNA1-3" 2.76343185853368 -0.548534898881705 0.782704682857411 -0.700819748361764 0.483415512056194 NA NA
"RNA5S7" 0 NA NA NA NA NA NA
"RNA5S13" 0 NA NA NA NA NA NA
"RNU6-650P" 0.0407665521991756 0 5.20163275383474 0 1 NA NA
"SNORD18B" 0 NA NA NA NA NA NA
"RNU6-395P" 0.242213646580479 1.22104515606491 2.95792792297258 0.412804229130039 0.67975005268809 NA NA
"RNU6-1329P" 0 NA NA NA NA NA NA
"RNU4-2" 0.53069996415454 -0.649958284118318 2.25579102527339 -0.288128765845918 0.773248173915458 NA NA
"MIR539" 0 NA NA NA NA NA NA
"MIR421" 0 NA NA NA NA NA NA
"MIR146B" 0 NA NA NA NA NA NA
"MIR582" 0.0433644313064845 0 5.20163275383474 0 1 NA NA
"MIR488" 0 NA NA NA NA NA NA
"KIAA1671-AS1" 0.366157584760908 -0.642992251106046 2.52819854066527 -0.25432822650742 0.799241994954063 NA NA
"FAM78B-AS1" 0.040026887447641 0 5.20163275383474 0 1 NA NA
"CARNMT1-AS1" 8.09951522402181 -0.0390133959907647 0.461084175653096 -0.0846123073634109 0.932569614297681 NA NA
"LINC01562" 3.46085559700623 0.932806248337861 0.652362820949177 1.42988873427925 0.152748955888571 NA NA
"POLH-AS1" 0.645181452808778 1.6906253832009 1.65587444855277 1.02098645502894 0.30726085609578 NA NA
"GPR160P1" 0.0417550651158909 0 5.20163275383474 0 1 NA NA
"SNF8P1" 0.282980360862839 1.23535506154365 2.87166880184858 0.430187165298594 0.667059497541044 NA NA
"SHISA5P2" 0 NA NA NA NA NA NA
"OR6C71P" 0 NA NA NA NA NA NA
"ACTBP6" 0.0392478119149137 0.79968612713466 5.20163275383474 0.153737521462875 0.877816698611738 NA NA
"BTBD7P1" 0.293512667932845 -0.162094761780949 2.89998651056749 -0.0558950054389145 0.955425449693823 NA NA
"FAM32BP" 0.0802240848166803 0.799686127291111 5.20163275383474 0.153737521492952 0.877816698588021 NA NA
"E2F3P2" 1.52372023009007 0.145546671346903 1.12859025885917 0.128963253230652 0.897386725635549 NA NA
"SUGCT-AS1" 0.0382869879839473 0.799686127134659 5.20163275383474 0.153737521462874 0.877816698611738 NA NA
"HMGB1P39" 0.451317503763002 -1.59442745628289 2.0879165085434 -0.76364521749733 0.445078695247465 NA NA
"OR2N1P" 0 NA NA NA NA NA NA
"RBMS3-AS2" 0.0395638869574082 0 5.20163275383474 0 1 NA NA
"TAS2R2" 0 NA NA NA NA NA NA
"SCUBE1-AS1" 0.039668144832752 0 5.20163275383474 0 1 NA NA
"OR52J1P" 0 NA NA NA NA NA NA
"OR1F2P" 0.0399004315691108 0 5.20163275383474 0 1 NA NA
"LINC02408" 0.32335801617335 0.726185447116995 2.52473073687164 0.287628869293524 0.77363084380595 NA NA
"IGBP1-AS1" 0.496975355556746 -0.634236201752017 1.90853717371022 -0.332315351510316 0.739651149136852 NA NA
"LINC00970" 0 NA NA NA NA NA NA
"RHOT1P2" 0 NA NA NA NA NA NA
"GP1BB" 6.77166654954884 -0.367416423281039 0.472625352324403 -0.777394656198744 0.436925964257069 NA NA
"LINC00501" 0.36582702111018 1.32012149335854 2.16829400157831 0.608829564808841 0.542637414869473 NA NA
"LINC01285" 3.44550604272703 0.75073720738017 0.64362283360186 1.16642413566789 0.243443004897152 NA NA
"OR2T5" 0 NA NA NA NA NA NA
"OR2L2" 0.329629791074331 0.737945617015189 2.73453706468622 0.269861259715588 0.787266992016833 NA NA
"OR2W5P" 0 NA NA NA NA NA NA
"IBA57-DT" 1.75537263119616 0.415377785170104 1.05860683067462 0.392381546324802 0.694776318956919 NA NA
"STUM" 1.57905304654042 -0.441567172453403 1.06673346551021 -0.413943301424601 0.678915630828754 NA NA
"LINC02487" 1.1442600737852 0.0315802553410945 1.18563262771837 0.02663578464593 0.978750231357117 NA NA
"TCP10L3" 0 NA NA NA NA NA NA
"CAPN8" 2.11169250904832 0.477735323542742 0.912298418461052 0.523661242719931 0.600514177042684 NA NA
"CR1" 0.523241745840264 0.318804532293499 2.01161396095929 0.158481964472681 0.874077031324276 NA NA
"LINC02901" 6.16248460435883 -0.256581274367712 0.47247070341564 -0.543062823817021 0.587086547930262 NA NA
"LINC00862" 7.82213745423993 0.0184466473735121 0.516240825714783 0.0357326396027881 0.971495544523666 NA NA
"RAET1G" 1.48716902710753 0.00835763026697663 1.18172111898562 0.00707242185377098 0.994357070837851 NA NA
"LINC00272" 0 NA NA NA NA NA NA
"TEDDM1" 0.0396433449721266 0 5.20163275383474 0 1 NA NA
"GJE1" 0 NA NA NA NA NA NA
"ECT2L" 0.843793028666961 -1.8868875589668 1.59477341197589 -1.18316968717769 0.236741903913849 NA NA
"GPR52" 0.168034000103382 -1.12388480147302 4.2686106362641 -0.263290540468841 0.792326650167712 NA NA
"NTMT2" 2.06381929916731 -0.853541003930385 1.07873091448491 -0.791245520517922 0.428800732863874 NA NA
"FCGR3A" 6.93237053890578 -0.781297110300318 0.5395664436677 -1.44800908112346 0.14761451088691 NA NA
"TMEM244" 0.0407665521991756 0 5.20163275383474 0 1 NA NA
"OR6K3" 0 NA NA NA NA NA NA
"OR10T1P" 0 NA NA NA NA NA NA
"SPRN" 4.49837195115221 -0.1038964666167 0.657842096920796 -0.157935266081351 0.874507808479706 NA NA
"S100A7P1" 0 NA NA NA NA NA NA
"LORICRIN" 0.0819187332956943 0 5.20163275383474 0 1 NA NA
"PRR9" 0.0395638869574082 0 5.20163275383474 0 1 NA NA
"LELP1" 0 NA NA NA NA NA NA
"SPRR2E" 0.241133843162924 0.318801987160893 3.41076401520183 0.093469376872744 0.925530676881409 NA NA
"KPRP" 0.0381543460698251 0.799686127134659 5.20163275383474 0.153737521462874 0.877816698611738 NA NA
"FAM24A" 0 NA NA NA NA NA NA
"DDO" 0.0853192110032722 0 5.20163275383474 0 1 NA NA
"CCDC162P" 0.499897172407925 -0.150736561932429 1.68300967445588 -0.0895636930792819 0.928633937136742 NA NA
"LINC00222" 2.88893614999735 -0.241480470614937 0.777268459417394 -0.310678334736418 0.756045169140001 NA NA
"ADAMTSL4-AS1" 0.441036157887156 0.285779081751711 2.06927255042841 0.138106061326984 0.890156595437847 NA NA
"PLPP4" 7.27076268934826 1.36901541927666 0.447815536373049 3.05709674649656 0.00223492129350473 NA NA
"BVES-AS1" 1.43759352943519 -0.477346386886204 1.08670098953772 -0.439261941860627 0.660471747273967 NA NA
"LIN28B-AS1" 5.94104864869671 0.393602542495897 0.512234035365681 0.768403728219479 0.442247366122728 NA NA
"H3C14" 1.35879795610738 -0.568283665431474 1.16834221779169 -0.486401720983429 0.626682370612259 NA NA
"H2BC18" 1.82040664123568 -1.62122400454988 1.29755033409103 -1.24944979932944 0.211500603752522 NA NA
"PNLIPRP3" 0.294054482029541 -2.02360078360366 2.8671195246258 -0.705795752923056 0.480315163625979 NA NA
"H3C15" 1.35879795610738 -0.568283665431474 1.16834221779169 -0.486401720983429 0.626682370612259 NA NA
"HSD3BP4" 0 NA NA NA NA NA NA
"HSD3B1" 0 NA NA NA NA NA NA
"HSD3BP2" 0 NA NA NA NA NA NA
"HSD3B2" 0.208242283295026 0.318805719626069 3.5226487733026 0.0905017048654492 0.927888539227853 NA NA
"LINC02868" 0 NA NA NA NA NA NA
"SMIM9" 0.0395638869574082 0 5.20163275383474 0 1 NA NA
"C6orf163" 7.79994917092912 -0.219076965993215 0.517384849765069 -0.423431351135797 0.671980575048981 NA NA
"ADD3-AS1" 7.95274825166627 -0.0778518742897303 0.464277794126211 -0.167683820494259 0.86683202532828 NA NA
"RIPPLY2" 0 NA NA NA NA NA NA
"CHIAP2" 0 NA NA NA NA NA NA
"SOX18" 0.249256206526938 -1.97845341999846 3.81914385729191 -0.518035846233179 0.60443325932801 NA NA
"SPATA42" 0.612925609448798 -0.162096233194618 1.8055504108689 -0.0897766311141718 0.928464718855945 NA NA
"OOEP" 1.22970257191796 1.15733660911659 1.35920406399005 0.851481127652856 0.394502142477241 NA NA
"KHDC3L" 1.98597007182188 -0.159964857724406 0.897491946827353 -0.178235424050193 0.858538090734274 NA NA
"DPPA5" 0.040026887447641 0 5.20163275383474 0 1 NA NA
"C1orf146" 0.0382869879839473 0.799686127134659 5.20163275383474 0.153737521462874 0.877816698611738 NA NA
"HSP90B3P" 1.60327761947168 0.422755556919243 0.96713173581788 0.437123032222418 0.662022124619163 NA NA
"SPANXN1" 0 NA NA NA NA NA NA
"SPANXA2" 0.122177571132574 0.318792117717141 5.20163275383474 0.0612869329312265 0.951130697249968 NA NA
"CXorf66" 0 NA NA NA NA NA NA
"C10orf62" 0.0830325761392365 0 5.20163275383474 0 1 NA NA
"C1orf141" 0.247584856479838 -1.58946367661159 3.38215117081305 -0.469956426054572 0.63838614931754 NA NA
"DEFB110" 0 NA NA NA NA NA NA
"GLYATL3" 0 NA NA NA NA NA NA
"LDLRAD1" 0.157963655958255 2.26756135533353 4.97757144314966 0.455555762731289 0.648709460144125 NA NA
"RHOXF2B" 0 NA NA NA NA NA NA
"ZYG11A" 2.80646112281754 -0.307478695456467 0.876847701765663 -0.350663741077627 0.725840630675925 NA NA
"LINC01270" 8.35327514408219 0.689179518752206 0.440543299655824 1.56438542883442 0.117727080549874 NA NA
"LCN8" 0 NA NA NA NA NA NA
"C1orf185" 0 NA NA NA NA NA NA
"GLT6D1" 0.0801067242430152 0 5.20163275383474 0 1 NA NA
"IFIT1B" 0.240521822652266 0.318796862222445 3.89087615727521 0.081934466515043 0.93469882625542 NA NA
"COL5A1-AS1" 0.08436075516399 -0.642987227278597 5.20163275383474 -0.123612576609638 0.901622034169809 NA NA
"CT83" 0 NA NA NA NA NA NA
"LIPN" 0 NA NA NA NA NA NA
"LIPK" 0 NA NA NA NA NA NA
"LIPJ" 0.319546501486393 1.73067296522179 2.35791445937705 0.733984627109426 0.462958107416343 NA NA
"TRPC5OS" 0.243033411272224 0 3.40655573997194 0 1 NA NA
"LCN1P2" 0 NA NA NA NA NA NA
"LRIT2" 0.0442172622020494 -0.642987227435049 5.20163275383474 -0.123612576639715 0.901622034145994 NA NA
"SLC12A5-AS1" 2.62129248534559 0.513873545132378 0.720744863173597 0.712975660859629 0.475860818286508 NA NA
"MYCLP1" 0 NA NA NA NA NA NA
"IER5L-AS1" 6.30892522412915 -0.244562365466423 0.523669369462365 -0.467016747069831 0.64048789633497 NA NA
"TCEAL6" 2.52259832971516 -0.842573002519804 0.848877781896288 -0.992572806697332 0.320918182308751 NA NA
"ARMCX7P" 3.46330677822559 -0.025064398416971 0.652399961476147 -0.038418761338151 0.969353802639303 NA NA
"RPA4" 3.52976828347523 -0.359928229033203 0.655565778414646 -0.549034499487782 0.58298177426935 NA NA
"TDRG1" 0.404476645217254 -0.162092867381141 2.13737940200156 -0.0758371991558208 0.939548620680976 NA NA
"NEU4" 0.987710578481062 0.0100150937337244 1.30286528688648 0.00768697564861671 0.993866741212723 NA NA
"LINC02520" 0.165360830256813 -1.12388472667185 4.29027399162098 -0.261961060964131 0.793351462944364 NA NA
"BMP2KL" 0 NA NA NA NA NA NA
"NAP1L6P" 8.94208566372761 -0.0309310319313915 0.431870459599349 -0.071621087397565 0.942903457853481 NA NA
"ECEL1P1" 0 NA NA NA NA NA NA
"C2orf72" 2.77651498989018 1.44439654155738 0.71948529259209 2.0075414416793 0.044692042611606 NA NA
"GGTA1" 0.731205056185598 1.21775260005483 1.66311333062268 0.732212638569191 0.46403879141108 NA NA
"CLPSL1" 0.20785034863691 0.318797942946126 3.52477678896377 0.0904448599253991 0.927933709679605 NA NA
"LINC00474" 0.36466523401719 1.7382429109906 2.31366360206125 0.751294574302848 0.452475393798578 NA NA
"TMEM273" 0.579945656380117 -0.161081665852938 1.75602946701957 -0.0917306166429738 0.926912071373413 NA NA
"CXorf65" 0 NA NA NA NA NA NA
"LRRC37A5P" 0 NA NA NA NA NA NA
"NPY4R" 0 NA NA NA NA NA NA
"GPRIN2" 8.99612570183992 -0.473612046444931 0.44180924252969 -1.07198311138342 0.28372761784443 NA NA
"SYT15" 6.14960115548229 -0.362196008536961 0.516680675078004 -0.701005526251354 0.483299566446149 NA NA
"BMS1P1" 1.48118361898815 0.157439546892921 0.989918088691352 0.159043004357111 0.873634992432089 NA NA
"PTPN20" 0.0804264305351939 0 5.20163275383474 0 1 NA NA
"GDF5-AS1" 0.16424280001455 0.799696839526766 4.29947693060557 0.185998634818615 0.85244583190589 NA NA
"GGNBP1" 0 NA NA NA NA NA NA
"TXNDC8" 0 NA NA NA NA NA NA
"RPL12P1" 6.57350669333085 0.271768272774358 0.459325160280036 0.591668596182864 0.554072529564737 NA NA
"AWAT1" 0.0382869879839473 0.799686127134659 5.20163275383474 0.153737521462874 0.877816698611738 NA NA
"LINC02731" 3.72272510851355 -0.253033231601844 0.652681622955301 -0.387682482090005 0.69825102113477 NA NA
"OR13C3" 0 NA NA NA NA NA NA
"LINC00587" 0.0382869879839473 0.799686127134659 5.20163275383474 0.153737521462874 0.877816698611738 NA NA
"HLA-DOA" 5.85295802868256 1.09724844826157 0.513278722079885 2.13772440013752 0.0325391179446352 NA NA
"HLA-DMA" 9.50021946381299 -0.0886319255688275 0.42902787154642 -0.206587803373604 0.836331786288761 NA NA
"PSMB8-AS1" 4.2735021843618 0.221696293932256 0.659834972594742 0.335987486477801 0.73688030285415 NA NA
"LINC01993" 2.68282721865629 -0.243409050063093 0.79595922498495 -0.305805928774424 0.759752414086507 NA NA
"TMEM235" 0 NA NA NA NA NA NA
"PAGE3" 0 NA NA NA NA NA NA
"LINC01973" 0.160513215687598 -0.642977868107747 4.33090998638208 -0.148462533308126 0.881977752326874 NA NA
"HLA-DRA" 3.12756205797202 -0.391592192956905 0.802472523578418 -0.487982057268081 0.62556255027155 NA NA
"BTNL2" 0.0426056900480991 -0.642987227435049 5.20163275383474 -0.123612576639715 0.901622034145994 NA NA
"TSBP1" 0.209326118240898 -0.642984678045388 4.02389542037767 -0.159791597661611 0.873045243128122 NA NA
"TMEM225" 0.0849857835160499 0 5.20163275383474 0 1 NA NA
"SMIM5" 6.88362857013614 0.457192338691541 0.473797613499525 0.964952810366992 0.334568448306839 NA NA
"CYP21A1P" 0 NA NA NA NA NA NA
"CD300LD" 0 NA NA NA NA NA NA
"FAM120A2P" 0.081767337525314 0 5.20163275383474 0 1 NA NA
"NXPE2" 0.159846177126645 0.79969073506155 4.33651541321312 0.184408599730774 0.853692923903984 NA NA
"LINC02783" 0.205895171382388 0 3.5346563369248 0 1 NA NA
"SPANXN5" 0.0804098971713022 0 5.20163275383474 0 1 NA NA
"SSX20P" 0 NA NA NA NA NA NA
"XAGE1A" 0 NA NA NA NA NA NA
"PKP4-AS1" 0.373917280302443 0.258093502786988 2.2479051881167 0.114815119494973 0.908591664688159 NA NA
"XAGE1B" 0 NA NA NA NA NA NA
"SLC44A4" 2.5693283220166 -1.80982417063369 1.06859951096782 -1.69364121175253 0.0903334818412854 NA NA
"NOL4L-DT" 0.0419370968327329 0 5.20163275383474 0 1 NA NA
"VWA7" 2.75444804826717 0.203641346970975 0.847652642425049 0.240241505516196 0.810143038930529 NA NA
"CARD16" 1.17381850194315 0.628523754261097 1.07194918473194 0.586337265994817 0.557648892774162 NA NA
"CASP12" 0 NA NA NA NA NA NA
"CSHL1" 0 NA NA NA NA NA NA
"MPIG6B" 1.19376298742967 0.252263731474937 1.16356086636458 0.216803210530023 0.828361709827098 NA NA
"LY6G6C" 2.18262522277066 0.0604145507676651 0.847364896332729 0.0712969713863891 0.943161405580889 NA NA
"LY6G6F" 0 NA NA NA NA NA NA
"POTEKP" 1.55909390339232 0.253768621834318 0.976937158323595 0.259759412027873 0.795049360958493 NA NA
"CTSLP6" 0.0433644313064845 0 5.20163275383474 0 1 NA NA
"LINC02872" 0.568139551532414 0.839673883495344 1.77675821224806 0.472587591101065 0.636507437193883 NA NA
"TRIM49C" 0 NA NA NA NA NA NA
"TRIM64" 0.0442172622020494 -0.642987227435049 5.20163275383474 -0.123612576639715 0.901622034145994 NA NA
"TRIM51BP" 0 NA NA NA NA NA NA
"LINC01854" 0 NA NA NA NA NA NA
"TMEM51-AS2" 0.0419370968327329 0 5.20163275383474 0 1 NA NA
"TBC1D3P4" 0 NA NA NA NA NA NA
"AIF1" 0.536246237197977 0.265271157341171 1.79722154792048 0.14760069933955 0.882657903153625 NA NA
"NCR3" 4.79270011410236 -0.653724927313964 0.625893187317289 -1.04446723588088 0.296269270249329 NA NA
"PRAMEF20" 0 NA NA NA NA NA NA
"PRAMEF17" 0 NA NA NA NA NA NA
"PRAMEF19" 0 NA NA NA NA NA NA
"PRAMEF14" 0 NA NA NA NA NA NA
"LST1" 5.14680398212992 -0.550706690501968 0.649835687281087 -0.847455289514993 0.396741398018225 NA NA
"PRAMEF15" 0 NA NA NA NA NA NA
"PRAMEF9" 0 NA NA NA NA NA NA
"PRAMEF7" 0 NA NA NA NA NA NA
"MCCD1" 0.0827036490319085 0 5.20163275383474 0 1 NA NA
"AADACL4" 0 NA NA NA NA NA NA
"PSORS1C3" 0.0416036693455106 0 5.20163275383474 0 1 NA NA
"GUCY2EP" 0 NA NA NA NA NA NA
"POU5F1" 3.91665702982455 -0.28453700321069 0.718920954811447 -0.395783432526759 0.692264799882821 NA NA
"ZSCAN5C" 0.863044756106593 -1.38183609455034 1.66759721635303 -0.828639002871665 0.407308710958757 NA NA
"PSORS1C2" 0.611391536657864 1.79216852173544 1.78500764452511 1.00401167873555 0.315372984404013 NA NA
"CDSN" 0.297956104055355 -1.62892063329892 2.89715741498801 -0.562247886453092 0.573947139216199 NA NA
"PSORS1C1" 1.38635864189004 0.842631370020063 1.42293266578315 0.592179370312155 0.553730482236289 NA NA
"C6orf15" 1.151395589632 -0.476086396739958 1.40680004705251 -0.338417956224441 0.735048244457562 NA NA
"MUC21" 0.03921437403047 -0.642987227435049 5.20163275383474 -0.123612576639715 0.901622034145994 NA NA
"DEFB122" 0 NA NA NA NA NA NA
"DEFB121" 0 NA NA NA NA NA NA
"CFTRP3" 0 NA NA NA NA NA NA
"KRTAP5-11" 0.0417550651158909 0 5.20163275383474 0 1 NA NA
"KRTAP5-10" 1.610433704879 -0.268886292662511 0.986555831919818 -0.272550507495621 0.785198761184711 NA NA
"LILRB3" 0.486947708597545 1.20699059923638 2.04085897001317 0.591413035869201 0.554243708055914 NA NA
"ACOXL-AS1" 4.14865778118986 -0.104400094958382 0.596726025997726 -0.174954820822211 0.861115133716572 NA NA
"LRCOL1" 0.564955641353934 -0.162091117621289 2.19937819949869 -0.0736986106610654 0.941250204316212 NA NA
"LINC01123" 9.87061964758082 0.43639735149147 0.433363460520929 1.00700080012951 0.313934389683241 NA NA
"DPRX" 0 NA NA NA NA NA NA
"LINC01257" 0.0853192110032722 0 5.20163275383474 0 1 NA NA
"TRIM15" 0.0792072319295348 0 5.20163275383474 0 1 NA NA
"FOXB2" 0 NA NA NA NA NA NA
"TRIM10" 0.0433821141705393 0 5.20163275383474 0 1 NA NA
"TRIM40" 0 NA NA NA NA NA NA
"TRIM31" 0.0843809303818528 -0.642987227278597 5.20163275383474 -0.123612576609638 0.901622034169809 NA NA
"RNF39" 0.206709735798025 0 4.04556826413885 0 1 NA NA
"HLA-J" 0.0868229522501486 -1.12388123700902 5.20163275383474 -0.21606316520144 0.828938511451596 NA NA
"POLR1HASP" 2.38692147878751 -0.0055695203721239 0.953169796338942 -0.00584315658502403 0.995337862103962 NA NA
"DISP3" 6.7428552315249 -0.745962456480276 0.539619436637347 -1.38238618892003 0.166853154467345 NA NA
"HCG9" 0.327014505351227 -1.59168236188001 2.34842060601641 -0.677767158831036 0.497919336942166 NA NA
"HLA-G" 1.76127066943463 -0.00722502351050135 0.977010100715313 -0.00739503461142478 0.994099669835094 NA NA
"ARPP19P2" 0.779178647079979 0.413020391477579 1.60718962797319 0.256982987127931 0.797191906445542 NA NA
"NMS" 0 NA NA NA NA NA NA
"HLA-F" 9.46838096964627 -0.0537539050340914 0.446446178530356 -0.120403998553739 0.904163124059493 NA NA
"ZFP57" 0.762194630606446 -0.77191822093855 1.66980718553091 -0.462279853403028 0.643880645205737 NA NA
"SSX9P" 0 NA NA NA NA NA NA
"LINC02210" 1.2413289061179 -0.612921463734607 1.08600133916731 -0.564383708959845 0.572493023449826 NA NA
"ASPDH" 0.287191079577095 -1.03204865399811 2.88256377869048 -0.358031507100584 0.720319735079911 NA NA
"MOG" 0 NA NA NA NA NA NA
"OR2H2" 0 NA NA NA NA NA NA
"CST9LP2" 0 NA NA NA NA NA NA
"CBY3" 0.0816514192904319 0.799694800504598 5.20163275383474 0.153739188895073 0.877815383823333 NA NA
"SPATA31J1" 0.375992836270572 -0.16209673050292 2.31326743755943 -0.070072628815429 0.944135852177733 NA NA
"CST9LP1" 0 NA NA NA NA NA NA
"CST13P" 0 NA NA NA NA NA NA
"ZNF473CR" 3.52444523137369 0.917606700966677 0.607056265243692 1.51156779610589 0.130643849393171 NA NA
"C9orf57" 0.536845824553001 -1.12388807248686 2.0047995345089 -0.560598729768846 0.575071117646436 NA NA
"IGKV1OR2-3" 0 NA NA NA NA NA NA
"IL31" 1.35728708924344 -2.05028181717684 1.55459180226843 -1.31885541541201 0.187217453862947 NA NA
"MAS1L" 0 NA NA NA NA NA NA
"OR2H1" 0 NA NA NA NA NA NA
"OR11A1" 0 NA NA NA NA NA NA
"OR14J1" 0 NA NA NA NA NA NA
"OR2U1P" 0 NA NA NA NA NA NA
"UBTFL3" 0 NA NA NA NA NA NA
"OR2J2" 0 NA NA NA NA NA NA
"OR2J3" 0 NA NA NA NA NA NA
"OR2J1" 0 NA NA NA NA NA NA
"OR2B3" 0 NA NA NA NA NA NA
"OR2W1" 0 NA NA NA NA NA NA
"UBTFL5" 0 NA NA NA NA NA NA
"LINC01556" 3.42827041217088 -0.485769300233694 0.750243162621771 -0.647482475596502 0.517319732746495 NA NA
"SPDYC" 0.0868287570813934 -0.64297855406511 5.20163275383474 -0.123610909207516 0.901623354438824 NA NA
"CFAP95" 9.4485510325976 -0.188716826829644 0.461576841749559 -0.408852459136234 0.682647939310884 NA NA
"CNN2P12" 0 NA NA NA NA NA NA
"MALRD1" 2.88093599568047 0.214195843494991 0.657888280424797 0.325580877283124 0.744741482245724 NA NA
"LINC01951" 0.0416036693455106 0 5.20163275383474 0 1 NA NA
"RPL26L1-AS1" 7.55842624375953 -0.402067858952752 0.522576582991156 -0.769395093540877 0.441658800408657 NA NA
"INSYN2B" 7.21157548241924 -0.357339700400192 0.52520762162379 -0.680377979465342 0.496265160431408 NA NA
"IGKV1OR-3" 0 NA NA NA NA NA NA
"FOXD4L5" 0.16273020643389 0.318801447379786 4.31206488122565 0.0739324328740553 0.941064148757382 NA NA
"IGKV1OR9-1" 0 NA NA NA NA NA NA
"REG1CP" 0 NA NA NA NA NA NA
"ZNF204P" 2.11343743262279 0.127342326389812 0.83697095093324 0.152146650069304 0.879071271035016 NA NA
"SMPD5" 0 NA NA NA NA NA NA
"LINC01291" 2.22921356037086 -0.0375161001628493 0.883490709750245 -0.0424634914083644 0.966129215120156 NA NA
"FGF7P7" 0 NA NA NA NA NA NA
"FGF7P5" 0 NA NA NA NA NA NA
"ADGRF5P2" 0 NA NA NA NA NA NA
"ST8SIA6-AS1" 0.124973217500142 0 5.20163275383474 0 1 NA NA
"FGF7P3" 1.75911685206443 1.05535030559489 0.949637367266078 1.11131926983155 0.266430947790532 NA NA
"SPATA31A1" 0 NA NA NA NA NA NA
"FAM201A" 7.04062664942943 0.587451240294383 0.449070609731413 1.30814893596741 0.190822798054827 NA NA
"IGFL2" 5.59338683333211 0.602310271099553 0.523716278911893 1.15006979036617 0.250115127692599 NA NA
"IGFL4" 8.07689316830656 0.0688175120093042 0.451032559890836 0.152577703095227 0.878731309446632 NA NA
"NAT8B" 0 NA NA NA NA NA NA
"KRTAP9-3" 0 NA NA NA NA NA NA
"KRTAP4-8" 0.448824852769476 0.72691819512356 1.89596973300102 0.383401793009092 0.701421874094825 NA NA
"KRTAP1-4" 0.03921437403047 -0.642987227435049 5.20163275383474 -0.123612576639715 0.901622034145994 NA NA
"KRT40" 0.0812133981061725 0 5.20163275383474 0 1 NA NA
"KRT25" 0 NA NA NA NA NA NA
"LINC01545" 7.36971264876119 -0.603496535762966 0.515992587666313 -1.16958373082918 0.242168527626562 NA NA
"SPINK9" 0.0794643185265189 0 5.20163275383474 0 1 NA NA
"LRRC3C" 0.0808180433759807 -0.642987227278597 5.20163275383474 -0.123612576609638 0.901622034169809 NA NA
"PRR20B" 0 NA NA NA NA NA NA
"PRR20A" 0 NA NA NA NA NA NA
"GRXCR2" 0 NA NA NA NA NA NA
"LINC02934" 7.73014511452986 0.143679440682996 0.520708196762005 0.275930821862337 0.782601200129605 NA NA
"FAM221B" 3.19088025717399 1.10070489005341 0.687151434399119 1.60183743342677 0.109191562921161 NA NA
"CD177P1" 0 NA NA NA NA NA NA
"CD177" 0.0859701213545837 -0.64297855406511 5.20163275383474 -0.123610909207516 0.901623354438824 NA NA
"PSG5" 0.0417550651158909 0 5.20163275383474 0 1 NA NA
"FAM83A-AS1" 0.95696605043369 -1.16130196063718 1.40252027218451 -0.828010819999329 0.407664372262784 NA NA
"FBXO47" 0.0804737333546379 0 5.20163275383474 0 1 NA NA
"ARHGEF34P" 0.879103405264818 -2.82745195109096 1.50060446684988 -1.88420867293994 0.0595367548687849 NA NA
"BLACE" 0 NA NA NA NA NA NA
"ERICH4" 0.210366508559217 0.230441402508727 3.46372942084795 0.0665298510679605 0.946955992634326 NA NA
"MS4A13" 0 NA NA NA NA NA NA
"PRSS3P4" 0 NA NA NA NA NA NA
"PRSS1" 0 NA NA NA NA NA NA
"OR4D8P" 0 NA NA NA NA NA NA
"CRTC1P1" 0.0381543460698251 0.799686127134659 5.20163275383474 0.153737521462874 0.877816698611738 NA NA
"LINC02138" 0.0433821141705393 0 5.20163275383474 0 1 NA NA
"PABPN1L" 0.166103089691977 -0.642987780470186 4.97801600221817 -0.129165470778655 0.897226717617129 NA NA
"OR5G5P" 0 NA NA NA NA NA NA
"OR5D16" 0 NA NA NA NA NA NA
"OR5L2" 0 NA NA NA NA NA NA
"GRM5P1" 0 NA NA NA NA NA NA
"PKHD1L1" 0.821083713779656 0.0968041078965289 1.4959913013837 0.0647090045289641 0.948405693273562 NA NA
"SLFN12L" 3.23480439211126 -0.748648833978674 0.825774250125842 -0.90660229943545 0.364617145346265 NA NA
"LINC01121" 0.617784803814803 -0.636194692452748 1.74302575534178 -0.364994430233189 0.715115563897476 NA NA
"LINC02397" 0.124862735862926 -0.642978553908658 5.20163275383474 -0.123610909177439 0.90162335446264 NA NA
"CLLU1-AS1" 0.0433679758346574 0 5.20163275383474 0 1 NA NA
"LINC02898" 0.0825964882010093 -0.642987227278597 5.20163275383474 -0.123612576609638 0.901622034169809 NA NA
"CCNI2" 0.2868903967073 -0.162097462797097 2.90354992860651 -0.0558273378391299 0.955479356454072 NA NA
"FRG2" 0 NA NA NA NA NA NA
"HSP90AA4P" 0.414247618465092 -1.59390153367494 2.00904406659599 -0.793363152245614 0.427566272587044 NA NA
"LINC02716" 0.329225878285997 0.2699614693617 2.5105407449268 0.107531204146847 0.914367571502799 NA NA
"SPATA31F1" 0 NA NA NA NA NA NA
"CDKL4" 1.86442493344504 0.185666207068252 0.894009809132612 0.207678042423706 0.835480363482953 NA NA
"TMEM88B" 2.43356802540369 0.397209119758123 0.778348598703441 0.510322907267755 0.609825256838639 NA NA
"ACCSL" 0 NA NA NA NA NA NA
"ARID3C" 0.86812355758829 -0.962749338228265 1.57181506776612 -0.612508022077007 0.540201692070511 NA NA
"LINC02903" 0 NA NA NA NA NA NA
"REXO1L1P" 0 NA NA NA NA NA NA
"LINC00654" 3.40570518456447 -0.151457858691725 0.776888629823554 -0.19495440257135 0.845428644095383 NA NA
"SLC10A5P1" 0.0843902341743718 -0.642987227278597 5.20163275383474 -0.123612576609638 0.901622034169809 NA NA
"FABP9" 0.0419370968327329 0 5.20163275383474 0 1 NA NA
"SCGB2B2" 4.25256691436701 -0.940427670448113 0.75464735905385 -1.24618162266835 0.212697724269884 NA NA
"CCDC144NL" 0 NA NA NA NA NA NA
"KRT17P7" 0 NA NA NA NA NA NA
"VIT" 0.821332193415012 0.428171413012447 1.43560246584558 0.298252074093681 0.765510779859982 NA NA
"TTLL10-AS1" 0 NA NA NA NA NA NA
"SPDYE2" 3.51427367518578 -0.68062714482043 0.693493905150135 -0.981446469487112 0.326372619935808 NA NA
"OR7E36P" 1.0804495728446 -0.577426377937487 1.20016477541052 -0.481122583971836 0.630429377984788 NA NA
"KRT17P5" 0 NA NA NA NA NA NA
"DGAT2L7P" 0 NA NA NA NA NA NA
"TRBV20OR9-2" 0.0399004315691108 0 5.20163275383474 0 1 NA NA
"CTXN3" 0.403980105727089 -0.608780238382312 2.52241719682 -0.24134795748689 0.809285444496624 NA NA
"LINC01602" 0.160790790858875 0 5.01403718723316 0 1 NA NA
"MGAT4D" 0.0827121376898226 0.318792117560689 5.20163275383474 0.0612869329011491 0.951130697273921 NA NA
"KRT17P4" 0 NA NA NA NA NA NA
"GCNT2P1" 0.0840314915594827 -0.642987227278597 5.20163275383474 -0.123612576609638 0.901622034169809 NA NA
"OR6C68" 0 NA NA NA NA NA NA
"OR6C65" 0 NA NA NA NA NA NA
"OR6C3" 0.0868229522501486 -1.12388123700902 5.20163275383474 -0.21606316520144 0.828938511451596 NA NA
"OR6C1" 0 NA NA NA NA NA NA
"OR6C72P" 0 NA NA NA NA NA NA
"GOLGA2P1" 0 NA NA NA NA NA NA
"LINC01460" 0.322601933803611 0.318799640233884 2.8566778797785 0.11159803577805 0.911142129516661 NA NA
"MT1H" 0.169068601201432 -1.12387901137791 4.26035215840682 -0.263799556841844 0.791934376070115 NA NA
"SLCO6A1" 3.53472798628773 0.490469217015155 0.71429844364466 0.686644667056208 0.492306673631009 NA NA
"MT1CP" 0 NA NA NA NA NA NA
"MT1DP" 0 NA NA NA NA NA NA
"MT1A" 0.2951366670371 -1.59163301080269 2.58307886370263 -0.616176700281312 0.537777904412066 NA NA
"INSYN1" 3.38064365064221 -0.967407068606076 0.797100789202719 -1.21365714563362 0.224878675327138 NA NA
"MT1M" 1.49403751667491 -0.745079760458781 1.0164742776576 -0.733004048243867 0.463555960314251 NA NA
"LINC00661" 0 NA NA NA NA NA NA
"CFI" 2.00228663079102 -0.414638713042499 0.978378426779614 -0.423801978552722 0.671710235057584 NA NA
"OR52E6" 0 NA NA NA NA NA NA
"HNRNPA1P20" 0.084971645180168 0 5.20163275383474 0 1 NA NA
"SAMD9" 7.68803493799078 -0.82286980423014 0.731104895792909 -1.12551537948287 0.260370703831342 NA NA
"PCBP3-AS1" 9.75089332812398 0.546043822565693 0.391685014934448 1.39408913219996 0.163290690575398 NA NA
"KRT81" 0.66281451888268 -0.154084033303373 1.80616803793166 -0.0853099103003852 0.93201501297677 NA NA
"SNRPGP6" 0 NA NA NA NA NA NA
"EXOC3L4" 0.372486689829317 -1.12388881189621 2.14786881458633 -0.523257660925936 0.600794960265345 NA NA
"KRTAP12-3" 0 NA NA NA NA NA NA
"IZUMO3" 0 NA NA NA NA NA NA
"KU-MEL-3" 0.116888179960769 1.6836134394602 5.16903240234211 0.325711527499296 0.744642621765182 NA NA
"KRTAP10-2" 0.164650506773517 0.318795541443337 4.29611104641937 0.0742056101433971 0.9408467819122 NA NA
"NBPF22P" 0 NA NA NA NA NA NA
"TP53TG3D" 0 NA NA NA NA NA NA
"TP53TG3C" 0 NA NA NA NA NA NA
"SPDYE18" 3.68170570492731 -0.076345230128571 0.685239674168826 -0.111413908164578 0.911288131604775 NA NA
"CALML3-AS1" 0.527528768731081 -0.158481502289811 1.75061567771165 -0.0905290089124376 0.927866842812302 NA NA
"OR52A4P" 0 NA NA NA NA NA NA
"OR52J3" 0 NA NA NA NA NA NA
"OR51A2" 0 NA NA NA NA NA NA
"OR51A4" 0 NA NA NA NA NA NA
"MAPRE3-AS1" 0.32431301026117 -0.0893120632847278 3.15345075805486 -0.0283220098035772 0.977405326354951 NA NA
"C2CD4B" 1.59941952529353 -0.951956628434383 1.37751577187683 -0.691067679854848 0.489523010042504 NA NA
"RGL3" 1.1959084315716 0.092663746989361 1.30756789261216 0.0708672547811224 0.943503404726961 NA NA
"LINC03041" 0.119784902862977 0.799686127447563 5.20163275383474 0.153737521523029 0.877816698564305 NA NA
"FLRT2-AS1" 7.62525021958343 1.46893170103162 0.502982499509772 2.92044296265438 0.0034953417318071 NA NA
"POM121B" 2.89969157574869 -0.522191739096219 0.784365705839065 -0.665750344780323 0.505570688261768 NA NA
"FKBP6P1" 0.0404468459069969 0 5.20163275383474 0 1 NA NA
"MUC19" 5.7952795676202 -0.0864664676207984 0.591092938827446 -0.14628235585477 0.883698494010011 NA NA
"LINC01597" 3.60592713487748 -0.740901859854339 0.703799282057492 -1.05271755561952 0.29247046017538 NA NA
"ETS2-AS1" 0.371920407226445 -0.662247908454052 2.32746072955716 -0.284536662657271 0.775999141832414 NA NA
"LINC01446" 0.03921437403047 -0.642987227435049 5.20163275383474 -0.123612576639715 0.901622034145994 NA NA
"LINC01310" 0.0434643257749089 -0.642987227435049 5.20163275383474 -0.123612576639715 0.901622034145994 NA NA
"LINC00898" 0 NA NA NA NA NA NA
"LINC00583" 0 NA NA NA NA NA NA
"VCX3B" 0.123287872290731 -0.642987227122146 5.20163275383474 -0.12361257657956 0.901622034193625 NA NA
"HTN3" 0 NA NA NA NA NA NA
"ARSH" 0.0794643185265189 0 5.20163275383474 0 1 NA NA
"ACOT6" 0.162489653200798 0.318795479848608 4.31408153770566 0.0738964892207745 0.941092749408935 NA NA
"TECRL" 0.172935746739726 -1.12388242038706 4.91152259114093 -0.228825664451639 0.819004418611214 NA NA
"MANSC4" 0.0443633467267308 -0.642987227435049 5.20163275383474 -0.123612576639715 0.901622034145994 NA NA
"ADARB2-AS1" 0 NA NA NA NA NA NA
"CYP2D7" 3.86446053982881 0.317185179055821 0.632002802934059 0.501873057497999 0.615756818412906 NA NA
"SMIM45" 5.35886182419976 -0.130860538181532 0.521130246596968 -0.251109082683387 0.801729773880506 NA NA
"CFAP144P2" 0 NA NA NA NA NA NA
"MBD3L4" 0 NA NA NA NA NA NA
"DENND1C" 4.44706306089345 -0.0959383519243909 0.645706555196616 -0.148578872480516 0.88188594526036 NA NA
"PKD1P4" 0.838776811643348 -0.497420318753895 1.46459267039022 -0.339630484851029 0.734134817773634 NA NA
"SLCO1B7" 0 NA NA NA NA NA NA
"CRLF2" 0 NA NA NA NA NA NA
"RPL31P5" 0 NA NA NA NA NA NA
"CATSPER2P1" 5.36013545797283 0.117472403381415 0.511802486150558 0.229526832245316 0.818459468106642 NA NA
"GAGE1" 0 NA NA NA NA NA NA
"ARRDC5" 0.411531448513687 -1.12388746726358 2.14931285030714 -0.522905479815547 0.601040031038879 NA NA
"LINC01531" 0 NA NA NA NA NA NA
"DPP9-AS1" 0.67853601246583 -2.84578942017382 1.74390860716434 -1.63184550410653 0.102712036608366 NA NA
"CYS1" 1.71952296972111 0.467250003153386 1.00333078094436 0.465698862257169 0.641431066866287 NA NA
"KLRC2" 0.769208092904595 1.31105276279387 1.82612170758494 0.717943802621868 0.472791938174204 NA NA
"KLRC3" 0.883186189398514 -1.39851909998166 1.71010117319568 -0.817799041309489 0.413471945577797 NA NA
"TPTE2P6" 0.455832413815111 0.265547296341731 1.92270795402644 0.138111092631429 0.890152619141018 NA NA
"C16orf96" 1.34733659978874 1.10240907255127 1.09087002410369 1.01057783988249 0.312218526471584 NA NA
"GMNC" 2.58955591987083 -0.0497068341764633 0.839795835778888 -0.0591891886798433 0.952801420729801 NA NA
"LINC00487" 0.0382869879839473 0.799686127134659 5.20163275383474 0.153737521462874 0.877816698611738 NA NA
"CLEC6A" 0 NA NA NA NA NA NA
"OR7E91P" 0.0381543460698251 0.799686127134659 5.20163275383474 0.153737521462874 0.877816698611738 NA NA
"C22orf42" 0.200828139606557 -0.642990734837935 3.55372802184667 -0.180934143211052 0.856419268717023 NA NA
"NANOGNB" 0.0392478119149137 0.79968612713466 5.20163275383474 0.153737521462875 0.877816698611738 NA NA
"LRRC72" 0.0452827625975198 -0.642987227435049 5.20163275383474 -0.123612576639715 0.901622034145994 NA NA
"PCOTH" 5.61169278644498 -0.665231761951272 0.561822755573961 -1.18405983978287 0.236389376065708 NA NA
"C1QTNF9B" 0.123691369895501 -0.642987227122146 5.20163275383474 -0.12361257657956 0.901622034193625 NA NA
"KRTAP5-6" 0 NA NA NA NA NA NA
"FAM99B" 0 NA NA NA NA NA NA
"FAM99A" 0 NA NA NA NA NA NA
"KRTAP5-2" 0 NA NA NA NA NA NA
"KRTAP5-1" 0 NA NA NA NA NA NA
"FAM90A2P" 0.25414486758785 -1.62222032292872 3.35770705733976 -0.483133369059888 0.629001042082343 NA NA
"DEFB134" 0 NA NA NA NA NA NA
"DEFB135" 3.52619886707969 0.0723460723241588 0.694473450095889 0.104173992993065 0.917031272244717 NA NA
"DEFB136" 0 NA NA NA NA NA NA
"OR7E136P" 0 NA NA NA NA NA NA
"BHLHA9" 0.208000261618314 -0.642986832105961 3.51713703488092 -0.182815405180177 0.854942860733117 NA NA
"DAZ4" 0 NA NA NA NA NA NA
"PDPK2P" 1.2312827065907 0.0386481859829474 1.07605213197133 0.035916648306011 0.971348821003591 NA NA
"ONECUT3" 0.245192122937942 0.755780385157529 3.35033036692148 0.225583838722148 0.821525111703556 NA NA
"CEMP1" 0.565472573379143 -0.156137294893844 1.88043293429843 -0.0830326314998822 0.93382559300766 NA NA
"OLIG2" 6.46755435094788 -0.20481030973752 0.553930151957033 -0.369740316561439 0.711575988949728 NA NA
"PPP1R12BP2" 0 NA NA NA NA NA NA
"HSP90AB2P" 4.85093769445157 -0.698509170811532 0.622494025820593 -1.12211385465223 0.261814033822927 NA NA
"DAZ2" 0 NA NA NA NA NA NA
"USP17L6P" 0 NA NA NA NA NA NA
"HSP90AA5P" 7.88347013162373 -0.294699074616165 0.470548213221244 -0.626288797483122 0.531125532851209 NA NA
"LNCRI" 0.039668144832752 0 5.20163275383474 0 1 NA NA
"DEFB109C" 0 NA NA NA NA NA NA
"IFITM5" 0.12292262141881 0 5.20163275383474 0 1 NA NA
"OR7E161P" 0 NA NA NA NA NA NA
"SMIM21" 0.0404468459069969 0 5.20163275383474 0 1 NA NA
"DEFB109B" 0 NA NA NA NA NA NA
"DEFA7P" 0 NA NA NA NA NA NA
"C18orf63" 0.125960919507494 -0.642978553908658 5.20163275383474 -0.123610909177439 0.90162335446264 NA NA
"DEFA1" 0.494852765401889 0.727392354652662 1.8261605036333 0.398317865929885 0.690395892607488 NA NA
"IGLL3P" 1.28580905367859 -0.486075992991497 1.05416881020684 -0.461098818600147 0.644727709300857 NA NA
"LHFPL7" 0 NA NA NA NA NA NA
"SERPINB11" 0.0396598783360183 0 5.20163275383474 0 1 NA NA
"SERPINB4" 0.0392478119149137 0.79968612713466 5.20163275383474 0.153737521462875 0.877816698611738 NA NA
"SERPINB5" 6.25116542606976 -0.664889239125552 0.564244293823437 -1.17837122396068 0.238648644518656 NA NA
"KRTAP19-8" 0 NA NA NA NA NA NA
"KRTAP20-3" 0 NA NA NA NA NA NA
"KRTAP20-4" 0 NA NA NA NA NA NA
"KRTAP22-2" 0 NA NA NA NA NA NA
"KRTAP27-1" 0 NA NA NA NA NA NA
"CFAP99" 4.51801046866174 0.457414002296892 0.557780758764479 0.820060561626569 0.412181583497883 NA NA
"EGFEM1P" 0.380752417320931 -1.59195661318974 2.29546618773802 -0.693522135805656 0.487981939203173 NA NA
"GOLGA8O" 0.993564335619264 -0.381413287865541 1.22875877270864 -0.310405342640823 0.756252731820482 NA NA
"FAM230H" 0 NA NA NA NA NA NA
"MAPK6P1" 0.0442172622020494 -0.642987227435049 5.20163275383474 -0.123612576639715 0.901622034145994 NA NA
"P2RX6P" 0.161743561664387 0.799687161430044 5.02050035736667 0.159284355045738 0.873444846256447 NA NA
"RPL23AP57" 0.618408574185672 -0.654247128117645 1.83664262906224 -0.35621906938515 0.72167651208152 NA NA
"RNASE13" 0.782786937161028 0.728021056403983 1.64173505966639 0.443446128604892 0.657443076828077 NA NA
"GYG2P1" 0.488933394154134 0.811786948054318 1.94405397927068 0.417574283795794 0.676258402113068 NA NA
"C4orf46P1" 0 NA NA NA NA NA NA
"HBA1" 3.07228880342806 -0.0641184904606742 0.740895125181093 -0.0865419251408924 0.931035629622972 NA NA
"HBM" 0 NA NA NA NA NA NA
"HBZP1" 0 NA NA NA NA NA NA
"ELOA2" 0.849231112981612 -1.57284643646138 1.79583741279039 -0.875828972745073 0.381123016945148 NA NA
"LINC02346" 0.0442172622020494 -0.642987227435049 5.20163275383474 -0.123612576639715 0.901622034145994 NA NA
"ANKRD20A9P" 0.0382869879839473 0.799686127134659 5.20163275383474 0.153737521462874 0.877816698611738 NA NA
"DUXAP8" 2.40052831540664 -0.747411509115564 0.864902272001602 -0.864157180886882 0.387501550808757 NA NA
"TSSK2" 0.078601191976822 0.799686127291111 5.20163275383474 0.153737521492952 0.877816698588021 NA NA
"HNRNPA1P4" 1.74102643339511 1.57799963672909 0.912952269708572 1.72845798086773 0.0839061481555884 NA NA
"PRR23A" 0 NA NA NA NA NA NA
"FOXL2NB" 1.40204186632294 1.15411131408024 1.20552696680048 0.957350060068175 0.338390595994006 NA NA
"HCP5" 7.82703141546222 0.293461101152112 0.46332095317289 0.633386206996355 0.526481469981153 NA NA
"HLA-H" 6.86075993235041 -0.432643423691706 0.496934339334514 -0.870624928579287 0.383958980544014 NA NA
"HCG27" 3.7061809556375 -1.2212660155785 0.8525434449724 -1.43249710355586 0.15200160644943 NA NA
"COL6A6" 0.169498660086702 -0.642989429522221 4.24244080334579 -0.151561202460416 0.879533035767348 NA NA
"LRRC30" 0 NA NA NA NA NA NA
"PPIAP30" 0.758373372143328 -3.34201129274869 2.02662933646344 -1.64904910464814 0.0991375751730722 NA NA
"OR10C1" 0 NA NA NA NA NA NA
"CD200R1L" 0.168426881750308 -0.642983549374569 4.26546638946103 -0.150741675274533 0.880179496729262 NA NA
"OR5K3" 0 NA NA NA NA NA NA
"KRBOX1-AS1" 0 NA NA NA NA NA NA
"ZCWPW2" 7.84604211008323 0.531976556722786 0.458030532124511 1.16144343970976 0.245461611988598 NA NA
"RNU6-1292P" 0.0877313225613882 -0.642987227278597 5.20163275383474 -0.123612576609638 0.901622034169809 NA NA
"RNVU1-7" 0.807431007665832 1.79336242565648 1.51611898837429 1.18286390409204 0.236863089150899 NA NA
"RNU6-46P" 0 NA NA NA NA NA NA
"RNU1-28P" 0 NA NA NA NA NA NA
"RNU6-354P" 0 NA NA NA NA NA NA
"RNU6-132P" 0.03921437403047 -0.642987227435049 5.20163275383474 -0.123612576639715 0.901622034145994 NA NA
"RNU6-47P" 0 NA NA NA NA NA NA
"RNU6-877P" 0.0426056900480991 -0.642987227435049 5.20163275383474 -0.123612576639715 0.901622034145994 NA NA
"RNU1-27P" 0 NA NA NA NA NA NA
"SNORA57" 5.92754296337068 0.00427825692128691 0.528735179407102 0.00809149284540579 0.993543993233102 NA NA
"RNU6-1286P" 0 NA NA NA NA NA NA
"RNU6-841P" 0 NA NA NA NA NA NA
"RNU6-25P" 0.0404468459069969 0 5.20163275383474 0 1 NA NA
"RNU6-431P" 0.125748374046214 0 5.20163275383474 0 1 NA NA
"SNORD58A" 0.0765739759678947 1.68596688595181 5.16886694813865 0.326177265320969 0.744290241241156 NA NA
"SNORA22B" 0.16419104633076 -0.642983383104937 4.29990500779102 -0.149534322721063 0.881132028201104 NA NA
"RNU6-425P" 0 NA NA NA NA NA NA
"RNU6-946P" 2.70729739703494 -0.896725978087021 0.980764792933305 -0.914312977533647 0.360552413387497 NA NA
"RNU6-1296P" 0 NA NA NA NA NA NA
"SNORD116-11" 0 NA NA NA NA NA NA
"SNORD24" 0 NA NA NA NA NA NA
"SNORA2A" 0.202175695151598 0 3.55288815404568 0 1 NA NA
"RNU6-1336P" 0 NA NA NA NA NA NA
"RNU6-477P" 0 NA NA NA NA NA NA
"RNU6-338P" 0.0433679758346574 0 5.20163275383474 0 1 NA NA
"RNU6-741P" 0 NA NA NA NA NA NA
"RNY1P5" 0 NA NA NA NA NA NA
"RNU6-1264P" 0 NA NA NA NA NA NA
"SNORD45C" 0.0803304391565837 0 5.20163275383474 0 1 NA NA
"SNORD116-14" 0 NA NA NA NA NA NA
"SNORA69" 0.11552306617012 1.20036289055275 5.16919833932364 0.232214516015226 0.816371403734857 NA NA
"RNU6-979P" 1.12548693435303 0.138572835465574 1.16265393215782 0.119186657037655 0.905127477436506 NA NA
"RNU1-39P" 0.710502814491009 -0.63469023044971 1.86584354553859 -0.340162620798144 0.73373406576647 NA NA
"RNU6-1" 1.56137256323864 -0.578418873770006 1.12780722075228 -0.512870340894063 0.608042021489753 NA NA
"RNU6-969P" 0 NA NA NA NA NA NA
"RNU1-63P" 0.328289208538195 -0.629900063559044 2.34619477931296 -0.268477310201627 0.788331937810102 NA NA
"SNORD60" 0.955646112381251 -1.37684497196332 1.53618422462475 -0.896275947827582 0.370105401719039 NA NA
"RNU6-657P" 0.405621160246009 0.737066034489453 2.07785641587075 0.3547242383351 0.722796190713188 NA NA
"SNORA80B" 5.37867979456052 0.294892328323466 0.565082574096789 0.521857055660958 0.601769860600955 NA NA
"SNORA22" 0.342351534634179 -1.61902756530885 2.56211284798876 -0.631911106717948 0.527444965351968 NA NA
"RNU6-1062P" 0 NA NA NA NA NA NA
"SNORA70H" 0 NA NA NA NA NA NA
"RNU6-672P" 2.40222022331096 -0.0879137631603271 0.761956394586333 -0.115378995156351 0.908144727200308 NA NA
"RNU6-449P" 0 NA NA NA NA NA NA
"RNU6-1279P" 0.0829460011279474 0 5.20163275383474 0 1 NA NA
"SNORA70G" 0 NA NA NA NA NA NA
"RNU1-1" 0.121401415359252 0 5.20163275383474 0 1 NA NA
"RNU6-608P" 0 NA NA NA NA NA NA
"SNORD116-17" 0.167629607235651 -1.58833373119626 4.26862783142802 -0.372094685674413 0.70982235294255 NA NA
"RNU6-1039P" 0 NA NA NA NA NA NA
"RNU6-573P" 0 NA NA NA NA NA NA
"RNU6-471P" 0 NA NA NA NA NA NA
"RNU6-945P" 5.61978568307632 -0.309723898011303 0.574776335160956 -0.538859864375888 0.58998355293054 NA NA
"RNU6-32P" 0.170867783776357 -0.642983642031679 4.24615358062731 -0.151427316469483 0.879638642488358 NA NA
"RNU6-144P" 0 NA NA NA NA NA NA
"SNORD21" 0.123416886909854 0.318792117717141 5.20163275383474 0.0612869329312265 0.951130697249968 NA NA
"RNU6-730P" 0 NA NA NA NA NA NA
"RNU6-157P" 0.237953050708319 1.68466064913294 3.37835375609169 0.498663186498821 0.618016683188558 NA NA
"RNU6-1189P" 0 NA NA NA NA NA NA
"RNU6-1036P" 0 NA NA NA NA NA NA
"RNU1-109P" 0.254288440796241 0.318804897526513 2.97843290524299 0.107037797281018 0.914758994094925 NA NA
"SNORD116-18" 0.162263958937038 0 4.31824243280984 0 1 NA NA
"SNORA56" 0.522073228857726 1.31768719836944 1.94092859694292 0.678895246556145 0.497204237789614 NA NA
"RNU6-442P" 0 NA NA NA NA NA NA
"RNY1P8" 0 NA NA NA NA NA NA
"RNU1-73P" 0.206388499542851 -0.64298455949886 4.04994280572608 -0.158763861699421 0.873854921805026 NA NA
"RNU6-723P" 0 NA NA NA NA NA NA
"RNU6-1040P" 0 NA NA NA NA NA NA
"RNU1-11P" 0.0434643257749089 -0.642987227435049 5.20163275383474 -0.123612576639715 0.901622034145994 NA NA
"RNU6-128P" 0 NA NA NA NA NA NA
"RNU6-1227P" 0 NA NA NA NA NA NA
"RNU6-1080P" 0 NA NA NA NA NA NA
"RNU6-147P" 1.49628247765938 0.516397664842821 1.2144558914225 0.42520907386596 0.670684270064007 NA NA
"RNU6-26P" 3.06959052904229 -1.48259654762405 0.917300570401942 -1.61626035725063 0.106038033996295 NA NA
"RNU6-444P" 0.0419370968327329 0 5.20163275383474 0 1 NA NA
"RNU6-133P" 0.159032894928382 0 5.04973361438265 0 1 NA NA
"RNU6-546P" 0 NA NA NA NA NA NA
"RNU6-1074P" 0 NA NA NA NA NA NA
"RNU6-1056P" 0 NA NA NA NA NA NA
"RNU6-756P" 0 NA NA NA NA NA NA
"RNU6-1027P" 0.0396433449721266 0 5.20163275383474 0 1 NA NA
"RNU6-259P" 0 NA NA NA NA NA NA
"SNORD116-9" 0 NA NA NA NA NA NA
"RNU6-1126P" 0 NA NA NA NA NA NA
"RNU6-468P" 0.0442172622020494 -0.642987227435049 5.20163275383474 -0.123612576639715 0.901622034145994 NA NA
"RNU6-936P" 0.916801827102712 -0.747284160362588 1.26309366628312 -0.591630043210975 0.554098351320351 NA NA
"RNU6-641P" 0 NA NA NA NA NA NA
"RNVU1-18" 0 NA NA NA NA NA NA
"RNU6-484P" 0 NA NA NA NA NA NA
"RNU6-620P" 0 NA NA NA NA NA NA
"RNU6-643P" 0 NA NA NA NA NA NA
"RNU6-142P" 0 NA NA NA NA NA NA
"RNU6-245P" 0 NA NA NA NA NA NA
"RNU6-1083P" 2.71407786534523 0.395212287000416 0.677557989614501 0.583289243220752 0.559698602592018 NA NA
"RNU6-1323P" 0 NA NA NA NA NA NA
"SNORD101" 0.126796067539004 -1.12387256363908 5.20163275383474 -0.216061497769242 0.828939811175706 NA NA
"SNORA30" 0.0433821141705393 0 5.20163275383474 0 1 NA NA
"RNU6-317P" 0 NA NA NA NA NA NA
"RNU6-787P" 0.0407665521991756 0 5.20163275383474 0 1 NA NA
"SNORA6" 0.733014074926005 0.288359784507759 1.76625326731265 0.163260722482058 0.870313157844392 NA NA
"RNU6-418P" 0.0835697505814671 0.318792117560689 5.20163275383474 0.061286932901149 0.951130697273921 NA NA
"RNU6-10P" 2.24265724643469 -1.58055167113662 1.05062363353555 -1.50439379115979 0.132480002005519 NA NA
"RNU6-152P" 0 NA NA NA NA NA NA
"RNU6-203P" 0 NA NA NA NA NA NA
"RNU6-435P" 0.083052535955096 -0.642987227278598 5.20163275383474 -0.123612576609638 0.901622034169809 NA NA
"RNU6-949P" 0.079411480094717 0.799686127291112 5.20163275383474 0.153737521492952 0.877816698588021 NA NA
"RNU6-116P" 0.536413208833697 -1.59570410210333 1.83311754484597 -0.870486514402662 0.384034585775871 NA NA
"RNU6-44P" 0 NA NA NA NA NA NA
"RNU6-211P" 0 NA NA NA NA NA NA
"SNORD37" 0 NA NA NA NA NA NA
"RNU6-637P" 0 NA NA NA NA NA NA
"RNU6-213P" 1.60321611548321 0.686804981176057 0.968847402508344 0.708888705690825 0.478393544440503 NA NA
"SNORA75B" 0 NA NA NA NA NA NA
"RNU6-224P" 0 NA NA NA NA NA NA
"SNORA15B-2" 0 NA NA NA NA NA NA
"RNU6-701P" 0.338186747607965 -2.00023597807646 2.80529662259673 -0.71302120494657 0.475832635649899 NA NA
"RNU6-76P" 0 NA NA NA NA NA NA
"RNU6-629P" 0 NA NA NA NA NA NA
"RNU1-129P" 0.0433679758346574 0 5.20163275383474 0 1 NA NA
"RNU6-811P" 0 NA NA NA NA NA NA
"SNORA32" 0.651579873104215 0.728772783683771 1.80657267208719 0.403400757104222 0.68665342987803 NA NA
"RNY3P7" 0 NA NA NA NA NA NA
"RNU6-639P" 0 NA NA NA NA NA NA
"RNU6-926P" 0 NA NA NA NA NA NA
"RNU6-968P" 0 NA NA NA NA NA NA
"RNU6-1293P" 0 NA NA NA NA NA NA
"RNU6-815P" 0 NA NA NA NA NA NA
"RNU6-38P" 0 NA NA NA NA NA NA
"RNU6-483P" 0 NA NA NA NA NA NA
"RNU6-849P" 0 NA NA NA NA NA NA
"RNU6-260P" 0 NA NA NA NA NA NA
"RNU1-138P" 0 NA NA NA NA NA NA
"RNU6-974P" 0 NA NA NA NA NA NA
"RNU6-1032P" 0 NA NA NA NA NA NA
"RNVU1-30" 0.749965753955997 -1.06407993723991 1.71078305601391 -0.621984145505392 0.533952293196786 NA NA
"RNU6V" 0 NA NA NA NA NA NA
"RNU6-20P" 0.03921437403047 -0.642987227435049 5.20163275383474 -0.123612576639715 0.901622034145994 NA NA
"SNORA1" 0.040026887447641 0 5.20163275383474 0 1 NA NA
"RNU1-74P" 0 NA NA NA NA NA NA
"RNU6-1029P" 0.0433821141705393 0 5.20163275383474 0 1 NA NA
"SNORA5A" 0.541724675531528 -0.653883915545571 2.12780937575529 -0.307303804088873 0.758612140448959 NA NA
"RNU6-746P" 0 NA NA NA NA NA NA
"RNU6-409P" 0 NA NA NA NA NA NA
"RNU6-413P" 0 NA NA NA NA NA NA
"RNU6-206P" 0 NA NA NA NA NA NA
"RNU6-209P" 0 NA NA NA NA NA NA
"RNU6-890P" 3.39222955917533 0.33388758006703 0.684712087774869 0.487632080736408 0.62581046798117 NA NA
"RNU6-895P" 0 NA NA NA NA NA NA
"RNY3P5" 0 NA NA NA NA NA NA
"RNU6-571P" 0.0399004315691108 0 5.20163275383474 0 1 NA NA
"RNU6-214P" 0 NA NA NA NA NA NA
"RNU6-767P" 0.040026887447641 0 5.20163275383474 0 1 NA NA
"RNU5A-6P" 0 NA NA NA NA NA NA
"RNU6-207P" 0 NA NA NA NA NA NA
"RNU6-187P" 0 NA NA NA NA NA NA
"RNU6-356P" 0 NA NA NA NA NA NA
"SNORA70F" 0.463694876446793 -1.62728389187975 2.66422636806355 -0.610790401065849 0.541338348949552 NA NA
"RNU6-398P" 0.0399004315691108 0 5.20163275383474 0 1 NA NA
"RNU6-533P" 0 NA NA NA NA NA NA
"RNU6-761P" 0 NA NA NA NA NA NA
"RNU6-1103P" 0 NA NA NA NA NA NA
"RNU6-1310P" 0.124524423343793 -0.642987227122145 5.20163275383474 -0.12361257657956 0.901622034193625 NA NA
"RNU6-190P" 0 NA NA NA NA NA NA
"RNA5SP87" 1.28765654801208 -0.490440504724245 1.11457342210846 -0.44002530025924 0.659918783210373 NA NA
"SNORA75" 0.0433821141705393 0 5.20163275383474 0 1 NA NA
"RNU6-1008P" 0.246099115718722 0.259832187778315 3.8189649179505 0.0680373329843934 0.945755915700773 NA NA
"RNU6-48P" 0.0426056900480991 -0.642987227435049 5.20163275383474 -0.123612576639715 0.901622034145994 NA NA
"RNU6-1200P" 0 NA NA NA NA NA NA
"RNU6-217P" 0 NA NA NA NA NA NA
"RNU6-42P" 1.13545468467113 0.578235619241565 1.14403984418731 0.505433112473739 0.61325466675322 NA NA
"RNU6-1124P" 0 NA NA NA NA NA NA
"SNORA9B" 0.276177278024478 2.70139680160793 2.73523739058679 0.987627915187427 0.323334909659156 NA NA
"RNU6-36P" 2.61524920326564 1.30157547670356 0.800251195776801 1.62645864645054 0.103852123664931 NA NA
"RNU6-98P" 0 NA NA NA NA NA NA
"SNORA24B" 0.160887528475162 0 4.32761778853363 0 1 NA NA
"RNU6-458P" 0 NA NA NA NA NA NA
"RNU6-1013P" 0 NA NA NA NA NA NA
"RNU1-136P" 0.03921437403047 -0.642987227435049 5.20163275383474 -0.123612576639715 0.901622034145994 NA NA
"SNORA70J" 0 NA NA NA NA NA NA
"SNORA29" 0 NA NA NA NA NA NA
"RNU6-439P" 0 NA NA NA NA NA NA
"RNU1-52P" 0 NA NA NA NA NA NA
"RNU6-1181P" 0 NA NA NA NA NA NA
"RNY1P6" 0 NA NA NA NA NA NA
"RNU6-481P" 0.126721512388046 -0.162101892013282 5.20163275383474 -0.0311636556605765 0.97513902440854 NA NA
"RNU6-80P" 0.126867596912728 -0.162101892013281 5.20163275383474 -0.0311636556605764 0.975139024408541 NA NA
"RNU6-432P" 0 NA NA NA NA NA NA
"RNU6-689P" 0.128547625473115 -0.642970268289008 5.20163275382625 -0.123609316289399 0.901624615730765 NA NA
"RNU6-1024P" 0.160529216185093 0.318795422761301 4.33067040187791 0.0736134115916699 0.941317999187967 NA NA
"RNU6-1042P" 0.0404468459069969 0 5.20163275383474 0 1 NA NA
"RNU6-4P" 2.47873162408826 0.0126676110642249 0.752841691965183 0.0168263941801071 0.986575113365222 NA NA
"RNU6-514P" 0.246678072501653 -0.642990180019289 3.86147184690684 -0.166514273704817 0.867752251187883 NA NA
"RNU4-52P" 0.0395638869574082 0 5.20163275383474 0 1 NA NA
"SNORA70B" 0.243149078928241 0 3.38782729944403 0 1 NA NA
"RNU4-31P" 0.0872198594302527 -0.642987227278598 5.20163275383474 -0.123612576609638 0.901622034169809 NA NA
"RNU6-281P" 0 NA NA NA NA NA NA
"SNORD15A" 0 NA NA NA NA NA NA
"RNU6-708P" 0 NA NA NA NA NA NA
"SNORA20B" 0 NA NA NA NA NA NA
"SNORA36A" 0.123455874209043 0.79969480066105 5.20163275383474 0.15373918892515 0.877815383799616 NA NA
"RNU6-1324P" 0.0816514192904319 0.799694800504598 5.20163275383474 0.153739188895073 0.877815383823333 NA NA
"SNORA50A" 0 NA NA NA NA NA NA
"RNU6-1201P" 0.327180880531889 0.799699904559839 2.3661133791807 0.337980382341925 0.735377971400765 NA NA
"RNU6-793P" 0 NA NA NA NA NA NA
"RNU6-74P" 0 NA NA NA NA NA NA
"RNU6-675P" 0 NA NA NA NA NA NA
"RNU6-5P" 1.64542526593855 0.422074470903964 0.948109386919101 0.445174867718062 0.656193387547984 NA NA
"RNU6-1316P" 0.0426056900480991 -0.642987227435049 5.20163275383474 -0.123612576639715 0.901622034145994 NA NA
"RNU6-474P" 0.0831324706076609 -0.642987227278597 5.20163275383474 -0.123612576609638 0.901622034169809 NA NA
"RNU6-17P" 0.0416036693455106 0 5.20163275383474 0 1 NA NA
"RNU6-1145P" 0 NA NA NA NA NA NA
"RNU6-1144P" 0 NA NA NA NA NA NA
"RNU6-13P" 0 NA NA NA NA NA NA
"SNORD61" 0 NA NA NA NA NA NA
"RNU6-662P" 1.82680426720282 -1.17843172068266 1.13133039361367 -1.04163357347675 0.297581596877783 NA NA
"RNU6-40P" 0 NA NA NA NA NA NA
"RNU6-49P" 0 NA NA NA NA NA NA
"RNU6-198P" 0 NA NA NA NA NA NA
"RNU6-610P" 0.0392478119149137 0.79968612713466 5.20163275383474 0.153737521462875 0.877816698611738 NA NA
"RNU6-574P" 0.692466373259958 0.430364823467568 1.49970378376201 0.286966551746637 0.774137931402211 NA NA
"RNU6-842P" 0 NA NA NA NA NA NA
"RNU6-524P" 0 NA NA NA NA NA NA
"RNU6-622P" 0 NA NA NA NA NA NA
"RNU6-820P" 0 NA NA NA NA NA NA
"SNORD116-2" 0.0396433449721266 0 5.20163275383474 0 1 NA NA
"RNU6-611P" 6.18287653513421 -0.351966074202196 0.558880158153503 -0.629770209350543 0.528844939311574 NA NA
"RNU6-301P" 0.616952166286372 0.103770060474515 1.52368582557845 0.0681046307135655 0.945702344141746 NA NA
"RNU1-2" 0 NA NA NA NA NA NA
"RNU6-891P" 0.0808936918139937 0 5.20163275383474 0 1 NA NA
"SNORA54" 0.0795603099051291 0 5.20163275383474 0 1 NA NA
"RNU6-318P" 0 NA NA NA NA NA NA
"RNY4P13" 0 NA NA NA NA NA NA
"RNU6-72P" 0.209752052310104 0.756821378532447 3.97915807841013 0.190196359033526 0.849155264117995 NA NA
"RNU6-804P" 0 NA NA NA NA NA NA
"SNORD116-3" 0 NA NA NA NA NA NA
"SNORA36C" 0.624579434985241 -1.0407654969925 1.87995306670011 -0.553612489283769 0.579844076820413 NA NA
"RNU6-167P" 0 NA NA NA NA NA NA
"RNU6-975P" 0.38220866501688 -1.12388123598895 5.20163275383474 -0.216063165005335 0.828938511604455 NA NA
"RNU6-472P" 0 NA NA NA NA NA NA
"RNU6-43P" 0.0382869879839473 0.799686127134659 5.20163275383474 0.153737521462874 0.877816698611738 NA NA
"SNORD59A" 0.0781812335174662 0.799686127291111 5.20163275383474 0.153737521492952 0.877816698588021 NA NA
"RNU6-154P" 0 NA NA NA NA NA NA
"RNY3P14" 0.127471017473766 -1.12387256363908 5.20163275383474 -0.216061497769242 0.828939811175706 NA NA
"RNU6-339P" 0 NA NA NA NA NA NA
"RNU6-3P" 2.42985995784096 0.308180419982573 0.769228931648788 0.400635503038101 0.688688502712239 NA NA
"RNU6-196P" 0.828782694582477 0.504782543406617 1.61039506544373 0.31345261435431 0.753936816203109 NA NA
"RNU6-1226P" 0 NA NA NA NA NA NA
"RNU6-532P" 0 NA NA NA NA NA NA
"RNU6-886P" 0.0808514812604243 0.799686127291112 5.20163275383474 0.153737521492952 0.877816698588021 NA NA
"SNORD51" 0.166142708922185 -1.12388215831969 4.97721421296104 -0.225805462701005 0.821352728183111 NA NA
"SNORA27" 0.238011654660499 2.70064338318474 4.35111030282757 0.620679135950592 0.534810759768291 NA NA
"RNU6-378P" 0 NA NA NA NA NA NA
"RNU6-937P" 0.0787782609878782 -0.642987227278597 5.20163275383474 -0.123612576609638 0.901622034169809 NA NA
"RNU1-8P" 2.32124181281301 -0.487168452843661 0.841442064847378 -0.578968503235008 0.562610425835436 NA NA
"RNU6-784P" 0 NA NA NA NA NA NA
"RNU6-480P" 0 NA NA NA NA NA NA
"SNORA15B-1" 0 NA NA NA NA NA NA
"SNORD116-1" 0 NA NA NA NA NA NA
"RNU5A-2P" 0 NA NA NA NA NA NA
"RNU6-463P" 0 NA NA NA NA NA NA
"RNU6-1207P" 0 NA NA NA NA NA NA
"RNU6-39P" 0.0791148055995808 -0.64297855406511 5.20163275383474 -0.123610909207516 0.901623354438824 NA NA
"RNU6-1113P" 0 NA NA NA NA NA NA
"RNU6-1119P" 0 NA NA NA NA NA NA
"RNU6-616P" 0.0407665521991756 0 5.20163275383474 0 1 NA NA
"RNU6-171P" 3.17695489896962 -0.3226653890305 0.751785451512376 -0.429198767256523 0.6677785800345 NA NA
"RNU6-22P" 0 NA NA NA NA NA NA
"RNU6-242P" 0.906128045333532 0.556042405948352 1.25568409515388 0.442820298588086 0.657895719905935 NA NA
"SNORA7B" 2.33840508215998 0.982827748487738 0.89878148435105 1.09351134352459 0.274169351246142 NA NA
"RNU6-921P" 0.12253388972449 0 5.20163275383474 0 1 NA NA
"RNU6-517P" 0.0452827625975198 -0.642987227435049 5.20163275383474 -0.123612576639715 0.901622034145994 NA NA
"SNORD116-8" 0 NA NA NA NA NA NA
"RNU6-424P" 0 NA NA NA NA NA NA
"RNU6-614P" 0 NA NA NA NA NA NA
"RNU6-166P" 0 NA NA NA NA NA NA
"RNU6-434P" 0 NA NA NA NA NA NA
"SNORD38C" 1.12585527360123 0.854117381543356 1.19386681877205 0.715420990108306 0.474348946197254 NA NA
"RNVU1-32" 2.8590077408352 0.83940470511306 0.705510675545039 1.18978313753308 0.234131638885113 NA NA
"SNORA25" 9.73701456248578 -0.327763247091713 0.495102390278625 -0.662011037569946 0.507964147960405 NA NA
"RNU6-16P" 0.123256048906032 0 5.20163275383474 0 1 NA NA
"RNU6-348P" 0 NA NA NA NA NA NA
"RNU6-364P" 0 NA NA NA NA NA NA
"RNU6-31P" 0.039668144832752 0 5.20163275383474 0 1 NA NA
"SNORD14D" 0 NA NA NA NA NA NA
"RNU6-1230P" 0 NA NA NA NA NA NA
"RNU6-591P" 0 NA NA NA NA NA NA
"RNU6-163P" 0 NA NA NA NA NA NA
"RNU6-729P" 0.726360369948693 2.21327491080152 1.50876177408268 1.46694789649425 0.142390229706108 NA NA
"RNA5SP187" 0.0434643257749089 -0.642987227435049 5.20163275383474 -0.123612576639715 0.901622034145994 NA NA
"SNORD116-7" 0 NA NA NA NA NA NA
"RNU6-106P" 0 NA NA NA NA NA NA
"RNU6-452P" 0 NA NA NA NA NA NA
"RNU6-769P" 0.32469459274647 1.20335017912197 2.52367662187986 0.476824236785775 0.633487285500592 NA NA
"SNORD116-13" 0 NA NA NA NA NA NA
"RNU6-869P" 0.122149466589337 -0.642970826682113 5.2016327538273 -0.123609423638957 0.901624530730072 NA NA
"RNU6-1297P" 0 NA NA NA NA NA NA
"SNORA18" 2.00908942686418 -0.271995336404128 0.895781245651119 -0.303640356085399 0.761401902555894 NA NA
"RNU6-465P" 0 NA NA NA NA NA NA
"RNU6-185P" 0 NA NA NA NA NA NA
"RNU6-933P" 0.0433821141705393 0 5.20163275383474 0 1 NA NA
"RNU1-46P" 0 NA NA NA NA NA NA
"RNY1P14" 0.117745120474874 0.799686127430513 5.20163275383474 0.153737521519751 0.87781669856689 NA NA
"RNU6-505P" 0.463184759705786 -1.06829562350822 1.95579289591776 -0.546221241389122 0.584913866651787 NA NA
"RNY3P4" 0 NA NA NA NA NA NA
"RNU6-929P" 0 NA NA NA NA NA NA
"RNU6-1289P" 0 NA NA NA NA NA NA
"RNU6-549P" 0.414697818760915 -1.12388585630685 2.47424967740397 -0.45423300104703 0.649661132827088 NA NA
"RNU6-905P" 4.9833684552513 -0.00831184604460128 0.593507115146239 -0.0140046274635701 0.988826289217435 NA NA
"SNORA68" 0.404554419701594 0.726360926492413 2.4461900812176 0.296935602866505 0.766515674177576 NA NA
"RNU6-1340P" 0 NA NA NA NA NA NA
"SNORA15" 0 NA NA NA NA NA NA
"RNU6-24P" 0.0419370968327329 0 5.20163275383474 0 1 NA NA
"RNU6-1215P" 0 NA NA NA NA NA NA
"RNU6-1162P" 0 NA NA NA NA NA NA
"SNORD116-15" 0 NA NA NA NA NA NA
"RNU1-67P" 3.16454755472943 -0.218490720663498 0.664870985714789 -0.328621229318051 0.742441999824063 NA NA
"RNU6-1122P" 0 NA NA NA NA NA NA
"RNU6-411P" 0.0816052416654849 0 5.20163275383474 0 1 NA NA
"SNORA14B" 0.710088471175667 -0.16645120088415 1.64506307928054 -0.101182260413349 0.919405778580302 NA NA
"RNU1-44P" 0.084542786880832 -0.642987227278598 5.20163275383474 -0.123612576609638 0.901622034169809 NA NA
"RNU6-843P" 0 NA NA NA NA NA NA
"RNU6-1157P" 0.161258195106218 -0.642989246897149 4.33005059570646 -0.14849462672208 0.881952426200162 NA NA
"RNA5SP122" 0.202875893106129 0 3.54996752843593 0 1 NA NA
"SNORA10B" 3.15714900737795 0.213215339727043 0.716783432545188 0.297461311249826 0.766114341047765 NA NA
"RNU6-809P" 0 NA NA NA NA NA NA
"SNORD116-5" 0 NA NA NA NA NA NA
"RNU6-649P" 0 NA NA NA NA NA NA
"RNU6-1026P" 0 NA NA NA NA NA NA
"SNORD116-12" 0 NA NA NA NA NA NA
"RNU6-1195P" 0 NA NA NA NA NA NA
"SNORD38D" 0 NA NA NA NA NA NA
"RNU6-45P" 0 NA NA NA NA NA NA
"RNU1-148P" 0 NA NA NA NA NA NA
"RNU6-800P" 0 NA NA NA NA NA NA
"RNU6-71P" 0 NA NA NA NA NA NA
"RNU6-393P" 0 NA NA NA NA NA NA
"RNVU1-15" 0.0815364602403644 0.799686127291111 5.20163275383474 0.153737521492952 0.877816698588021 NA NA
"RNU6-1035P" 0 NA NA NA NA NA NA
"RNU6-790P" 0.293914022106988 -1.62071322660808 2.90531976523034 -0.557843321070576 0.576951377771632 NA NA
"RNU6-102P" 0 NA NA NA NA NA NA
"SNORD3H" 0 NA NA NA NA NA NA
"SNORA80D" 0.693853710245629 -0.368221702315042 1.50973385214204 -0.243898420766416 0.807309492299611 NA NA
"RNU1-57P" 0 NA NA NA NA NA NA
"SNORA70E" 0.0433679758346574 0 5.20163275383474 0 1 NA NA
"RNU6-456P" 0 NA NA NA NA NA NA
"RNU6-692P" 0 NA NA NA NA NA NA
"RNU6-900P" 0.928146811018816 0.848672036788664 1.32085566220461 0.642516863176529 0.520537643768026 NA NA
"SNORA37" 0.246475954972899 -0.162098183960194 3.38574909963687 -0.0478766084520496 0.961814581758848 NA NA
"RNU6-125P" 4.5589627238212 0.108486996815039 0.577105758504217 0.187984602850305 0.850888721149712 NA NA
"RNU6-110P" 0.0382869879839473 0.799686127134659 5.20163275383474 0.153737521462874 0.877816698611738 NA NA
"SNORD45A" 0.241566020002535 0.799692809010482 3.88475533262258 0.205854099045824 0.836904881124141 NA NA
"RNU6-1065P" 0 NA NA NA NA NA NA
"SNORD116-29" 0 NA NA NA NA NA NA
"RNU6-1005P" 1.64997347536311 -0.490418419368622 1.03025232074616 -0.476017776900942 0.634061713231741 NA NA
"RNU6-342P" 0.0381543460698251 0.799686127134659 5.20163275383474 0.153737521462874 0.877816698611738 NA NA
"RNU6-1117P" 0 NA NA NA NA NA NA
"RNU6-880P" 0.664343740380552 0.245886739018322 1.64423186174791 0.149545051849884 0.881123562778393 NA NA
"RNU6-18P" 0.0416036693455106 0 5.20163275383474 0 1 NA NA
"RNU6-35P" 0.200872340135317 1.79978251995613 3.43851661541515 0.523418299591037 0.600683192314743 NA NA
"RNU6-738P" 0 NA NA NA NA NA NA
"SNORD116-16" 0 NA NA NA NA NA NA
"RNU6-15P" 0.1231700085678 0 5.20163275383474 0 1 NA NA
"RNU6-1241P" 0 NA NA NA NA NA NA
"RNU6-1081P" 0 NA NA NA NA NA NA
"SNORA70C" 0 NA NA NA NA NA NA
"RN7SKP62" 0 NA NA NA NA NA NA
"RNU6-601P" 0 NA NA NA NA NA NA
"SNORA70I" 0 NA NA NA NA NA NA
"RNU6-441P" 0.0396598783360183 0 5.20163275383474 0 1 NA NA
"RNU6-1160P" 0.445883293659638 1.21900889550438 1.92446709041302 0.633426729704566 0.526455014343383 NA NA
"RNA5SP284" 0.0381543460698251 0.799686127134659 5.20163275383474 0.153737521462874 0.877816698611738 NA NA
"RNU6-831P" 0.455954697290581 -0.162093382086032 2.31662959333182 -0.0699694860812454 0.944217946673434 NA NA
"SNORD116-24" 0 NA NA NA NA NA NA
"SNORD20" 0 NA NA NA NA NA NA
"RNU6-1274P" 0 NA NA NA NA NA NA
"RNU6-1235P" 0 NA NA NA NA NA NA
"RNU6-30P" 0.0392478119149137 0.79968612713466 5.20163275383474 0.153737521462875 0.877816698611738 NA NA
"RNU6-851P" 0 NA NA NA NA NA NA
"RNU6-140P" 0.864460683941682 0.743792040598267 1.652372938915 0.450135694600921 0.652612600438771 NA NA
"SNORD7" 0.324109521645157 0.725230872728218 3.15873900932422 0.229595060113363 0.818406445803611 NA NA
"RNU6-83P" 0 NA NA NA NA NA NA
"SNORA8" 4.24243444079918 0.17949638293065 0.632526466209774 0.283776873410892 0.77658137859773 NA NA
"RNU6-1152P" 0 NA NA NA NA NA NA
"RNU6-145P" 0.0442172622020494 -0.642987227435049 5.20163275383474 -0.123612576639715 0.901622034145994 NA NA
"RNU6-878P" 0.0838606071741761 -0.64297855406511 5.20163275383474 -0.123610909207517 0.901623354438824 NA NA
"RNU4-70P" 0 NA NA NA NA NA NA
"RNU6-1127P" 0.040026887447641 0 5.20163275383474 0 1 NA NA
"RNU6-429P" 0 NA NA NA NA NA NA
"SNORA2B" 0.861337187204426 -0.160238499103199 1.2956540363375 -0.12367383160103 0.901573531920981 NA NA
"RNU6-1184P" 0 NA NA NA NA NA NA
"RNU6-160P" 0 NA NA NA NA NA NA
"RNU1-89P" 0 NA NA NA NA NA NA
"RNU6-901P" 0 NA NA NA NA NA NA
"RNY1P4" 0.040026887447641 0 5.20163275383474 0 1 NA NA
"RNU6-883P" 0.529747297773106 0.726931709693508 2.23244485321394 0.325621351249497 0.744710855931962 NA NA
"RNU6-636P" 0 NA NA NA NA NA NA
"RNU6-73P" 0 NA NA NA NA NA NA
"RNU6-1263P" 0.603089815247587 1.26679053232666 1.57743381395151 0.80307048138731 0.421933998063617 NA NA
"RNU6-146P" 0.494941820925869 0.727180287173352 2.15605283915426 0.337273871014496 0.735910454855272 NA NA
"RNU6-680P" 0.0815969751687513 0 5.20163275383474 0 1 NA NA
"RNU6-12P" 0.084971645180168 0 5.20163275383474 0 1 NA NA
"RNU6-658P" 0 NA NA NA NA NA NA
"RNU6-296P" 0.165731681298092 0.318795549769148 4.29367528582977 0.0742477082096206 0.940813284919806 NA NA
"RNVU1-1" 0 NA NA NA NA NA NA
"RNA5SP64" 0 NA NA NA NA NA NA
"RNU6-225P" 0 NA NA NA NA NA NA
"SNORA22C" 0.0404468459069969 0 5.20163275383474 0 1 NA NA
"RNU6-1222P" 1.12603824818321 -2.37996800699874 1.46670301125539 -1.62266524902111 0.104660983936825 NA NA
"RNU6-306P" 0 NA NA NA NA NA NA
"RNVU1-17" 0 NA NA NA NA NA NA
"RNU6-540P" 1.35557507187867 -0.569195676166569 1.21457160124658 -0.468639045719801 0.63932766297806 NA NA
"RNU6-1257P" 0 NA NA NA NA NA NA
"RNU6-2" 0.972543404241886 1.57491693541637 1.3070294983571 1.20495898324866 0.22821913655949 NA NA
"RNU6-925P" 4.1309615709058 0.00986188614008156 0.626402076703847 0.0157436996249681 0.987438864050527 NA NA
"RNU6-14P" 0 NA NA NA NA NA NA
"RNU6-178P" 0.03921437403047 -0.642987227435049 5.20163275383474 -0.123612576639715 0.901622034145994 NA NA
"RNU6-422P" 0.0792072319295348 0 5.20163275383474 0 1 NA NA
"RNU6-939P" 0 NA NA NA NA NA NA
"RNU6-297P" 0 NA NA NA NA NA NA
"RNU6-29P" 0 NA NA NA NA NA NA
"RNU6-665P" 0.822097267729172 0.824544745992386 1.72114941290761 0.479066337767532 0.631891436311536 NA NA
"SNORD116-23" 0 NA NA NA NA NA NA
"RNU6-748P" 0.122612569258933 0.318800790930629 5.20163275383474 0.0612886003333478 0.951129369351821 NA NA
"RNU6-950P" 0 NA NA NA NA NA NA
"RNU6-310P" 2.76211005609467 1.38016824693962 0.746801694901024 1.84810540249582 0.0645870964013104 NA NA
"RNU1-4" 0 NA NA NA NA NA NA
"SNORA20" 3.37304414812598 0.391862270383472 0.695998528160934 0.563021694052868 0.573420111605024 NA NA
"RNU6-136P" 0.0426056900480991 -0.642987227435049 5.20163275383474 -0.123612576639715 0.901622034145994 NA NA
"RNU6-1060P" 0 NA NA NA NA NA NA
"RNU6-1179P" 0 NA NA NA NA NA NA
"RNU6-1011P" 0 NA NA NA NA NA NA
"RNU6-959P" 0.0442172622020494 -0.642987227435049 5.20163275383474 -0.123612576639715 0.901622034145994 NA NA
"SNORA64" 0.486280819234074 -0.153295014230828 1.8889859045561 -0.0811520159367478 0.935321059325699 NA NA
"SNORA41" 0.823301169312491 -0.158290648450562 1.6300195194608 -0.097109664369494 0.922639306081203 NA NA
"RNU6-455P" 0 NA NA NA NA NA NA
"RNU6-768P" 0 NA NA NA NA NA NA
"RNU6-1151P" 0 NA NA NA NA NA NA
"SNORD38B" 2.04849504168689 0.188469543815154 0.841109819943376 0.224072456825961 0.822700923858268 NA NA
"RNU6-813P" 0 NA NA NA NA NA NA
"RNU6-95P" 0 NA NA NA NA NA NA
"RNU6-906P" 0.0773687201002952 0.318792117560689 5.20163275383474 0.061286932901149 0.951130697273921 NA NA
"RNU6-246P" 0 NA NA NA NA NA NA
"RNU6-1072P" 0 NA NA NA NA NA NA
"RNU6-114P" 0 NA NA NA NA NA NA
"RNU6-541P" 0 NA NA NA NA NA NA
"RNU6-21P" 0 NA NA NA NA NA NA
"SNORD116-6" 0.0396598783360183 0 5.20163275383474 0 1 NA NA
"RNU6-417P" 0 NA NA NA NA NA NA
"SNORD56B" 0 NA NA NA NA NA NA
"SNORD15B" 0.201613352744256 0.79969823525685 3.55208245591283 0.225135042663681 0.821874220556254 NA NA
"RNU6-520P" 0 NA NA NA NA NA NA
"RNU6-19P" 0 NA NA NA NA NA NA
"RNU6-291P" 0 NA NA NA NA NA NA
"RNU6-606P" 0.124074839861709 -0.642987227122146 5.20163275383474 -0.12361257657956 0.901622034193625 NA NA
"RNU6-535P" 0 NA NA NA NA NA NA
"RNU6-1104P" 0 NA NA NA NA NA NA
"RNU6-331P" 0 NA NA NA NA NA NA
"RNU6-997P" 0.039668144832752 0 5.20163275383474 0 1 NA NA
"RNU6-476P" 0 NA NA NA NA NA NA
"RNY3P9" 0 NA NA NA NA NA NA
"RNU6-1311P" 0 NA NA NA NA NA NA
"SNORD116-19" 0.819088352155611 0.265921363089453 1.35810139178005 0.195803763031943 0.844763764614529 NA NA
"RNU6-253P" 0 NA NA NA NA NA NA
"RNU6-376P" 0 NA NA NA NA NA NA
"SNORA19" 0.616641267044639 0.726511360380302 2.38487063799832 0.304633445858548 0.760645343913132 NA NA
"RNU6-41P" 0 NA NA NA NA NA NA
"RNY1P7" 0 NA NA NA NA NA NA
"SNORA80E" 0.588204791910918 -1.87747339902747 1.86113018869178 -1.00878133643471 0.31307951375978 NA NA
"RNU6-286P" 0 NA NA NA NA NA NA
"RNU6-1067P" 0.0433679758346574 0 5.20163275383474 0 1 NA NA
"RNU6-1044P" 0 NA NA NA NA NA NA
"RNU6-987P" 0.122275666085589 0.799686127447564 5.20163275383474 0.153737521523029 0.877816698564305 NA NA
"RNU6-713P" 0 NA NA NA NA NA NA
"SNORA46" 0.084971645180168 0 5.20163275383474 0 1 NA NA
"RNY3P10" 0 NA NA NA NA NA NA
"SNORA7A" 5.35354393137279 -0.115043231734967 0.53786272533483 -0.213889578727268 0.830633167155538 NA NA
"SNORD102" 0.119084566448804 0.799686127447563 5.20163275383474 0.153737521523029 0.877816698564305 NA NA
"RNVU1-14" 0.0401636681798034 0 5.20163275383474 0 1 NA NA
"RNU6-1031P" 0 NA NA NA NA NA NA
"RNU6-1105P" 0 NA NA NA NA NA NA
"RNU6-9" 3.65883641177158 -0.158552708986146 0.652558300014583 -0.242970948316193 0.808027903050266 NA NA
"RNU6-1237P" 0.282670722477421 0.72515518401797 3.23246830018373 0.224334816826124 0.822496786597131 NA NA
"RNU6-771P" 0 NA NA NA NA NA NA
"RNU1-3" 0 NA NA NA NA NA NA
"RNU6-555P" 0 NA NA NA NA NA NA
"SNORA41B" 0 NA NA NA NA NA NA
"RNU6-59P" 0 NA NA NA NA NA NA
"SNORA66" 0.0838771405380678 -0.642987227278597 5.20163275383474 -0.123612576609638 0.901622034169809 NA NA
"RNU6-33P" 2.42690239848481 0.03817646956296 0.814650900009487 0.0468623671348247 0.962622921798922 NA NA
"MIR548C" 0.0392478119149137 0.79968612713466 5.20163275383474 0.153737521462875 0.877816698611738 NA NA
"MIR25" 0.546856070085982 -1.41398217673134 2.05561897796177 -0.687861997719713 0.491539689736435 NA NA
"MIR217" 0 NA NA NA NA NA NA
"MIR521-2" 0 NA NA NA NA NA NA
"MIR99B" 0.0416036693455106 0 5.20163275383474 0 1 NA NA
"MIR608" 0 NA NA NA NA NA NA
"MIR633" 0 NA NA NA NA NA NA
"MIR647" 0.0433821141705393 0 5.20163275383474 0 1 NA NA
"MIR578" 0.0853015281392174 0 5.20163275383474 0 1 NA NA
"MIR635" 2.17850606769262 0.495661917271976 0.936944541985166 0.529019483076111 0.596791934491085 NA NA
"MIR34C" 0 NA NA NA NA NA NA
"MIR23B" 0.0399004315691108 0 5.20163275383474 0 1 NA NA
"MIR203A" 0 NA NA NA NA NA NA
"MIR433" 0 NA NA NA NA NA NA
"MIR615" 0 NA NA NA NA NA NA
"MIR550A2" 0 NA NA NA NA NA NA
"MIR661" 0 NA NA NA NA NA NA
"MIR649" 0 NA NA NA NA NA NA
"MIR587" 0 NA NA NA NA NA NA
"MIR583" 0 NA NA NA NA NA NA
"MIR662" 0 NA NA NA NA NA NA
"MIR526B" 0 NA NA NA NA NA NA
"MIR199B" 0 NA NA NA NA NA NA
"MIR30B" 0 NA NA NA NA NA NA
"MIR606" 0 NA NA NA NA NA NA
"MIR181D" 0 NA NA NA NA NA NA
"MIR135A2" 0.399086129832617 1.69919827736656 2.26691441319391 0.749564371498488 0.453517115707375 NA NA
"MIR544A" 0 NA NA NA NA NA NA
"MIR593" 0 NA NA NA NA NA NA
"MIR508" 0 NA NA NA NA NA NA
"MIR215" 0.0395638869574082 0 5.20163275383474 0 1 NA NA
"MIR520A" 0 NA NA NA NA NA NA
"MIR181A2" 0.03921437403047 -0.642987227435049 5.20163275383474 -0.123612576639715 0.901622034145994 NA NA
"MIR490" 0 NA NA NA NA NA NA
"MIR124-3" 0 NA NA NA NA NA NA
"MIR520E" 0 NA NA NA NA NA NA
"MIR598" 0.0382869879839473 0.799686127134659 5.20163275383474 0.153737521462874 0.877816698611738 NA NA
"MIR206" 0 NA NA NA NA NA NA
"MIR191" 0.0784506561637507 0.799686127291111 5.20163275383474 0.153737521492952 0.877816698588021 NA NA
"MIR554" 0.11810553091751 0.318800790930629 5.20163275383474 0.0612886003333478 0.951129369351821 NA NA
"MIR200A" 0 NA NA NA NA NA NA
"MIR127" 0 NA NA NA NA NA NA
"MIR491" 0.120750834270834 0.318792117717141 5.20163275383474 0.0612869329312265 0.951130697249968 NA NA
"MIR149" 0 NA NA NA NA NA NA
"MIR604" 0 NA NA NA NA NA NA
"MIR181C" 0 NA NA NA NA NA NA
"MIR193A" 0 NA NA NA NA NA NA
"MIR515-2" 0 NA NA NA NA NA NA
"MIR515-1" 0 NA NA NA NA NA NA
"MIR3074" 0 NA NA NA NA NA NA
"MIR585" 0 NA NA NA NA NA NA
"MIR516A2" 0 NA NA NA NA NA NA
"MIR619" 0 NA NA NA NA NA NA
"MIR194-1" 0 NA NA NA NA NA NA
"MIR128-2" 0 NA NA NA NA NA NA
"MIR562" 0.0434643257749089 -0.642987227435049 5.20163275383474 -0.123612576639715 0.901622034145994 NA NA
"MIR581" 0.0841486663697149 0 5.20163275383474 0 1 NA NA
"MIR651" 0.0419370968327329 0 5.20163275383474 0 1 NA NA
"MIR526A1" 0 NA NA NA NA NA NA
"MIR7-3" 0 NA NA NA NA NA NA
"MIR641" 0 NA NA NA NA NA NA
"MIR588" 0 NA NA NA NA NA NA
"MIR505" 0.370276728895269 1.2077443403389 2.26143984486477 0.534059901297586 0.593300091324481 NA NA
"MIR521-1" 0 NA NA NA NA NA NA
"MIR499A" 0 NA NA NA NA NA NA
"MIR595" 0 NA NA NA NA NA NA
"MIR99A" 0.0433821141705393 0 5.20163275383474 0 1 NA NA
"MIR193B" 0 NA NA NA NA NA NA
"MIR510" 0 NA NA NA NA NA NA
"MIR571" 0.32310875967113 0.318802377896372 2.56777960200636 0.124154883716372 0.901192643350666 NA NA
"MIR512-2" 0 NA NA NA NA NA NA
"MIR512-1" 0 NA NA NA NA NA NA
"MIR655" 0 NA NA NA NA NA NA
"MIR153-1" 0.0382869879839473 0.799686127134659 5.20163275383474 0.153737521462874 0.877816698611738 NA NA
"MIR138-2" 0 NA NA NA NA NA NA
"MIR570" 2.34695871642721 -0.82083885298969 0.854686568496561 -0.960397510906939 0.336855190366594 NA NA
"MIR28" 0 NA NA NA NA NA NA
"MIR621" 0 NA NA NA NA NA NA
"MIR558" 0 NA NA NA NA NA NA
"MIR128-1" 0 NA NA NA NA NA NA
"MIR489" 0 NA NA NA NA NA NA
"MIR548AA2" 0.0853015281392174 0 5.20163275383474 0 1 NA NA
"MIR548A2" 0 NA NA NA NA NA NA
"MIR183" 0 NA NA NA NA NA NA
"MIR592" 0 NA NA NA NA NA NA
"MIR602" 0.0395638869574082 0 5.20163275383474 0 1 NA NA
"MIR184" 0 NA NA NA NA NA NA
"MIR659" 1.10356180290094 1.10809650380371 1.10049354776796 1.00690867842994 0.31397866114424 NA NA
"MIR573" 0.253610863547593 -1.12388758040982 3.36636487211202 -0.333857921855248 0.738486773178201 NA NA
"MIR32" 0 NA NA NA NA NA NA
"MIR518A2" 0 NA NA NA NA NA NA
"MIR597" 0.0433679758346574 0 5.20163275383474 0 1 NA NA
"MIR211" 0 NA NA NA NA NA NA
"MIR7-2" 0 NA NA NA NA NA NA
"MIR548AA1" 0 NA NA NA NA NA NA
"MIR129-1" 0 NA NA NA NA NA NA
"MIR518F" 0 NA NA NA NA NA NA
"MIR141" 0 NA NA NA NA NA NA
"MIR525" 0 NA NA NA NA NA NA
"MIR627" 0 NA NA NA NA NA NA
"MIR200C" 0 NA NA NA NA NA NA
"MIR584" 0 NA NA NA NA NA NA
"MIR572" 0 NA NA NA NA NA NA
"MIR551B" 0.121298327167421 0.799686127447563 5.20163275383474 0.153737521523029 0.877816698564305 NA NA
"MIR623" 0 NA NA NA NA NA NA
"MIR520B" 0 NA NA NA NA NA NA
"MIR222" 0 NA NA NA NA NA NA
"MIR455" 0 NA NA NA NA NA NA
"MIR449B" 0 NA NA NA NA NA NA
"MIR556" 0 NA NA NA NA NA NA
"MIR200B" 0 NA NA NA NA NA NA
"MIR506" 0 NA NA NA NA NA NA
"MIR218-1" 6.86707800852803 0.278646064989412 0.528748910888101 0.526991279322713 0.598199644438491 NA NA
"MIR517A" 0 NA NA NA NA NA NA
"MIR520D" 0 NA NA NA NA NA NA
"MIR657" 0 NA NA NA NA NA NA
"MIR181B2" 0.532854041268461 1.31882115543954 1.69579895575732 0.77769900197313 0.436746480703367 NA NA
"MIR520C" 0 NA NA NA NA NA NA
"MIR218-2" 0 NA NA NA NA NA NA
"MIR590" 0.174483839200794 -1.64321897653363 4.90183447065887 -0.335225309293801 0.737455131421335 NA NA
"MIR487A" 0 NA NA NA NA NA NA
"MIR495" 0 NA NA NA NA NA NA
"MIR10B" 0 NA NA NA NA NA NA
"MIR575" 0 NA NA NA NA NA NA
"MIR299" 0 NA NA NA NA NA NA
"MIR553" 0.0395638869574082 0 5.20163275383474 0 1 NA NA
"MIR199A1" 0.0407665521991756 0 5.20163275383474 0 1 NA NA
"MIR487B" 0 NA NA NA NA NA NA
"MIR450A2" 0 NA NA NA NA NA NA
"MIR580" 0 NA NA NA NA NA NA
"MIR93" 0 NA NA NA NA NA NA
"MIR532" 0 NA NA NA NA NA NA
"MIR181A1" 0 NA NA NA NA NA NA
"MIR329-1" 0 NA NA NA NA NA NA
"MIR329-2" 0 NA NA NA NA NA NA
"MIR617" 0 NA NA NA NA NA NA
"MIR626" 0.0382869879839473 0.799686127134659 5.20163275383474 0.153737521462874 0.877816698611738 NA NA
"MIR516A1" 0 NA NA NA NA NA NA
"MIR188" 0 NA NA NA NA NA NA
"MIR586" 0 NA NA NA NA NA NA
"MIR550A1" 0 NA NA NA NA NA NA
"MIR642A" 0 NA NA NA NA NA NA
"MIR548A1" 0 NA NA NA NA NA NA
"MIR551A" 0.0433679758346574 0 5.20163275383474 0 1 NA NA
"MIR3591" 0 NA NA NA NA NA NA
"MIR15B" 0.500993710212277 -2.35264492646179 2.06309336789969 -1.14034825716922 0.254141240563334 NA NA
"MIR648" 0.040026887447641 0 5.20163275383474 0 1 NA NA
"MIR625" 0 NA NA NA NA NA NA
"MIR150" 0 NA NA NA NA NA NA
"MIR542" 0 NA NA NA NA NA NA
"MIR500A" 0 NA NA NA NA NA NA
"MIR519C" 0 NA NA NA NA NA NA
"MIR26A2" 0.0417550651158909 0 5.20163275383474 0 1 NA NA
"MIR187" 0 NA NA NA NA NA NA
"MIR216A" 0 NA NA NA NA NA NA
"MIR520G" 0 NA NA NA NA NA NA
"MIR504" 0 NA NA NA NA NA NA
"MIR646" 0 NA NA NA NA NA NA
"MIR518A1" 0 NA NA NA NA NA NA
"MIR599" 0.0433644313064845 0 5.20163275383474 0 1 NA NA
"MIR483" 0 NA NA NA NA NA NA
"MIR95" 0 NA NA NA NA NA NA
"MIR27A" 0 NA NA NA NA NA NA
"MIR519E" 0 NA NA NA NA NA NA
"MIR34B" 0 NA NA NA NA NA NA
"MIR605" 0 NA NA NA NA NA NA
"MIR147A" 0 NA NA NA NA NA NA
"MIR563" 0.0816691021544866 0.799686127291111 5.20163275383474 0.153737521492952 0.877816698588021 NA NA
"MIR124-2" 0 NA NA NA NA NA NA
"MIR105-2" 0 NA NA NA NA NA NA
"MIR545" 0.0841486663697149 0 5.20163275383474 0 1 NA NA
"MIR640" 0 NA NA NA NA NA NA
"MIR519B" 0 NA NA NA NA NA NA
"MIR596" 0 NA NA NA NA NA NA
"MIR30A" 1.22683476466303 1.03614509815582 1.20650483926535 0.858798957480136 0.390451442849199 NA NA
"MIR517B" 0 NA NA NA NA NA NA
"MIR517C" 0 NA NA NA NA NA NA
"MIR33B" 0.0381543460698251 0.799686127134659 5.20163275383474 0.153737521462874 0.877816698611738 NA NA
"MIR520H" 0 NA NA NA NA NA NA
"MIR518B" 0 NA NA NA NA NA NA
"MIR125B2" 0 NA NA NA NA NA NA
"MIR27B" 0.121417388920421 0.318792117717141 5.20163275383474 0.0612869329312266 0.951130697249968 NA NA
"MIR514A2" 0 NA NA NA NA NA NA
"MIR514A3" 0 NA NA NA NA NA NA
"MIR514A1" 0 NA NA NA NA NA NA
"MIR498" 0 NA NA NA NA NA NA
"MIR221" 0 NA NA NA NA NA NA
"MIR513B" 0 NA NA NA NA NA NA
"MIR513A1" 0 NA NA NA NA NA NA
"MIR610" 0 NA NA NA NA NA NA
"MIR559" 0.0396433449721266 0 5.20163275383474 0 1 NA NA
"MIR196A2" 0 NA NA NA NA NA NA
"MIR516B2" 0 NA NA NA NA NA NA
"MIR135A1" 0 NA NA NA NA NA NA
"MIR302A" 0 NA NA NA NA NA NA
"MIR603" 0.564015270809387 1.79084858713435 1.82931744536714 0.978970922553541 0.327594346956337 NA NA
"MIR577" 0 NA NA NA NA NA NA
"MIR33A" 0 NA NA NA NA NA NA
"MIR9-1" 0 NA NA NA NA NA NA
"MIR654" 0 NA NA NA NA NA NA
"MIR204" 0 NA NA NA NA NA NA
"MIR511" 0 NA NA NA NA NA NA
"MIR567" 0.931048821359732 1.41838593876078 1.35796294360131 1.04449531958452 0.29625628352612 NA NA
"MIR552" 0 NA NA NA NA NA NA
"MIR136" 0 NA NA NA NA NA NA
"MIR634" 0 NA NA NA NA NA NA
"MIR574" 0.0433644313064845 0 5.20163275383474 0 1 NA NA
"MIR516B1" 0 NA NA NA NA NA NA
"MIR152" 0 NA NA NA NA NA NA
"MIR328" 0 NA NA NA NA NA NA
"MIR561" 0.281364590101744 0.318804473005631 2.64053700648895 0.120734711243277 0.903901164497269 NA NA
"MIR624" 0.208954773852529 -1.1238832202608 3.51239378153586 -0.319976429228662 0.748986198704469 NA NA
"MIR138-1" 0 NA NA NA NA NA NA
"MIR219A2HG" 1.65313693976744 -0.321369354730805 1.07863576860202 -0.297940569083223 0.765748523596971 NA NA
"MIR579" 0 NA NA NA NA NA NA
"MIR105-1" 0 NA NA NA NA NA NA
"MIR656" 0 NA NA NA NA NA NA
"MIR153-2" 0 NA NA NA NA NA NA
"MIR496" 0 NA NA NA NA NA NA
"MIR30C1" 0 NA NA NA NA NA NA
"MIR569" 0 NA NA NA NA NA NA
"MIR629" 0 NA NA NA NA NA NA
"MIR620" 0 NA NA NA NA NA NA
"MIR507" 0 NA NA NA NA NA NA
"MIR660" 0 NA NA NA NA NA NA
"MIR125B1" 0.745896263740996 -1.64851038727648 1.68785801492822 -0.976687833156741 0.328723720413329 NA NA
"MIR638" 0 NA NA NA NA NA NA
"MIR589" 0 NA NA NA NA NA NA
"MIR557" 0 NA NA NA NA NA NA
"MIR181B1" 0 NA NA NA NA NA NA
"MIR607" 0 NA NA NA NA NA NA
"MIR154" 0 NA NA NA NA NA NA
"MIR527" 0 NA NA NA NA NA NA
"MIR23A" 0 NA NA NA NA NA NA
"MIR519D" 0 NA NA NA NA NA NA
"MIR548B" 0 NA NA NA NA NA NA
"MIR613" 0.040026887447641 0 5.20163275383474 0 1 NA NA
"MIR513A2" 0 NA NA NA NA NA NA
"MIR518E" 0 NA NA NA NA NA NA
"MIR576" 0.040026887447641 0 5.20163275383474 0 1 NA NA
"MIR493" 0 NA NA NA NA NA NA
"MIR182" 0 NA NA NA NA NA NA
"MIR601" 0.829147639780699 -0.39004601181699 1.42310333960578 -0.274081298920315 0.78402214504777 NA NA
"MIR519A1" 0 NA NA NA NA NA NA
"MIR134" 0 NA NA NA NA NA NA
"MIR100" 0 NA NA NA NA NA NA
"MIR325" 0.530824984298064 0.24788095283402 1.7263126866638 0.143589834419316 0.885824368424656 NA NA
"MIR301A" 0.987113117743226 0.430269540215878 1.4522037047183 0.296287317556006 0.767010670506216 NA NA
"MIR644A" 1.48873381148459 0.62523129015498 1.099099517079 0.568857760775487 0.569452672365549 NA NA
"MIR509-1" 0 NA NA NA NA NA NA
"MIR431" 0 NA NA NA NA NA NA
"MIR643" 0.040026887447641 0 5.20163275383474 0 1 NA NA
"MIR549A" 0 NA NA NA NA NA NA
"MIR323B" 0 NA NA NA NA NA NA
"MIR503" 0 NA NA NA NA NA NA
"MIR16-1" 0 NA NA NA NA NA NA
"MIR125A" 0 NA NA NA NA NA NA
"MIR130A" 0.156912496641533 0.318806855111171 4.36211748562696 0.0730853435657406 0.941738204606139 NA NA
"MIRLET7F2" 0 NA NA NA NA NA NA
"MIR652" 0.0419370968327329 0 5.20163275383474 0 1 NA NA
"MIR653" 0 NA NA NA NA NA NA
"MIR362" 0 NA NA NA NA NA NA
"MIR140" 0 NA NA NA NA NA NA
"MIR645" 0 NA NA NA NA NA NA
"MIR618" 0.0426056900480991 -0.642987227435049 5.20163275383474 -0.123612576639715 0.901622034145994 NA NA
"MIR185" 0 NA NA NA NA NA NA
"MIR199A2" 0 NA NA NA NA NA NA
"MIR591" 0 NA NA NA NA NA NA
"MIR485" 0 NA NA NA NA NA NA
"MIR616" 0.119701294707332 0 5.20163275381889 0 1 NA NA
"MIR548A3" 0.0417550651158909 0 5.20163275383474 0 1 NA NA
"MIR609" 0 NA NA NA NA NA NA
"MIR106B" 0.040026887447641 0 5.20163275383474 0 1 NA NA
"MIR320A" 0 NA NA NA NA NA NA
"SNORA40B" 0.0401636681798034 0 5.20163275383474 0 1 NA NA
"SNORD94" 0 NA NA NA NA NA NA
"SNORD73A" 0.321618553687985 0.799695649946294 3.16284556419397 0.252840561992502 0.800391421875697 NA NA
"SNORA35" 0 NA NA NA NA NA NA
"SNORD96B" 0.713333256647474 -2.04940032386526 2.11913622595097 -0.967092298630111 0.333497895113742 NA NA
"SNORA49" 0.0832073386910213 0 5.20163275383474 0 1 NA NA
"SNORD12C" 1.46886919967894 0.656401064047033 1.06828258924322 0.614445157729315 0.538921202859768 NA NA
"SNORD83B" 1.040874506455 -0.971162288237951 1.57869824476292 -0.615166509153746 0.538444762782822 NA NA
"SNORD83A" 0.0417550651158909 0 5.20163275383474 0 1 NA NA
"SNORA48" 0.288597222793111 -1.99148098634385 3.2443743999967 -0.613825884690089 0.539330390443537 NA NA
"SNORD105" 0.0404468459069969 0 5.20163275383474 0 1 NA NA
"SNORD41" 0 NA NA NA NA NA NA
"MT-TQ" 1.79631874070442 -0.601356771087354 1.08301868778506 -0.555259828726703 0.578716951564927 NA NA
"MT-TW" 8.95706494796504 0.313799907027939 0.407950303412221 0.769211113224383 0.441767994154662 NA NA
"MT-TA" 2.18530233056833 -0.383018182861488 0.872385979552824 -0.439046697034057 0.660627700557232 NA NA
"MT-TN" 5.11904403307839 -0.409440327474486 0.586994785773735 -0.697519530662935 0.485477721097959 NA NA
"MT-TS1" 5.61603188062695 0.845511356657091 0.630903838200443 1.34015884111402 0.180193709572413 NA NA
"MT-TD" 6.19840406687961 0.0753436935963728 0.563365002451332 0.133738683213432 0.893609215139414 NA NA
"MT-TG" 3.5918024420761 -0.000362538973740888 0.718451736884221 -0.000504611451442996 0.999597378330776 NA NA
"MT-TR" 2.16389376985706 -1.32504648493634 1.00511148022574 -1.31830797976633 0.187400570758535 NA NA
"RNU6ATAC4P" 0.0419370968327329 0 5.20163275383474 0 1 NA NA
"MT-TL2" 0.868288600489821 0.414425003547872 1.53198010847224 0.270515916790299 0.786763373413255 NA NA
"MT-TE" 4.94822764199285 -0.37743881372717 0.608332913820491 -0.62044779289806 0.534963015389082 NA NA
"MT-TP" 8.74895907029032 -0.579401582029176 0.581796507697021 -0.995883568161443 0.319306720036752 NA NA
"RNU6ATAC2P" 0.0433679758346574 0 5.20163275383474 0 1 NA NA
"RNU6ATAC3P" 0 NA NA NA NA NA NA
"MIR196A1" 0 NA NA NA NA NA NA
"SNORA40" 1.2499482419757 -0.18542922609628 1.2951529069283 -0.14317168660499 0.88615459024509 NA NA
"RNU6ATAC5P" 0 NA NA NA NA NA NA
"RNU6ATAC26P" 0.358604763802492 2.29166047465693 2.40837255931174 0.951539024058569 0.341330818321292 NA NA
"MIR190A" 0.040026887447641 0 5.20163275383474 0 1 NA NA
"DIO2" 2.270997881665 1.57564133675882 0.804003246222387 1.95974499376959 0.0500256033557946 NA NA
"GNRHR2" 0.161719596433916 0 5.02184021607326 0 1 NA NA
"DIO1" 0 NA NA NA NA NA NA
"AKR7L" 7.19685216827581 0.835712157174799 0.48145778934161 1.73579527774933 0.0826000393926631 NA NA
"MIR320D1" 3.00186804287997 -0.483113793811348 0.884818348119292 -0.54600336310636 0.585063625435861 NA NA
"MIR320E" 1.03851968448117 -1.86780167411993 1.56514514572443 -1.19337281863109 0.232723395358852 NA NA
"MIR454" 0.723488055602958 -0.987516667103976 1.62424838353461 -0.607983777059389 0.543198233597814 NA NA
"MIR216B" 0 NA NA NA NA NA NA
"MIR526A2" 0 NA NA NA NA NA NA
"MIR501" 0 NA NA NA NA NA NA
"MIR320B1" 0 NA NA NA NA NA NA
"MIR3065" 0.0381543460698251 0.799686127134659 5.20163275383474 0.153737521462874 0.877816698611738 NA NA
"MIR670" 0 NA NA NA NA NA NA
"MIR770" 0 NA NA NA NA NA NA
"MIR760" 0.0442172622020494 -0.642987227435049 5.20163275383474 -0.123612576639715 0.901622034145994 NA NA
"MIR766" 0 NA NA NA NA NA NA
"MIR759" 0.0382869879839473 0.799686127134659 5.20163275383474 0.153737521462874 0.877816698611738 NA NA
"MIR769" 0 NA NA NA NA NA NA
"MIR765" 0 NA NA NA NA NA NA
"MIR758" 0 NA NA NA NA NA NA
"MIR767" 0 NA NA NA NA NA NA
"MIR802" 0 NA NA NA NA NA NA
"MIR762" 0.653810407559529 -0.642991983000342 1.79781136612844 -0.35765264093586 0.7206032787591 NA NA
"IGKJ5" 0 NA NA NA NA NA NA
"IGKJ4" 0.0419370968327329 0 5.20163275383474 0 1 NA NA
"IGKJ3" 0 NA NA NA NA NA NA
"IGKJ2" 0 NA NA NA NA NA NA
"IGKJ1" 0.0404468459069969 0 5.20163275383474 0 1 NA NA
"IGKV4-1" 0.0853192110032722 0 5.20163275383474 0 1 NA NA
"IGKV5-2" 0 NA NA NA NA NA NA
"IGKV6-21" 0 NA NA NA NA NA NA
"IGKV2D-26" 0 NA NA NA NA NA NA
"IGKV3D-20" 0 NA NA NA NA NA NA
"IGKV6D-41" 0 NA NA NA NA NA NA
"IGKV3D-11" 0 NA NA NA NA NA NA
"IGKV1D-42" 0 NA NA NA NA NA NA
"IGLV4-69" 0 NA NA NA NA NA NA
"IGLV8-61" 0.0443633467267308 -0.642987227435049 5.20163275383474 -0.123612576639715 0.901622034145994 NA NA
"IGLV4-60" 0 NA NA NA NA NA NA
"IGLV6-57" 0 NA NA NA NA NA NA
"IGLV11-55" 0 NA NA NA NA NA NA
"IGLV10-54" 0 NA NA NA NA NA NA
"IGLV5-52" 0.083052535955096 -0.642987227278598 5.20163275383474 -0.123612576609638 0.901622034169809 NA NA
"IGLV1-51" 0.451844570248006 0.255343483092786 1.83625051761987 0.139056997203061 0.889405109255203 NA NA
"IGLV1-50" 0.0433679758346574 0 5.20163275383474 0 1 NA NA
"IGLV5-48" 0 NA NA NA NA NA NA
"IGLV1-47" 0.0426056900480991 -0.642987227435049 5.20163275383474 -0.123612576639715 0.901622034145994 NA NA
"IGLV7-46" 0.0863004435594637 -0.642987227278598 5.20163275383474 -0.123612576609638 0.901622034169809 NA NA
"IGLV5-45" 0 NA NA NA NA NA NA
"IGLV1-44" 0.083011320806784 0 5.20163275383474 0 1 NA NA
"IGLV7-43" 0 NA NA NA NA NA NA
"IGLV1-40" 0 NA NA NA NA NA NA
"IGLV5-37" 0 NA NA NA NA NA NA
"IGLV1-36" 0 NA NA NA NA NA NA
"IGLV2-33" 0 NA NA NA NA NA NA
"IGLV3-32" 0 NA NA NA NA NA NA
"IGLV3-27" 0 NA NA NA NA NA NA
"IGLV3-25" 0 NA NA NA NA NA NA
"IGLV2-23" 0 NA NA NA NA NA NA
"IGLV3-22" 0 NA NA NA NA NA NA
"IGLV3-21" 0 NA NA NA NA NA NA
"IGLV3-19" 0 NA NA NA NA NA NA
"IGLV2-18" 0 NA NA NA NA NA NA
"IGLV3-16" 0 NA NA NA NA NA NA
"IGLV2-14" 0.0426056900480991 -0.642987227435049 5.20163275383474 -0.123612576639715 0.901622034145994 NA NA
"IGLV3-12" 0.0399004315691108 0 5.20163275383474 0 1 NA NA
"IGLV2-11" 0.0382869879839473 0.799686127134659 5.20163275383474 0.153737521462874 0.877816698611738 NA NA
"IGLV3-10" 0 NA NA NA NA NA NA
"IGLV3-9" 0 NA NA NA NA NA NA
"IGLV4-3" 0 NA NA NA NA NA NA
"IGLV3-1" 0.0442172622020494 -0.642987227435049 5.20163275383474 -0.123612576639715 0.901622034145994 NA NA
"IGLJ1" 0 NA NA NA NA NA NA
"IGLC1" 1.26899475584214 0.261109836306086 1.06747208634431 0.244605774377005 0.806761692560026 NA NA
"IGLJ2" 0 NA NA NA NA NA NA
"IGLC2" 6.47426897812077 -0.38892927767609 0.533753294505536 -0.728668622151345 0.466204391090551 NA NA
"IGLJ3" 0 NA NA NA NA NA NA
"IGLC3" 3.99798431677002 -0.334581461921728 0.704176412689933 -0.475138695207976 0.634688119483465 NA NA
"IGLJ4" 0 NA NA NA NA NA NA
"IGLJ5" 0 NA NA NA NA NA NA
"IGLJ6" 0 NA NA NA NA NA NA
"IGLJ7" 0.0396433449721266 0 5.20163275383474 0 1 NA NA
"IGLC7" 0.039668144832752 0 5.20163275383474 0 1 NA NA
"TRGJ2" 0 NA NA NA NA NA NA
"TRGJP2" 0 NA NA NA NA NA NA
"TRGC1" 0.740784156507712 0.827415585292214 1.31220335657035 0.630554388654207 0.528331929963065 NA NA
"TRGJ1" 0 NA NA NA NA NA NA
"TRGJP" 0 NA NA NA NA NA NA
"TRGJP1" 0 NA NA NA NA NA NA
"TRGV11" 0 NA NA NA NA NA NA
"TRGV10" 0.203797537590691 0 4.69059180767352 0 1 NA NA
"TRGV9" 0.413687651016698 0.318802534119701 2.13972001894475 0.148992639830011 0.881559440705923 NA NA
"TRGV8" 0.0392478119149137 0.79968612713466 5.20163275383474 0.153737521462875 0.877816698611738 NA NA
"TRGV5" 0 NA NA NA NA NA NA
"TRGV4" 0.0396598783360183 0 5.20163275383474 0 1 NA NA
"TRGV3" 0.0442172622020494 -0.642987227435049 5.20163275383474 -0.123612576639715 0.901622034145994 NA NA
"TRGV1" 0 NA NA NA NA NA NA
"TRBV6-1" 0 NA NA NA NA NA NA
"TRBV7-1" 0.039668144832752 0 5.20163275383474 0 1 NA NA
"TRBV4-1" 0.0783138754315884 0.799686127291111 5.20163275383474 0.153737521492952 0.877816698588021 NA NA
"TRBV6-4" 0 NA NA NA NA NA NA
"TRBV7-3" 0 NA NA NA NA NA NA
"TRBV5-3" 0 NA NA NA NA NA NA
"TRBV9" 0 NA NA NA NA NA NA
"TRBV10-1" 0 NA NA NA NA NA NA
"TRBV11-1" 0 NA NA NA NA NA NA
"TRBV6-5" 0 NA NA NA NA NA NA
"TRBV6-6" 0 NA NA NA NA NA NA
"TRBV5-5" 0 NA NA NA NA NA NA
"TRBV7-6" 0 NA NA NA NA NA NA
"TRBV5-6" 0 NA NA NA NA NA NA
"TRBV5-7" 0 NA NA NA NA NA NA
"TRBV5-1" 0 NA NA NA NA NA NA
"TRBV12-2" 0 NA NA NA NA NA NA
"TRBV4-2" 0.0859670160722414 -0.642987227278597 5.20163275383474 -0.123612576609638 0.901622034169809 NA NA
"TRBV19" 0 NA NA NA NA NA NA
"TRBV20-1" 0 NA NA NA NA NA NA
"TRBV23-1" 0 NA NA NA NA NA NA
"TRBV24-1" 0 NA NA NA NA NA NA
"TRBC1" 4.05663382368901 -0.165245824715082 0.665231340355378 -0.248403547293495 0.803822189237037 NA NA
"TRBV27" 0 NA NA NA NA NA NA
"TRBV28" 0 NA NA NA NA NA NA
"TRBJ2-1" 0.0419370968327329 0 5.20163275383474 0 1 NA NA
"TRBJ2-2" 0.039668144832752 0 5.20163275383474 0 1 NA NA
"TRBJ2-2P" 0 NA NA NA NA NA NA
"TRBJ2-3" 0 NA NA NA NA NA NA
"TRBJ2-4" 0.0452827625975198 -0.642987227435049 5.20163275383474 -0.123612576639715 0.901622034145994 NA NA
"TRBJ2-5" 0.039668144832752 0 5.20163275383474 0 1 NA NA
"TRBJ2-6" 0 NA NA NA NA NA NA
"TRBJ2-7" 0 NA NA NA NA NA NA
"TRBC2" 4.82648354939664 0.253415560430478 0.639189453368523 0.396463926454013 0.691762814729365 NA NA
"TRAV2" 0 NA NA NA NA NA NA
"TRAV3" 0.0870378277134107 -0.642987227278597 5.20163275383474 -0.123612576609638 0.901622034169809 NA NA
"TRAV4" 0 NA NA NA NA NA NA
"TRAV5" 0 NA NA NA NA NA NA
"TRAV6" 0.039668144832752 0 5.20163275383474 0 1 NA NA
"TRAV7" 0 NA NA NA NA NA NA
"TRAV8-1" 0 NA NA NA NA NA NA
"TRAV9-1" 0 NA NA NA NA NA NA
"TRAV10" 0 NA NA NA NA NA NA
"TRAV12-1" 0 NA NA NA NA NA NA
"TRAV8-2" 0 NA NA NA NA NA NA
"TRAV8-3" 0 NA NA NA NA NA NA
"TRAV13-1" 0 NA NA NA NA NA NA
"TRAV12-2" 0 NA NA NA NA NA NA
"TRAV8-4" 0 NA NA NA NA NA NA
"TRAV13-2" 0 NA NA NA NA NA NA
"TRAV14DV4" 0 NA NA NA NA NA NA
"TRAV9-2" 0 NA NA NA NA NA NA
"TRAV12-3" 0 NA NA NA NA NA NA
"TRAV8-6" 0 NA NA NA NA NA NA
"TRAV16" 0 NA NA NA NA NA NA
"TRAV17" 0 NA NA NA NA NA NA
"TRAV18" 0 NA NA NA NA NA NA
"TRAV19" 0.0433644313064845 0 5.20163275383474 0 1 NA NA
"TRAV20" 0 NA NA NA NA NA NA
"TRAV21" 0 NA NA NA NA NA NA
"TRAV22" 0 NA NA NA NA NA NA
"TRAV23DV6" 0 NA NA NA NA NA NA
"TRDV1" 0 NA NA NA NA NA NA
"TRAV24" 0 NA NA NA NA NA NA
"TRAV25" 0 NA NA NA NA NA NA
"TRAV26-1" 0 NA NA NA NA NA NA
"TRAV8-7" 0 NA NA NA NA NA NA
"TRAV27" 0 NA NA NA NA NA NA
"TRAV29DV5" 0 NA NA NA NA NA NA
"TRAV26-2" 0 NA NA NA NA NA NA
"TRAV34" 0 NA NA NA NA NA NA
"TRAV35" 0 NA NA NA NA NA NA
"TRAV36DV7" 0 NA NA NA NA NA NA
"TRAV38-1" 0 NA NA NA NA NA NA
"TRAV38-2DV8" 0 NA NA NA NA NA NA
"TRAV39" 0 NA NA NA NA NA NA
"TRAV40" 0 NA NA NA NA NA NA
"TRAV41" 0 NA NA NA NA NA NA
"TRDV2" 0 NA NA NA NA NA NA
"TRDJ1" 0.0835777207572008 -1.12388123700902 5.20163275383474 -0.21606316520144 0.828938511451596 NA NA
"TRDJ4" 0 NA NA NA NA NA NA
"TRDJ2" 0 NA NA NA NA NA NA
"TRDJ3" 0 NA NA NA NA NA NA
"TRDC" 6.10089714558892 -0.402862794586692 0.577553067450154 -0.697533815144114 0.485468784896257 NA NA
"TRAJ61" 0.0426056900480991 -0.642987227435049 5.20163275383474 -0.123612576639715 0.901622034145994 NA NA
"TRAJ59" 0 NA NA NA NA NA NA
"TRAJ58" 0 NA NA NA NA NA NA
"TRAJ57" 0 NA NA NA NA NA NA
"TRAJ56" 0 NA NA NA NA NA NA
"TRAJ54" 0.0442172622020494 -0.642987227435049 5.20163275383474 -0.123612576639715 0.901622034145994 NA NA
"TRAJ53" 0 NA NA NA NA NA NA
"TRAJ52" 0 NA NA NA NA NA NA
"TRAJ50" 0 NA NA NA NA NA NA
"TRAJ49" 0 NA NA NA NA NA NA
"TRAJ48" 0 NA NA NA NA NA NA
"TRAJ47" 0 NA NA NA NA NA NA
"TRAJ46" 0 NA NA NA NA NA NA
"TRAJ45" 0 NA NA NA NA NA NA
"TRAJ44" 0 NA NA NA NA NA NA
"TRAJ43" 0 NA NA NA NA NA NA
"TRAJ42" 0 NA NA NA NA NA NA
"TRAJ41" 0 NA NA NA NA NA NA
"TRAJ40" 0 NA NA NA NA NA NA
"TRAJ39" 0 NA NA NA NA NA NA
"TRAJ38" 0 NA NA NA NA NA NA
"TRAJ35" 0 NA NA NA NA NA NA
"TRAJ34" 0 NA NA NA NA NA NA
"TRAJ33" 0 NA NA NA NA NA NA
"TRAJ32" 0 NA NA NA NA NA NA
"TRAJ31" 0 NA NA NA NA NA NA
"TRAJ30" 0 NA NA NA NA NA NA
"TRAJ29" 0 NA NA NA NA NA NA
"TRAJ28" 0 NA NA NA NA NA NA
"TRAJ27" 0 NA NA NA NA NA NA
"TRAJ26" 0 NA NA NA NA NA NA
"TRAJ25" 0 NA NA NA NA NA NA
"TRAJ24" 0 NA NA NA NA NA NA
"TRAJ23" 0 NA NA NA NA NA NA
"TRAJ22" 0 NA NA NA NA NA NA
"TRAJ21" 0 NA NA NA NA NA NA
"TRAJ20" 0 NA NA NA NA NA NA
"TRAJ19" 0 NA NA NA NA NA NA
"TRAJ18" 0 NA NA NA NA NA NA
"TRAJ17" 0 NA NA NA NA NA NA
"TRAJ16" 0 NA NA NA NA NA NA
"TRAJ14" 0 NA NA NA NA NA NA
"TRAJ13" 0 NA NA NA NA NA NA
"TRAJ12" 0 NA NA NA NA NA NA
"TRAJ11" 0 NA NA NA NA NA NA
"TRAJ10" 0 NA NA NA NA NA NA
"TRAJ9" 0 NA NA NA NA NA NA
"TRAJ8" 0 NA NA NA NA NA NA
"TRAJ7" 0.0434643257749089 -0.642987227435049 5.20163275383474 -0.123612576639715 0.901622034145994 NA NA
"TRAJ6" 0 NA NA NA NA NA NA
"TRAJ5" 0 NA NA NA NA NA NA
"TRAJ4" 0 NA NA NA NA NA NA
"TRAJ3" 0 NA NA NA NA NA NA
"TRAJ2" 0 NA NA NA NA NA NA
"TRAJ1" 0 NA NA NA NA NA NA
"IGHA2" 1.26839562125334 -1.86000618019944 1.56590647690975 -1.18781434755291 0.234906560512831 NA NA
"IGHE" 0.0434643257749089 -0.642987227435049 5.20163275383474 -0.123612576639715 0.901622034145994 NA NA
"IGHG4" 0.540795126188952 -1.12388780313114 1.88330103072236 -0.596764821341422 0.55066440792921 NA NA
"IGHG2" 1.26691883275924 -1.02114280794681 1.20921371286677 -0.844468431908463 0.398407696475628 NA NA
"IGHA1" 9.46062070210422 -0.639634193016545 0.472123384898826 -1.35480303131694 0.175480320569309 NA NA
"IGHG1" 2.11671936726682 -0.356280423167784 0.874828250007559 -0.407257565316055 0.683818825953617 NA NA
"IGHG3" 1.08321174178518 -0.578966989600961 1.25861750437929 -0.460002333978733 0.645514545216981 NA NA
"IGHD" 0.6607222241053 0.737208954417292 1.72515052872456 0.42733021967789 0.669138824888898 NA NA
"IGHM" 3.39858354920472 0.031039820234084 0.679677455742445 0.0456684563712322 0.963574505735382 NA NA
"IGHJ6" 0 NA NA NA NA NA NA
"IGHJ2" 0 NA NA NA NA NA NA
"IGHJ1" 0 NA NA NA NA NA NA
"IGHD1-26" 0 NA NA NA NA NA NA
"IGHD5-24" 0 NA NA NA NA NA NA
"IGHD3-22" 0 NA NA NA NA NA NA
"IGHD2-21" 0 NA NA NA NA NA NA
"IGHD6-19" 0 NA NA NA NA NA NA
"IGHD5-18" 0 NA NA NA NA NA NA
"IGHD3-16" 0 NA NA NA NA NA NA
"IGHD2-15" 0 NA NA NA NA NA NA
"IGHD6-13" 0 NA NA NA NA NA NA
"IGHD5-12" 0 NA NA NA NA NA NA
"IGHD3-10" 0 NA NA NA NA NA NA
"IGHD3-9" 0 NA NA NA NA NA NA
"IGHD2-8" 0 NA NA NA NA NA NA
"IGHD5-5" 0 NA NA NA NA NA NA
"IGHD3-3" 0 NA NA NA NA NA NA
"IGHD2-2" 0 NA NA NA NA NA NA
"IGHV6-1" 0 NA NA NA NA NA NA
"IGHV1-2" 0.0407665521991756 0 5.20163275383474 0 1 NA NA
"IGHV1-3" 0 NA NA NA NA NA NA
"IGHV2-5" 0 NA NA NA NA NA NA
"IGHV3-7" 0.0443633467267308 -0.642987227435049 5.20163275383474 -0.123612576639715 0.901622034145994 NA NA
"IGHV3-11" 0 NA NA NA NA NA NA
"IGHV3-13" 0 NA NA NA NA NA NA
"IGHV3-15" 0 NA NA NA NA NA NA
"IGHV3-16" 0 NA NA NA NA NA NA
"IGHV1-18" 0 NA NA NA NA NA NA
"IGHV3-20" 0 NA NA NA NA NA NA
"IGHV3-21" 0 NA NA NA NA NA NA
"IGHV3-23" 0.0861543590347824 -0.642987227278598 5.20163275383474 -0.123612576609638 0.901622034169809 NA NA
"IGHV1-24" 0.0399004315691108 0 5.20163275383474 0 1 NA NA
"IGHV2-26" 0 NA NA NA NA NA NA
"IGHV4-28" 0 NA NA NA NA NA NA
"IGHV3-33" 0 NA NA NA NA NA NA
"IGHV4-34" 0 NA NA NA NA NA NA
"IGHV3-35" 0 NA NA NA NA NA NA
"IGHV3-38" 0 NA NA NA NA NA NA
"IGHV4-39" 0 NA NA NA NA NA NA
"IGHV1-45" 0 NA NA NA NA NA NA
"IGHV1-46" 0.0807934396468166 0 5.20163275383474 0 1 NA NA
"IGHV3-48" 0 NA NA NA NA NA NA
"IGHV3-49" 0 NA NA NA NA NA NA
"IGHV5-51" 0 NA NA NA NA NA NA
"IGHV3-53" 0 NA NA NA NA NA NA
"IGHV1-58" 0 NA NA NA NA NA NA
"IGHV4-61" 0 NA NA NA NA NA NA
"IGHV3-66" 0 NA NA NA NA NA NA
"IGHV1-69" 0 NA NA NA NA NA NA
"IGHV2-70D" 0 NA NA NA NA NA NA
"IGHV3-73" 0 NA NA NA NA NA NA
"IGHV5-78" 0 NA NA NA NA NA NA
"IGHV7-81" 0 NA NA NA NA NA NA
"MIR676" 0 NA NA NA NA NA NA
"MIR708" 0.0426056900480991 -0.642987227435049 5.20163275383474 -0.123612576639715 0.901622034145994 NA NA
"MIR509-2" 0 NA NA NA NA NA NA
"MIR509-3" 0 NA NA NA NA NA NA
"MIR548U" 0.210717202478622 -1.1238794638816 3.51044240166315 -0.320153227225473 0.748852177809696 NA NA
"MIR550A3" 0 NA NA NA NA NA NA
"MIR374B" 0 NA NA NA NA NA NA
"MIR548BA" 0 NA NA NA NA NA NA
"MIR543" 0 NA NA NA NA NA NA
"MIR320C2" 0 NA NA NA NA NA NA
"MIR764" 0 NA NA NA NA NA NA
"MIR301B" 0 NA NA NA NA NA NA
"TSSK1B" 0.368190807432744 0.72627492031361 2.48484781995205 0.292281448578861 0.77007144172849 NA NA
"TAS2R19" 0.295644221071556 -2.03970002705788 2.86822152080615 -0.711137550660521 0.476999002561235 NA NA
"TAS2R15P" 0.621619858223989 -1.39203189246917 1.82199443142192 -0.764015448380269 0.44485803656704 NA NA
"TAS2R50" 0.0796867657836594 0 5.20163275383474 0 1 NA NA
"TAS2R13" 0.406532052888834 1.32729847610751 1.97777644865871 0.671106422066892 0.502152736088975 NA NA
"RNU6-1168P" 0 NA NA NA NA NA NA
"SNORD67" 0.0433679758346574 0 5.20163275383474 0 1 NA NA
"RNU6-696P" 1.32173813364542 -0.0529990253517529 1.14987851897372 -0.0460909778530822 0.963237736997909 NA NA
"RNA5SP372" 0.372115440075548 -0.631053319077718 2.32825650956588 -0.271041148810267 0.786359384175838 NA NA
"RNU6-1320P" 0 NA NA NA NA NA NA
"RNU6-910P" 0 NA NA NA NA NA NA
"RNU6-1106P" 0 NA NA NA NA NA NA
"RNU1-82P" 0.0396598783360183 0 5.20163275383474 0 1 NA NA
"RNA5SP377" 0 NA NA NA NA NA NA
"RNU6-576P" 0 NA NA NA NA NA NA
"RNU6-1319P" 0.244980373312268 0 2.98645934412843 0 1 NA NA
"SNORD66" 0.0404468459069969 0 5.20163275383474 0 1 NA NA
"RNU6-205P" 0 NA NA NA NA NA NA
"SNORD91A" 3.3605008850562 -0.51359551488665 0.765782997494932 -0.670680227383932 0.502424261562672 NA NA
"RNU6-763P" 0 NA NA NA NA NA NA
"RNU1-77P" 0.984669142680841 0.0681164914021103 1.27092034966789 0.0535961922554076 0.957256890293526 NA NA
"RNA5SP86" 0 NA NA NA NA NA NA
"RNU1-149P" 1.73895645501852 -0.858727614725461 0.976316826365807 -0.879558347797759 0.379098611384738 NA NA
"RNA5SP207" 0.0396433449721266 0 5.20163275383474 0 1 NA NA
"RNU6-440P" 0 NA NA NA NA NA NA
"RNU6-258P" 0 NA NA NA NA NA NA
"RNU6-328P" 0 NA NA NA NA NA NA
"RNU6-298P" 3.22953227296267 -0.664239178486408 0.801856253194709 -0.828376876578545 0.407457097756947 NA NA
"RNU6-127P" 0 NA NA NA NA NA NA
"RNA5SP91" 0 NA NA NA NA NA NA
"RNU6-1321P" 0.0822738348808511 -0.642987227278598 5.20163275383474 -0.123612576609638 0.901622034169809 NA NA
"SNORA48B" 0 NA NA NA NA NA NA
"RNU6-913P" 0 NA NA NA NA NA NA
"RNU6-816P" 0 NA NA NA NA NA NA
"RNU6-604P" 0 NA NA NA NA NA NA
"RNU6-220P" 0 NA NA NA NA NA NA
"RNU6-907P" 0.0838771405380678 -0.642987227278597 5.20163275383474 -0.123612576609638 0.901622034169809 NA NA
"RNU6-747P" 0.0399004315691108 0 5.20163275383474 0 1 NA NA
"SNORD17" 1.18555516128637 1.16092244757952 1.20259940499987 0.965344272376096 0.334372403887103 NA NA
"RNA5SP18" 0 NA NA NA NA NA NA
"RNA5SP244" 1.79613570025205 1.19778165362429 0.909946041108732 1.3163216273405 0.188066114861707 NA NA
"RNU6-930P" 0 NA NA NA NA NA NA
"RNA5SP219" 0 NA NA NA NA NA NA
"RNU6-360P" 0.0419370968327329 0 5.20163275383474 0 1 NA NA
"RNU6-278P" 0 NA NA NA NA NA NA
"RNU6-750P" 0.0433821141705393 0 5.20163275383474 0 1 NA NA
"RNA5SP376" 0 NA NA NA NA NA NA
"RNU6-1176P" 0.210236359287445 -0.642976892885709 4.00061863053126 -0.160719366744619 0.87231443527419 NA NA
"RNA5SP176" 0.0434643257749089 -0.642987227435049 5.20163275383474 -0.123612576639715 0.901622034145994 NA NA
"RNU6-308P" 0 NA NA NA NA NA NA
"RNU6-724P" 0 NA NA NA NA NA NA
"SNORD65C" 0.0426056900480991 -0.642987227435049 5.20163275383474 -0.123612576639715 0.901622034145994 NA NA
"RNA5SP185" 0 NA NA NA NA NA NA
"RNU6-788P" 0 NA NA NA NA NA NA
"RNA5SP292" 0 NA NA NA NA NA NA
"RNA5SP256" 0 NA NA NA NA NA NA
"RNU6-578P" 0 NA NA NA NA NA NA
"SNORD89" 0.245586168328652 -1.12388133696283 3.86499551343631 -0.290784642066403 0.77121603190738 NA NA
"RNA5SP339" 0 NA NA NA NA NA NA
"RNU6-239P" 0.304980268655194 -1.10266688322419 3.20459062009063 -0.34408978055144 0.730778768135617 NA NA
"SNORD28B" 0 NA NA NA NA NA NA
"SNORD72" 0.329431222440751 1.31885919774311 2.18099241236158 0.6047060000154 0.545374360757177 NA NA
"RNU6-821P" 0 NA NA NA NA NA NA
"RNU6-1009P" 0 NA NA NA NA NA NA
"RNU6-1154P" 0.0434643257749089 -0.642987227435049 5.20163275383474 -0.123612576639715 0.901622034145994 NA NA
"SNORD12" 0.208920699486156 -1.12388041274561 4.02676611858401 -0.279102480662774 0.78016617945633 NA NA
"RNU6-679P" 0 NA NA NA NA NA NA
"RNA5SP23" 0 NA NA NA NA NA NA
"SNORD70B" 0 NA NA NA NA NA NA
"RNA5SP109" 0 NA NA NA NA NA NA
"RNU6-1307P" 0 NA NA NA NA NA NA
"RNU6-1228P" 0.119783135572501 0 5.20163275383474 0 1 NA NA
"RNU6-129P" 0 NA NA NA NA NA NA
"RNU6-882P" 0 NA NA NA NA NA NA
"RNU6-316P" 0 NA NA NA NA NA NA
"RNU6-244P" 0.0778508749413555 0.799686127291111 5.20163275383474 0.153737521492952 0.877816698588021 NA NA
"RNA5SP297" 0 NA NA NA NA NA NA
"RNU6-780P" 0 NA NA NA NA NA NA
"RNA5SP213" 0 NA NA NA NA NA NA
"RNA5SP210" 0 NA NA NA NA NA NA
"RNU6-739P" 0 NA NA NA NA NA NA
"RNU6-823P" 0 NA NA NA NA NA NA
"RNU6-700P" 0 NA NA NA NA NA NA
"RNU6-1300P" 0.203085714069051 -1.12388306892726 3.54202515801181 -0.317299572642818 0.751016301604973 NA NA
"RNU6-1242P" 0.0784506561637507 0.799686127291111 5.20163275383474 0.153737521492952 0.877816698588021 NA NA
"RNU6-837P" 0 NA NA NA NA NA NA
"RNU6-550P" 0 NA NA NA NA NA NA
"RNU6-1177P" 0.121488208911321 -1.12388123685257 5.20163275383474 -0.216063165171363 0.828938511475041 NA NA
"RNA5SP332" 0 NA NA NA NA NA NA
"RNU6-1246P" 0 NA NA NA NA NA NA
"RNU6-1000P" 0 NA NA NA NA NA NA
"RNA5SP171" 0 NA NA NA NA NA NA
"RNU6-401P" 0.0791482434840245 0.799694800504599 5.20163275383474 0.153739188895073 0.877815383823333 NA NA
"RNU6-269P" 0 NA NA NA NA NA NA
"SNORD115-45" 0 NA NA NA NA NA NA
"RNU6-159P" 0 NA NA NA NA NA NA
"SNORD113-2" 0.0796612199374669 -0.642987227278598 5.20163275383474 -0.123612576609638 0.901622034169809 NA NA
"RNU6-817P" 3.87778250370652 -0.161859371163179 0.61931371862344 -0.261352794707902 0.793820456565136 NA NA
"RNU6-1055P" 0 NA NA NA NA NA NA
"RNU6-796P" 0 NA NA NA NA NA NA
"RNU6-1275P" 0 NA NA NA NA NA NA
"RNA5SP323" 0 NA NA NA NA NA NA
"RNU6-1248P" 0 NA NA NA NA NA NA
"SNORA74B" 2.08154674889587 1.16110747950978 0.911689644558173 1.27357756714729 0.202813166619108 NA NA
"RNU6-663P" 0 NA NA NA NA NA NA
"RNY4P18" 0 NA NA NA NA NA NA
"RNU6-932P" 0 NA NA NA NA NA NA
"SNORD115" 0 NA NA NA NA NA NA
"RNU11-3P" 0 NA NA NA NA NA NA
"SNORD77B" 0 NA NA NA NA NA NA
"RNY4P36" 0.467242255427629 -1.08584517516845 2.08649293615724 -0.520416415676096 0.602773371032659 NA NA
"RNU6-1111P" 5.36056203809239 -0.0217649205115577 0.562570032665813 -0.0386883752204534 0.96913884170183 NA NA
"RNU1-119P" 0 NA NA NA NA NA NA
"RNA5SP105" 0 NA NA NA NA NA NA
"RNU11-6P" 0 NA NA NA NA NA NA
"RNA5SP252" 0 NA NA NA NA NA NA
"RNU6-1269P" 0 NA NA NA NA NA NA
"RNU6-243P" 0 NA NA NA NA NA NA
"SNORA53" 0.205594127983749 -1.1238855444822 4.0471160942287 -0.277700347189173 0.781242394056633 NA NA
"RNU6-131P" 0.12242151601778 0.799686127447563 5.20163275383474 0.153737521523029 0.877816698564305 NA NA
"SNORD90" 0.0877313225613882 -0.642987227278597 5.20163275383474 -0.123612576609638 0.901622034169809 NA NA
"RNU6-241P" 0.0399004315691108 0 5.20163275383474 0 1 NA NA
"RNU11-4P" 0.868882313232883 -2.05593625139017 1.61862267238885 -1.27017635824656 0.204021817022983 NA NA
"SNORD69" 0.248878469014502 -1.12388390506833 3.37505164736879 -0.332997542702648 0.73913613804736 NA NA
"RNA5SP286" 0 NA NA NA NA NA NA
"RNU6-644P" 0 NA NA NA NA NA NA
"RNU6-695P" 0 NA NA NA NA NA NA
"RNU6-460P" 0.0382869879839473 0.799686127134659 5.20163275383474 0.153737521462874 0.877816698611738 NA NA
"RNU6-952P" 0 NA NA NA NA NA NA
"RNU6-754P" 0 NA NA NA NA NA NA
"RNU6-1158P" 0.194007160218315 2.69208241627815 3.95624585194564 0.680463883445012 0.496210782821736 NA NA
"RNU1-101P" 0.169246444687411 -0.642989383779865 4.26454336389346 -0.150775670198093 0.880152679199615 NA NA
"RNU6-400P" 0 NA NA NA NA NA NA
"RNU6-530P" 0.244924679397751 -0.642987306883417 3.39527812294325 -0.189376918061144 0.849797413849454 NA NA
"RNU6-1197P" 0.118269336809574 0.799686127433484 5.20163275383474 0.153737521520323 0.877816698566439 NA NA
"RNU6-1109P" 0 NA NA NA NA NA NA
"SNORD19" 0.492166579110975 -1.04645598581249 1.95972799857296 -0.533980218976562 0.593355219871517 NA NA
"RNU6-332P" 0 NA NA NA NA NA NA
"RNU6-1093P" 0.162387941500789 1.70041860670678 4.27859707886102 0.397424336848152 0.691054571924122 NA NA
"RNA5SP465" 0.0396433449721266 0 5.20163275383474 0 1 NA NA
"RNA5SP300" 0 NA NA NA NA NA NA
"RNA5SP299" 0 NA NA NA NA NA NA
"RNU6-972P" 0 NA NA NA NA NA NA
"RNU6-1268P" 0 NA NA NA NA NA NA
"RNU11-5P" 0 NA NA NA NA NA NA
"RNU6-1250P" 0 NA NA NA NA NA NA
"RNU6-918P" 0.0845270149065341 -0.642987227278597 5.20163275383474 -0.123612576609638 0.901622034169809 NA NA
"RNA5SP212" 0 NA NA NA NA NA NA
"RNU6-466P" 0.123363040400185 -0.642987227122145 5.20163275383474 -0.12361257657956 0.901622034193625 NA NA
"RNA5SP63" 0 NA NA NA NA NA NA
"SNORD115-47" 0 NA NA NA NA NA NA
"SNORD70" 0.49832241470956 -0.648601225715133 1.97685873730818 -0.328096901146468 0.742838396956816 NA NA
"RNU6-808P" 0 NA NA NA NA NA NA
"RNA5SP474" 1.59884479323579 0.412960627819531 1.02777941426731 0.401798890002019 0.687832039122019 NA NA
"RNU6-510P" 0.0382869879839473 0.799686127134659 5.20163275383474 0.153737521462874 0.877816698611738 NA NA
"RNA5SP496" 0 NA NA NA NA NA NA
"RNU6-337P" 0 NA NA NA NA NA NA
"RNU6-995P" 0 NA NA NA NA NA NA
"RNA5SP354" 0 NA NA NA NA NA NA
"RNU1-78P" 0 NA NA NA NA NA NA
"RNU6-192P" 0 NA NA NA NA NA NA
"RNA5SP35" 0.165252170026179 0 4.29307030566962 0 1 NA NA
"RNU6-630P" 0 NA NA NA NA NA NA
"RNU6-381P" 0 NA NA NA NA NA NA
"RNU6-1326P" 0 NA NA NA NA NA NA
"RNU6-1254P" 0.206257841649803 -0.162098414278007 3.52587067478131 -0.0459740101749652 0.963330964875501 NA NA
"RNA5SP482" 0 NA NA NA NA NA NA
"RNU6-903P" 0 NA NA NA NA NA NA
"RNA5SP467" 0.0877277780332153 -0.64297855406511 5.20163275383474 -0.123610909207516 0.901623354438824 NA NA
"RNU6-587P" 0 NA NA NA NA NA NA
"SNORA40C" 0 NA NA NA NA NA NA
"SNORA26" 1.96528101368348 -0.153025554150123 0.873334051577818 -0.175219956067965 0.860906804228249 NA NA
"RNA5SP525" 0 NA NA NA NA NA NA
"RNU6-876P" 0.0404468459069969 0 5.20163275383474 0 1 NA NA
"RNU6-279P" 0 NA NA NA NA NA NA
"RNA5SP53" 0 NA NA NA NA NA NA
"RNU1-56P" 1.14032141436586 1.51931758321722 1.18940771082263 1.27737324165018 0.201470507050404 NA NA
"SNORA3B" 2.04510909367598 -0.0493403916156301 0.953771977755253 -0.0517318528604237 0.958742356299614 NA NA
"RNU1-139P" 0 NA NA NA NA NA NA
"SNORD30" 0 NA NA NA NA NA NA
"RNU6-1239P" 0 NA NA NA NA NA NA
"SNORD58" 0.440335348306956 0.31880401543858 2.31184641214045 0.13790017094752 0.890319315303102 NA NA
"RNU6-493P" 0 NA NA NA NA NA NA
"RNA5SP397" 0 NA NA NA NA NA NA
"RNA5SP241" 0 NA NA NA NA NA NA
"KRTAP16-1" 0 NA NA NA NA NA NA
"KRTAP29-1" 0 NA NA NA NA NA NA
"KRTAP9-6" 0 NA NA NA NA NA NA
"CTAGE1" 0.372569205653683 -1.97346615609465 2.49291265878199 -0.791630685151589 0.428576049447618 NA NA
"DEFB117" 0 NA NA NA NA NA NA
"LINC02693" 3.74201628274768 1.06961948713688 0.68895513947091 1.55252414251283 0.120536860610144 NA NA
"KRTAP4-11" 0 NA NA NA NA NA NA
"KRTAP4-9" 0.283484151572145 1.23535282538607 2.87243416581358 0.430071762858375 0.667143439741196 NA NA
"KRTAP2-3" 1.31321358333325 0.357316707433311 1.16557186395993 0.30655913932184 0.759178959037141 NA NA
"KRTAP2-1" 0 NA NA NA NA NA NA
"LINC02656" 0.491273964119026 -0.149409439139946 1.87257919004421 -0.079788048449058 0.936405829973825 NA NA
"EWSAT1" 0.330895185048308 0.318804375494373 2.55878865666258 0.124591913702708 0.90084663044301 NA NA
"HMGN2P8" 0 NA NA NA NA NA NA
"ST13P5" 7.75260778342445 -0.0189296759994553 0.476159410559818 -0.0397549131228968 0.968288521907186 NA NA
"OR2A42" 0.325688979321368 1.23621165726055 3.15765510371175 0.391496733068603 0.695430103000236 NA NA
"TTTY2" 0 NA NA NA NA NA NA
"TTTY2B" 0 NA NA NA NA NA NA
"KRTAP3-3" 0 NA NA NA NA NA NA
"KRTAP3-2" 0 NA NA NA NA NA NA
"KRTAP3-1" 0.27263280658816 2.6808088786474 5.11812650278628 0.523787146954649 0.600426594060934 NA NA
"RPL23AP4" 1.73061108357818 0.157075634170234 0.962638291608057 0.163172019583643 0.870382996064124 NA NA
"KRTAP12-4" 0 NA NA NA NA NA NA
"KRTAP10-3" 0 NA NA NA NA NA NA
"KRTAP6-3" 0 NA NA NA NA NA NA
"HNRNPA1P40" 1.09042062943821 -1.65861863045167 1.62262255718952 -1.02218388565021 0.306693876163029 NA NA
"BTF3P12" 0.489178244385353 1.22241133051738 2.04774648679923 0.596954426926202 0.550537807742323 NA NA
"PTTG3P" 0.292404736024439 -0.162097474190371 2.9117934603812 -0.0556692898709753 0.955605264682017 NA NA
"RPS15AP36" 0.253225596291756 -0.162098157505826 3.36928111843327 -0.0481106063305287 0.961628093365909 NA NA
"VN2R17P" 0 NA NA NA NA NA NA
"PABPN1P1" 1.52194802224458 1.14470840523305 1.21208502907073 0.944412625994292 0.344958831907057 NA NA
"KLK9" 0 NA NA NA NA NA NA
"SYT3" 2.11421765724761 -1.28098959506292 1.06556349539094 -1.20217105841538 0.229297259967567 NA NA
"CFL1P4" 0.480889399260918 -0.162093810846258 2.10360771626045 -0.0770551512971296 0.938579670951575 NA NA
"KIAA1191P3" 0 NA NA NA NA NA NA
"CGB8" 0 NA NA NA NA NA NA
"NDUFA3P3" 0 NA NA NA NA NA NA
"AURKAP1" 5.51130480752682 0.437421236639706 0.544064256652745 0.803988189429792 0.421403795970299 NA NA
"RPL23AP80" 0 NA NA NA NA NA NA
"RPL17P8" 0.124231626316139 0.318792117717141 5.20163275383474 0.0612869329312265 0.951130697249968 NA NA
"EEF1A1P32" 0.121778201206497 0.318792117717141 5.20163275383474 0.0612869329312265 0.951130697249968 NA NA
"OR5S1P" 0 NA NA NA NA NA NA
"HNRNPA1P34" 0.0840066916988574 -0.64297855406511 5.20163275383474 -0.123610909207516 0.901623354438824 NA NA
"TPM3P1" 0 NA NA NA NA NA NA
"RPL5P5" 3.66054862724307 0.62476835940179 0.691414518010508 0.903608968465853 0.366202784027359 NA NA
"EEF1B2P7" 0.159610096635304 1.68600813441724 5.01214206294873 0.33638474593143 0.736580750953966 NA NA
"C1orf220" 6.85998981897658 0.306409457970641 0.499748735027007 0.613127030634869 0.539792348399361 NA NA
"PFN1P11" 0.257513629983984 -2.04096066254658 3.32002561183097 -0.614742445140659 0.538724824096414 NA NA
"RPL29P7" 0 NA NA NA NA NA NA
"KRT8P40" 0.0886507384321771 -0.642987227278597 5.20163275383474 -0.123612576609638 0.901622034169809 NA NA
"HMGB3P6" 0.405478505280765 1.71563146788839 2.70978960999922 0.633123494738354 0.526653000662357 NA NA
"LPAL2" 0.5717150752407 0.256985494749324 1.9348503427251 0.132819313760142 0.894336279516454 NA NA
"CHP1P2" 0.040026887447641 0 5.20163275383474 0 1 NA NA
"RPL31P11" 0.0392478119149137 0.79968612713466 5.20163275383474 0.153737521462875 0.877816698611738 NA NA
"ARPC1BP1" 0 NA NA NA NA NA NA
"PPP1R14BP2" 7.11353566690561 0.00812985953577678 0.467162798677893 0.0174026261482826 0.986115414110104 NA NA
"VPS26CP1" 0 NA NA NA NA NA NA
"ACKR1" 2.72498418158594 -0.525926098110191 0.81071865822356 -0.648715917384454 0.51652201401492 NA NA
"SCYL2P1" 0.552418532482332 -2.62997107365883 2.16460306072686 -1.21499000041869 0.224369905255772 NA NA
"PHB1P1" 0 NA NA NA NA NA NA
"KRT18P68" 0.0433644313064845 0 5.20163275383474 0 1 NA NA
"NPM1P46" 1.07535497644833 -0.758293085566028 1.39474668696905 -0.543677997338635 0.586663075966059 NA NA
"AHCYP5" 0 NA NA NA NA NA NA
"BTF3L4P3" 2.7451919788475 0.25645773862168 0.719893364373743 0.356244065181488 0.721657794451775 NA NA
"RPL7AP37" 0 NA NA NA NA NA NA
"RNF11P1" 0 NA NA NA NA NA NA
"COX5BP2" 0 NA NA NA NA NA NA
"TUBB8P8" 0.0399004315691108 0 5.20163275383474 0 1 NA NA
"MEMO1P2" 0 NA NA NA NA NA NA
"CHCHD2P4" 0.0404468459069969 0 5.20163275383474 0 1 NA NA
"LIN28AP1" 0 NA NA NA NA NA NA
"RPL23AP46" 0.0407665521991756 0 5.20163275383474 0 1 NA NA
"TXNL4AP1" 0 NA NA NA NA NA NA
"RPL32P31" 0.534602252439694 -0.633359727064445 1.88053073797033 -0.336798391154209 0.736268885968377 NA NA
"EEF1DP5" 1.39367108104428 0.0223379201917804 1.18200914072538 0.0188982634923381 0.984922264826841 NA NA
"YWHAZP4" 2.44834681310528 -0.60233368198387 0.801121585687247 -0.751863003999766 0.452133448443194 NA NA
"PPP1R14BP5" 0.0452827625975198 -0.642987227435049 5.20163275383474 -0.123612576639715 0.901622034145994 NA NA
"ARF1P2" 0.288933457485921 0.737773910616695 2.55352026472774 0.288924243448429 0.772639350940834 NA NA
"ELK2AP" 0 NA NA NA NA NA NA
"RPL23AP60" 0 NA NA NA NA NA NA
"JPT1P1" 0.0452827625975198 -0.642987227435049 5.20163275383474 -0.123612576639715 0.901622034145994 NA NA
"CNN2P9" 0.0851371792864302 0 5.20163275383474 0 1 NA NA
"RPL7AP60" 4.41346501466615 -0.537431034852636 0.653152668296772 -0.822826057274016 0.410606916429198 NA NA
"ZCCHC10P1" 0.659042552342387 -1.37205437719841 1.80739055297532 -0.759135525489909 0.447771489748773 NA NA
"RPL32P10" 0.286562821114914 -0.162092907762148 2.62169689894699 -0.0618274781601385 0.950700220935459 NA NA
"GAPDHP36" 0 NA NA NA NA NA NA
"CEND1P1" 0 NA NA NA NA NA NA
"RPL8P4" 2.99143079102586 -0.162682027149509 0.708246807821452 -0.229696802517069 0.818327379705693 NA NA
"SAR1AP2" 0 NA NA NA NA NA NA
"LINGO4" 0 NA NA NA NA NA NA
"RPL28P1" 0.761687259029901 -2.06653489923327 1.71468747285821 -1.20519624243161 0.228127552634539 NA NA
"RPL13P6" 0.287800892710351 -1.1238878164976 3.27828183930926 -0.342828308115937 0.731727628310735 NA NA
"PRDX2P4" 0.121555395387716 0.79969480066105 5.20163275383474 0.153739188925151 0.877815383799616 NA NA
"RPL17P41" 0.483403544446739 1.73009062796771 1.88694421744852 0.916874283812745 0.359208521028964 NA NA
"RPL36AP48" 5.10976308657368 -0.020365861789649 0.542080141528892 -0.0375698355822605 0.970030658653126 NA NA
"OR10N1P" 0 NA NA NA NA NA NA
"OR10D5P" 0 NA NA NA NA NA NA
"RPS7P8" 9.05491881047089 0.0701980968074409 0.395432633183576 0.177522265277616 0.85909817780955 NA NA
"SAE1P1" 0.0443633467267308 -0.642987227435049 5.20163275383474 -0.123612576639715 0.901622034145994 NA NA
"FAM24B" 1.54786205020266 2.00804649934445 1.1179166846246 1.79623985128978 0.0724563792894872 NA NA
"COPS5P1" 0 NA NA NA NA NA NA
"YBX1P4" 3.45866636233572 -0.335869377141793 0.710502241673519 -0.472721066087962 0.636412195130561 NA NA
"CDK7P1" 0.0404468459069969 0 5.20163275383474 0 1 NA NA
"NUDCP1" 1.6864221643597 -0.00719262929200939 1.05243348478149 -0.00683428396760176 0.99454707278685 NA NA
"ASIC3" 6.73197912882459 -0.893471297140781 0.531852605059631 -1.67992276175954 0.0929723445250965 NA NA
"FABP5P10" 0 NA NA NA NA NA NA
"GIMAP1" 1.27398484551376 -0.5701386196918 1.21575046407033 -0.468960232005978 0.639098061895624 NA NA
"STRADBP1" 0.0434643257749089 -0.642987227435049 5.20163275383474 -0.123612576639715 0.901622034145994 NA NA
"RPL32P17" 0.039668144832752 0 5.20163275383474 0 1 NA NA
"KRT18P64" 0.03921437403047 -0.642987227435049 5.20163275383474 -0.123612576639715 0.901622034145994 NA NA
"NCLP1" 0.16803818325834 -1.12387435388123 4.95821821972814 -0.226668997626904 0.820681135977531 NA NA
"CCDC183" 7.76189489694319 -0.0661659509838376 0.4628204726881 -0.142962454965616 0.886319833145121 NA NA
"ARHGEF35" 3.0238084132507 -0.337247282945535 0.766144649910074 -0.440187480242954 0.659801326650949 NA NA
"OR2F1" 0.121147445886748 0 5.2016327538273 0 1 NA NA
"CSH2" 0.040026887447641 0 5.20163275383474 0 1 NA NA
"TOMM40P4" 0.295394861102154 -1.12388606025888 2.90070179834916 -0.387453153887968 0.698420759532153 NA NA
"NOC2LP1" 0.284684043829913 1.68699691533675 3.18473177710824 0.529713970722068 0.596310260055614 NA NA
"RPL12P38" 6.76251742842031 -0.160760689245145 0.458516120915796 -0.350610767891993 0.725880377154952 NA NA
"TCL1B" 0.03921437403047 -0.642987227435049 5.20163275383474 -0.123612576639715 0.901622034145994 NA NA
"PPP1R2P10" 0.42281737241707 -1.62142293207424 2.12939766675021 -0.761446749657044 0.446390273330883 NA NA
"RPL23AP62" 0 NA NA NA NA NA NA
"ST13P10" 0.198254334000185 0.799697259325629 4.08909523718098 0.195568264601472 0.844948101758632 NA NA
"EEF1A1P16" 3.30431689175649 -0.223119233449728 0.682408096100024 -0.326958655275133 0.743699156357289 NA NA
"YWHAZP2" 6.54274174427768 -0.387133567632431 0.525916461900304 -0.736112283372143 0.461662368048531 NA NA
"PTMAP10" 0.536661179670138 -2.32505356623061 1.82524225276857 -1.27383286394116 0.202722655480027 NA NA
"NPM1P32" 1.61410022842276 0.349665930226807 1.04350047241223 0.335089383734054 0.737557660946172 NA NA
"H3P4" 0 NA NA NA NA NA NA
"RBMS2P1" 4.03441777099328 0.39829428002631 0.620371696324053 0.642025228401555 0.520856802543223 NA NA
"RPL12P42" 0.86033353658333 1.73693108471859 1.39627231836827 1.24397731149496 0.213507913360102 NA NA
"YWHAZP5" 6.80267119387081 0.289241740788982 0.453148508833337 0.638293484698109 0.523282652375372 NA NA
"VDAC2P3" 0 NA NA NA NA NA NA
"NIP7P2" 0.2087543666596 -0.642990796066195 3.51811643470292 -0.182765638375039 0.854981911036998 NA NA
"TSGA13" 0.0434643257749089 -0.642987227435049 5.20163275383474 -0.123612576639715 0.901622034145994 NA NA
"RPS6P26" 3.58724318488704 1.03085253781105 0.650723558495133 1.58416354280305 0.113156507299245 NA NA
"RPL6P25" 0.157755995954921 0.799702498743434 5.06322241664114 0.157943387222153 0.874501409062856 NA NA
"RPL7AP9" 0 NA NA NA NA NA NA
"IFITM9P" 0.117948207921414 0.318792117717141 5.20163275383474 0.0612869329312265 0.951130697249968 NA NA
"MARCKSL1P1" 0 NA NA NA NA NA NA
"RPL23AP45" 0 NA NA NA NA NA NA
"PGK1P2" 2.06606429843815 -0.835463404650405 0.868714302048184 -0.961724012924177 0.336188256799091 NA NA
"RPL31P39" 0.338707776117664 -0.668495810734466 2.56456395837132 -0.26066646088211 0.794349732415411 NA NA
"RPL28P5" 4.61965409433314 -0.212596974573918 0.579731083277506 -0.366716535832445 0.713830470818366 NA NA
"RPL22P10" 0 NA NA NA NA NA NA
"HMGB3P11" 0.0433821141705393 0 5.20163275383474 0 1 NA NA
"RPL31P37" 0.0804737333546379 0 5.20163275383474 0 1 NA NA
"RPS12P32" 5.17345627053188 -0.45760716664435 0.616313546499739 -0.742490846166308 0.457789995884867 NA NA
"RPL18AP13" 1.21570520512953 -1.87688261404376 1.55426845909905 -1.20756655843851 0.227214028976443 NA NA
"HNRNPCP6" 0.866543587248105 -0.166014065634919 1.56483275232729 -0.106090612807033 0.91551045900732 NA NA
"RPL18P11" 0.200240387151881 0.740565662042707 3.51210853164328 0.210860699596947 0.832995971770374 NA NA
"RPL9P18" 1.50691678898363 -1.38857929743503 1.11496136946313 -1.24540574719971 0.21298264179056 NA NA
"CYCSP19" 0 NA NA NA NA NA NA
"RPL7AP34" 2.80123648910823 -0.330404675650155 0.749381654784786 -0.44090307460895 0.659283167706419 NA NA
"SLC25A5P6" 0 NA NA NA NA NA NA
"NPM1P50" 0.0433821141705393 0 5.20163275383474 0 1 NA NA
"CLNS1AP1" 0.700851493934131 -0.635729886112081 1.77810820271069 -0.357531608674277 0.720693867480521 NA NA
"ATF4P1" 1.20620941586586 0.242683451582035 1.15648747738841 0.209845291304032 0.833788422620111 NA NA
"RPL21P18" 0.206952593617872 -0.642982997175314 3.52863293495358 -0.182218725786442 0.855411077953166 NA NA
"PCNPP3" 0 NA NA NA NA NA NA
"GAPDHP44" 1.27852659469146 0.0892167235339351 1.35655590526476 0.0657670820551423 0.947563264189338 NA NA
"CNN2P8" 0 NA NA NA NA NA NA
"NAA50P2" 0.03921437403047 -0.642987227435049 5.20163275383474 -0.123612576639715 0.901622034145994 NA NA
"RPL36P12" 0.979307352456994 -0.61692535391841 1.68778730983798 -0.365523161788455 0.714720920530236 NA NA
"RPS3P6" 2.38435339887102 -0.0758076413741627 0.754930350446533 -0.100416735569478 0.920013483857382 NA NA
"ST13P11" 0.705165622726731 -0.162092877674155 1.90256479622963 -0.0851970340223787 0.932104748517073 NA NA
"RANP6" 0.544241536668418 -0.161557266720957 1.78705094309201 -0.0904043991277752 0.927965861011775 NA NA
"NAP1L1P3" 3.61092595603473 -0.014312377690991 0.6816827840087 -0.0209956566701388 0.983249120388441 NA NA
"LINC00671" 0.289277368101563 -0.162098017999659 3.28107689135537 -0.0494039071216947 0.960597414533274 NA NA
"GAPDHP71" 0.200348601202471 1.68611207926709 4.68769875390216 0.359688659145071 0.719079973903788 NA NA
"PP1P" 0.124977298319974 -0.162101892013282 5.20163275383474 -0.0311636556605764 0.97513902440854 NA NA
"EIF4E2P1" 0.0382869879839473 0.799686127134659 5.20163275383474 0.153737521462874 0.877816698611738 NA NA
"RPSAP46" 0.0433821141705393 0 5.20163275383474 0 1 NA NA
"RPL12P18" 0 NA NA NA NA NA NA
"MAGEA12" 0.0799273190167518 0 5.20163275383474 0 1 NA NA
"PTPRCAP" 8.4507326445198 0.028645581210113 0.412920643638684 0.0693730905718014 0.944692647915378 NA NA
"CISD1P1" 0 NA NA NA NA NA NA
"ANXA2P1" 1.56974651536377 -0.89802512907468 1.12173354957017 -0.800569020529687 0.423381191329673 NA NA
"C1QBPP2" 0.453810869097052 -0.631147119480866 2.13324735425655 -0.295862136297281 0.767335368041275 NA NA
"RBM22P2" 8.70450348363926 0.387425229769928 0.446155120277771 0.868364414441152 0.385194869341946 NA NA
"HNRNPA1P33" 0.325234971873386 0.318802457655358 2.3589555331472 0.135145598624332 0.892496758367181 NA NA
"PVRIG" 1.04344396332248 -0.482246455705924 1.44053237981725 -0.334769604947792 0.737798890557567 NA NA
"KRTAP4-12" 0 NA NA NA NA NA NA
"KRTAP2-4" 0 NA NA NA NA NA NA
"RPL7AP17" 0.0401636681798034 0 5.20163275383474 0 1 NA NA
"RBMX2P2" 0.0426056900480991 -0.642987227435049 5.20163275383474 -0.123612576639715 0.901622034145994 NA NA
"KRT222" 0.456980588509026 -1.12388737383657 2.15640064099059 -0.521186718494154 0.60223670542235 NA NA
"ABRAXAS1P1" 0.0851194964223754 0 5.20163275383474 0 1 NA NA
"RPL17P34" 7.73856025444204 -0.264829709863483 0.4871763563398 -0.54360131894161 0.586715851970256 NA NA
"VTI1BP2" 0 NA NA NA NA NA NA
"ATP6V0CP3" 0.039668144832752 0 5.20163275383474 0 1 NA NA
"YBX2P1" 0 NA NA NA NA NA NA
"OR5AC1" 0 NA NA NA NA NA NA
"H2AZP1" 0.167740131759442 -0.64298781416949 4.96407421496649 -0.129528243600973 0.896939678029641 NA NA
"RPS23P2" 0.779172965854498 1.57506080355738 1.35546522403444 1.16200753485164 0.245232404300692 NA NA
"GAPDHP28" 0 NA NA NA NA NA NA
"VDAC1P7" 0 NA NA NA NA NA NA
"OR6C69P" 0 NA NA NA NA NA NA
"AKR1B1P2" 0.374416998370676 1.32981392400534 2.38679181324815 0.557155390186973 0.577421265711756 NA NA
"FTH1P3" 7.34874494839173 -0.0405575412843853 0.450383348041026 -0.0900511563333618 0.928246563048618 NA NA
"PPIAP82" 0.0382869879839473 0.799686127134659 5.20163275383474 0.153737521462874 0.877816698611738 NA NA
"RPL32P15" 2.85169407084444 -0.810064148918188 0.738734588801966 -1.09655641037724 0.272835351197099 NA NA
"HMGB1P37" 0.124879269226818 -0.642987227132922 5.20163275383474 -0.123612576581632 0.901622034191985 NA NA
"RPL31P51" 0.235412621200137 0.724673454340067 3.87461179996356 0.187031241257997 0.851636138146032 NA NA
"TTLL13" 1.10733009252418 0.259256819609767 1.25560754222087 0.20647918309825 0.836416623876191 NA NA
"CFL1P2" 1.6624727910781 0.335233073005764 1.24864476209002 0.268477539155844 0.788331761597605 NA NA
"KIAA1191P1" 0.166289172518098 0 4.96560663012823 0 1 NA NA
"NDUFAF4P2" 0.0433644313064845 0 5.20163275383474 0 1 NA NA
"EIF4A1P8" 0.703344609624545 -1.59485368466569 1.90866297516403 -0.835586850805145 0.403387368618419 NA NA
"ASS1P4" 0 NA NA NA NA NA NA
"FBLIM1P1" 0 NA NA NA NA NA NA
"NT5C3AP1" 1.20578674651877 -0.57910120927942 1.18290477773103 -0.489558601995176 0.624446276753592 NA NA
"ACTN4P1" 0.666759358998531 -1.64316647347226 1.78342821772606 -0.921352739146047 0.356866294724009 NA NA
"RPL26P13" 0.124948417639517 0 5.20163275383474 0 1 NA NA
"TPT1P13" 0 NA NA NA NA NA NA
"LAP3P2" 0.16847844893515 -1.12387898235498 4.2650544387066 -0.263508707451763 0.792158513068919 NA NA
"PPIAP16" 2.31285973769329 1.06994729177073 0.91841928911558 1.16498782685745 0.244023920355903 NA NA
"GBP7" 0.121015149440228 0.799686127432533 5.20163275383474 0.15373752152014 0.877816698566584 NA NA
"IMPDH1P5" 0.040026887447641 0 5.20163275383474 0 1 NA NA
"RPL36P7" 0 NA NA NA NA NA NA
"RAC1P5" 0.119305816933028 0.318792117717141 5.20163275383474 0.0612869329312265 0.951130697249968 NA NA
"FAM32CP" 0 NA NA NA NA NA NA
"SETP8" 0.499738327831209 -0.162096525962968 2.11922873798489 -0.0764884521701516 0.939030500894594 NA NA
"RPL32P22" 0 NA NA NA NA NA NA
"MTHFD2P5" 0.0396433449721266 0 5.20163275383474 0 1 NA NA
"GNG5P1" 0 NA NA NA NA NA NA
"KRT8P41" 0.0843809303818528 -0.642987227278597 5.20163275383474 -0.123612576609638 0.901622034169809 NA NA
"TXN2P1" 2.14187305655872 -0.577638237494535 1.09207984949655 -0.528934068109421 0.596851187808704 NA NA
"RPL7AP43" 3.75783733660279 -0.298410981785897 0.660664657228535 -0.451682980950913 0.651497380536664 NA NA
"RARRES2P2" 0 NA NA NA NA NA NA
"VN1R64P" 0 NA NA NA NA NA NA
"PPIAP81" 0 NA NA NA NA NA NA
"RPL31P43" 0.0434643257749089 -0.642987227435049 5.20163275383474 -0.123612576639715 0.901622034145994 NA NA
"HMGN2P32" 0.124636245484747 0 5.20163275383474 0 1 NA NA
"HNRNPA1P64" 0 NA NA NA NA NA NA
"HNRNPA1P13" 0 NA NA NA NA NA NA
"GTF3C6P2" 0.405110490116242 0.283291717712703 2.24322764630771 0.126287547400279 0.899504313073849 NA NA
"LDHAP5" 0 NA NA NA NA NA NA
"CPLX3" 0.252144330312794 -1.96718696743001 3.32852212049012 -0.591009131446103 0.554514302624474 NA NA
"RPL29P5" 0.0404468459069969 0 5.20163275383474 0 1 NA NA
"PPIAP42" 0.958963290305299 -0.386047260187579 1.50022924803132 -0.257325512546947 0.796927499240079 NA NA
"GAPDHP25" 0.0434643257749089 -0.642987227435049 5.20163275383474 -0.123612576639715 0.901622034145994 NA NA
"KRT18P19" 0.03921437403047 -0.642987227435049 5.20163275383474 -0.123612576639715 0.901622034145994 NA NA
"NAA50P1" 0 NA NA NA NA NA NA
"AKR1B10P1" 0 NA NA NA NA NA NA
"OR4A45P" 0 NA NA NA NA NA NA
"SLC25A14P1" 0.0799809262296456 -0.642987227278597 5.20163275383474 -0.123612576609638 0.901622034169809 NA NA
"FAM220CP" 0 NA NA NA NA NA NA
"RPL21P70" 0.0821007650125363 0 5.20163275383474 0 1 NA NA
"BOLA3P3" 0 NA NA NA NA NA NA
"EEF1DP4" 0.0804264305351939 0 5.20163275383474 0 1 NA NA
"RPL7AP4" 0.126500446442318 -0.642987227122146 5.20163275383474 -0.12361257657956 0.901622034193625 NA NA
"VN1R37P" 0 NA NA NA NA NA NA
"SAPCD2P1" 0 NA NA NA NA NA NA
"SLC25A1P3" 0 NA NA NA NA NA NA
"HMGB3P30" 0.083011320806784 0 5.20163275383474 0 1 NA NA
"RPL22P22" 0.0419370968327329 0 5.20163275383474 0 1 NA NA
"RPL31P44" 0 NA NA NA NA NA NA
"RSU1P3" 0.325859064067166 0.799699631637213 2.59732378006373 0.307893701114765 0.758163218909583 NA NA
"RPL21P58" 0 NA NA NA NA NA NA
"RPS16P8" 0 NA NA NA NA NA NA
"PGGT1BP1" 0 NA NA NA NA NA NA
"RPL21P86" 4.93158861045802 -0.217092853237399 0.65633011207425 -0.33076777865837 0.740819901069824 NA NA
"OLA1P2" 4.90135918773541 0.33165152817515 0.525827604222121 0.630722931835759 0.528221702279847 NA NA
"SLC25A5P3" 0 NA NA NA NA NA NA
"SNRPA1P2" 1.02861071157331 -0.15928967301304 1.28719667940901 -0.123749288326454 0.90151378511752 NA NA
"LDHBP2" 0.535062043906833 0.231608700489155 2.01090186146815 0.115176530952166 0.908305200450917 NA NA
"RPS7P14" 2.3284230699385 0.98839985806635 0.897167862223081 1.10168888084913 0.270596952601731 NA NA
"CTBP2P6" 0.164473468951934 0 4.99398657771768 0 1 NA NA
"CAPZA1P3" 0.0381543460698251 0.799686127134659 5.20163275383474 0.153737521462874 0.877816698611738 NA NA
"SETP22" 0.0861543590347824 -0.642987227278598 5.20163275383474 -0.123612576609638 0.901622034169809 NA NA
"RPL13AP9" 1.11508805384336 -0.164140293673532 1.45118420136007 -0.113107828433976 0.909945068631184 NA NA
"EEF1A1P15" 0.665181754175484 -1.64808145080943 1.73382976304884 -0.950543984151809 0.341835915839402 NA NA
"RHOG2P" 0.0416036693455106 0 5.20163275383474 0 1 NA NA
"SLC16A14P1" 0 NA NA NA NA NA NA
"PHB1P7" 0 NA NA NA NA NA NA
"PIGCP1" 0.283887096686657 0.318804673952689 2.92404370351453 0.109028696653714 0.913179729368625 NA NA
"FAM209B" 2.58056514180487 0.978593278975089 0.784882202308676 1.24680273816456 0.212469836259169 NA NA
"FABP5P5" 0 NA NA NA NA NA NA
"HMGN2P30" 0.0834650741169631 0.318792117560689 5.20163275383474 0.061286932901149 0.951130697273921 NA NA
"PRDX2P2" 0.0443633467267308 -0.642987227435049 5.20163275383474 -0.123612576639715 0.901622034145994 NA NA
"RPS2P52" 0 NA NA NA NA NA NA
"SSBP3P3" 0 NA NA NA NA NA NA
"RPS16P2" 0.120747478428821 -0.642987227132594 5.20163275383474 -0.123612576581569 0.901622034192035 NA NA
"POLD2P1" 0.161927260062347 0.757735717922313 4.98862440144057 0.151892717700595 0.879271552082837 NA NA
"RAB5CP1" 0.0419370968327329 0 5.20163275383474 0 1 NA NA
"ANAPC10P1" 2.78921909499664 -0.589944822630046 0.878999837502552 -0.67115464356196 0.502122019421288 NA NA
"BRI3P2" 0 NA NA NA NA NA NA
"PPIAP68" 0 NA NA NA NA NA NA
"RPS10P14" 0.117698468078664 1.70288584818466 5.1676852527463 0.329525844725099 0.741758262503666 NA NA
"WASHC3P1" 0 NA NA NA NA NA NA
"KPNA4P1" 0.625563965319214 -2.02488493494461 1.99897136025938 -1.01296345470496 0.311077617132933 NA NA
"RPL29P15" 0 NA NA NA NA NA NA
"UGT2B11" 0.0838289600775361 0 5.20163275383474 0 1 NA NA
"MT1P1" 0.695349946149777 -0.46576506876089 1.72894979933167 -0.269391898446637 0.78762811990663 NA NA
"ACTBP2" 9.28541048395192 -0.102297255635563 0.471482709636123 -0.21696926216979 0.828232299569497 NA NA
"FAM210CP" 0.85506203215764 0.524740355902817 1.40563193924638 0.373312772178579 0.708915671627702 NA NA
"KRT8P37" 0 NA NA NA NA NA NA
"EIF1P7" 0.548250072947025 -1.38255974719403 1.92122405918665 -0.719624418913083 0.47175627304453 NA NA
"HNRNPA1P32" 0 NA NA NA NA NA NA
"RPL29P21" 0.0833647573440197 -0.64297855406511 5.20163275383474 -0.123610909207516 0.901623354438824 NA NA
"PSMC1P2" 0 NA NA NA NA NA NA
"RPL35P4" 0 NA NA NA NA NA NA
"AKR1B1P3" 0.0401636681798034 0 5.20163275383474 0 1 NA NA
"NHP2P2" 0.0426056900480991 -0.642987227435049 5.20163275383474 -0.123612576639715 0.901622034145994 NA NA
"RPL7AP38" 0.242658413838427 0 3.86369087046061 0 1 NA NA
"OLA1P1" 8.55925137302484 0.0547426078752127 0.412585931948319 0.132681712187098 0.894445106537051 NA NA
"RPL7AP41" 0.0433821141705393 0 5.20163275383474 0 1 NA NA
"ZNF321P" 2.09794513711272 0.250938284779843 0.88543417908187 0.283407045614669 0.77686482808278 NA NA
"KLRK1" 4.4550197956999 -0.330410150517016 0.608023036007219 -0.543417158479326 0.586842614432017 NA NA
"CNN2P4" 1.58575346327209 -0.903446597377464 1.1508619956607 -0.785017318135352 0.432443414840143 NA NA
"RPL13P2" 0.702126892528483 -0.485578869097483 1.54545447606836 -0.314198105875494 0.75337058119032 NA NA
"CEACAM18" 0 NA NA NA NA NA NA
"CFL1P5" 0.248036740882234 0 3.84377999976485 0 1 NA NA
"TMX2P1" 0.337460414555582 -2.35114141440052 2.76593970557689 -0.850033502053562 0.395306460381502 NA NA
"RPL31P18" 0.201154770998544 0 4.05242117828838 0 1 NA NA
"CNN2P6" 0 NA NA NA NA NA NA
"VDAC1P2" 1.82529314258109 -0.749705733566629 1.01275107829078 -0.740266536997333 0.459138281342512 NA NA
"ACTBP15" 0.564132555259739 0.725918201483483 2.07602696685389 0.349667038566254 0.726588593332663 NA NA
"RPL21P75" 3.58953192100123 -0.0414649126969906 0.635533786320227 -0.0652442302667724 0.947979545465744 NA NA
"RPL7AP62" 7.51905403325583 -0.0251269208251646 0.455806529595309 -0.0551262853725981 0.95603785528101 NA NA
"TAF9BP1" 0 NA NA NA NA NA NA
"RPL32P11" 2.27077611658396 0.0997851654033489 0.9024822575199 0.11056745389939 0.911959357224338 NA NA
"PPIAP86" 0 NA NA NA NA NA NA
"RPL7AP64" 0 NA NA NA NA NA NA
"CFL1P7" 0 NA NA NA NA NA NA
"RPL7AP7" 0.577774249573644 -0.159205550273778 1.70333420135989 -0.0934670073240318 0.925532559267211 NA NA
"CYB5AP4" 0 NA NA NA NA NA NA
"PPM1N" 4.83579036397256 0.529387275973598 0.532170356256751 0.994770320724498 0.319847984188607 NA NA
"RPL3P6" 1.74490368464011 -2.76912846851938 1.45261490675732 -1.90630596976382 0.0566105201755629 NA NA
"CEACAM16" 0 NA NA NA NA NA NA
"RPL31P8" 1.52643321738056 -1.16068279092067 1.16372664348596 -0.997384392131669 0.31857796434255 NA NA
"RPS17P1" 0.0443633467267308 -0.642987227435049 5.20163275383474 -0.123612576639715 0.901622034145994 NA NA
"SLC23A3" 1.97734497437977 -0.971513924154613 1.03700462963582 -0.936846274732442 0.348837638171775 NA NA
"CYP2A7P1" 0.122293679682805 0.318800790930628 5.20163275383474 0.0612886003333477 0.951129369351821 NA NA
"OR2G1P" 0 NA NA NA NA NA NA
"RPL13P" 0.176428676349387 -2.04957804844979 4.86470203328273 -0.421316256253155 0.673524161159367 NA NA
"RPL5P8" 6.34139334923307 -0.115370781051363 0.542364599214904 -0.212718125811247 0.831546827960501 NA NA
"LEUTX" 0.0426056900480991 -0.642987227435049 5.20163275383474 -0.123612576639715 0.901622034145994 NA NA
"HNRNPH1P2" 0 NA NA NA NA NA NA
"NPM1P33" 0.039668144832752 0 5.20163275383474 0 1 NA NA
"MSRB1P1" 0 NA NA NA NA NA NA
"CCL27" 2.71165675142598 0.524630351559592 0.719958703872151 0.728695060894431 0.466188214737142 NA NA
"HBE1" 0.313338082270774 1.3188777316795 2.75028867334632 0.479541563931468 0.631553406758466 NA NA
"HBG1" 0 NA NA NA NA NA NA
"RPL22P16" 0.793847877269539 -1.86443828294613 1.60088147102247 -1.16463230832157 0.244167860103226 NA NA
"CLDN9" 0.249816779608744 -0.642986034569565 2.99263653227129 -0.214856040028879 0.829879559397646 NA NA
"SEPHS1P6" 0.415169786888403 1.80108222082344 2.33137594077539 0.772540451037006 0.439794398364076 NA NA
"RPL13AP13" 0 NA NA NA NA NA NA
"RPL31P10" 0.541774219061637 -0.179006940737856 2.01196816049155 -0.0889710604039196 0.929104909338742 NA NA
"KRT18P17" 0.445413308353096 0.25544410289454 2.06736316091006 0.123560343786959 0.901663392875043 NA NA
"DNAJB1P1" 0.084542786880832 -0.642987227278598 5.20163275383474 -0.123612576609638 0.901622034169809 NA NA
"RPS10P2" 3.41617376332942 0.076798347644606 0.650643972874498 0.118034364178179 0.90604042951699 NA NA
"ATP5PDP3" 0 NA NA NA NA NA NA
"KRT18P29" 0.0777182330272333 0.799686127291111 5.20163275383474 0.153737521492952 0.877816698588021 NA NA
"API5P2" 0.078601191976822 0.799686127291111 5.20163275383474 0.153737521492952 0.877816698588021 NA NA
"CHCHD4P4" 0.122077402700149 0 5.20163275383474 0 1 NA NA
"HNRNPA3P17" 0.0443633467267308 -0.642987227435049 5.20163275383474 -0.123612576639715 0.901622034145994 NA NA
"ZNF99" 0 NA NA NA NA NA NA
"RPL7AP14" 6.09050358445031 -0.0102484583053474 0.505230931500546 -0.0202847008493904 0.983816260230819 NA NA
"ACTR2P2" 1.20716194282762 -1.33034526535746 1.36456514840487 -0.974922499605521 0.329598704511046 NA NA
"RPL36AP9" 0.0433644313064845 0 5.20163275383474 0 1 NA NA
"PFKFB3-AS1" 0.166156780250164 -0.642983461152489 4.28377387622489 -0.150097432714895 0.880687745437 NA NA
"TM6SF2" 7.55044776197808 0.176427333537419 0.474381504430943 0.371910228138125 0.709959689565448 NA NA
"PGAM1P7" 0.247448442624357 0.318802194014066 2.99419104658292 0.106473564663783 0.91520662850705 NA NA
"ATP5PBP3" 0.247693092454948 0 3.39620285352711 0 1 NA NA
"PCNAP3" 0.204610054717822 -0.642986764204296 3.53422068498937 -0.18193169626764 0.855636329556896 NA NA
"KRT18P38" 0.0829283182638927 0 5.20163275383474 0 1 NA NA
"RPL32P23" 0 NA NA NA NA NA NA
"RRM2P3" 0.607927986565425 -0.162093988507142 1.98463812613884 -0.0816743296282934 0.934905692132148 NA NA
"RBM39P1" 1.16149779478836 -0.732874073072446 1.4572526617796 -0.502914897528792 0.615024106611012 NA NA
"FTLP4" 0 NA NA NA NA NA NA
"RPL23AP29" 0 NA NA NA NA NA NA
"ATP5PBP4" 0.081767337525314 0 5.20163275383474 0 1 NA NA
"ARPC3P5" 0.219098239317798 -2.04235532756733 3.44154160987472 -0.593441997536005 0.552885389576226 NA NA
"CLDN7P1" 0 NA NA NA NA NA NA
"LINC02418" 0.0792746993625547 0.799686127291112 5.20163275383474 0.153737521492952 0.877816698588021 NA NA
"PGAM1P4" 0 NA NA NA NA NA NA
"IFNA7" 0 NA NA NA NA NA NA
"LINC02347" 0 NA NA NA NA NA NA
"IMPDH1P2" 0 NA NA NA NA NA NA
"RPS11P7" 0.254370335373708 -0.162098954622818 3.83462534057083 -0.042272436085943 0.966281518454961 NA NA
"UCA1" 0 NA NA NA NA NA NA
"ARF4P3" 0 NA NA NA NA NA NA
"RPL7P17" 0.125766056910269 0 5.20163275383474 0 1 NA NA
"RPL6P5" 0 NA NA NA NA NA NA
"MANEALP1" 0.0433821141705393 0 5.20163275383474 0 1 NA NA
"FTH1P29" 0 NA NA NA NA NA NA
"RPL21P17" 0.609455123416335 2.05792502947813 1.58661884237449 1.29705066807243 0.194613753758092 NA NA
"RPL23AP39" 0 NA NA NA NA NA NA
"CPSF1P1" 0.209138960327463 -0.642976802896051 4.00768447456559 -0.160435984164084 0.872537645469758 NA NA
"GNAQP1" 0.248056893760138 -0.642987350373335 3.38389703706262 -0.190013863699434 0.849298266784276 NA NA
"CYP4F30P" 0 NA NA NA NA NA NA
"RPL9P21" 0.325363819478104 2.29226976955997 2.73162039445866 0.839161171226441 0.401378873112541 NA NA
"RPS18P14" 1.03960353918726 0.0281894372191219 1.19652334899488 0.0235594543498059 0.981204013908167 NA NA
"SMCO1" 0.163306915975434 0.799702504405656 4.31338815215571 0.185400079055252 0.852915246418304 NA NA
"PLAC9P1" 0.69325093627375 0.839371127400136 1.67661392451872 0.500634710904648 0.616628228986536 NA NA
"WEE2" 0.288117657564307 0.318799553342339 2.89462562971084 0.110134986047984 0.912302322064599 NA NA
"PAXIP1-AS2" 1.65023736134254 0.414233683654221 1.01297703983541 0.408927021407639 0.68259321829319 NA NA
"MAGEB1" 0 NA NA NA NA NA NA
"TPT1P5" 0.16282162003666 0 5.01626641048968 0 1 NA NA
"LDHAP4" 0.217007230524439 -2.04094194742379 3.95688865914271 -0.515794636452059 0.605997849019339 NA NA
"PAFAH1B2P1" 0.0396433449721266 0 5.20163275383474 0 1 NA NA
"PRDX1P1" 0.740385104504162 -2.04232892243883 1.65335529265297 -1.23526318360871 0.216732570946333 NA NA
"SNRPEP9" 0 NA NA NA NA NA NA
"SNRPNP2" 0.168337648806627 0 4.27054272073617 0 1 NA NA
"TMEM213" 0.327957805122641 1.20710253123825 2.51538559421204 0.479887669713866 0.631307269326978 NA NA
"SDHAP4" 2.45461393895703 1.51580902354194 0.739767659374689 2.04903391535557 0.0404587986522376 NA NA
"PRCD" 1.60714400625942 -0.900499518618964 1.19456388560804 -0.753831192678826 0.450950591242507 NA NA
"ACTN4P2" 0 NA NA NA NA NA NA
"RPL7P60" 0.253470464686138 -0.642991644895019 2.98085854902872 -0.215706862408661 0.829216251718035 NA NA
"LINC02026" 0.871941207627343 -0.494206687837262 1.6311770886144 -0.302975496214861 0.761908535658973 NA NA
"ENAHP1" 0.0401636681798034 0 5.20163275383474 0 1 NA NA
"SDC4P" 0 NA NA NA NA NA NA
"PLEKHM1P1" 1.43768029778621 0.574106142470602 1.0256910119656 0.559726209719244 0.575666202057389 NA NA
"PPIAP23" 0 NA NA NA NA NA NA
"XPOTP1" 0.410299945625601 -1.12388928915514 2.66394257545806 -0.421889457944449 0.673105705137984 NA NA
"ST7-OT4" 7.52238290321384 0.0981611610000483 0.484802122482411 0.202476755871896 0.839544028201493 NA NA
"ZNF788P" 3.03814658373683 -0.0649151085663045 0.738105360484501 -0.0879482957876007 0.929917770803266 NA NA
"RNF152P1" 0 NA NA NA NA NA NA
"UBE2V1P2" 7.59847433020294 -0.133121225438074 0.457036482783284 -0.291270457507869 0.77084447987199 NA NA
"HMGN2P31" 0.0849261075696464 -0.64297855406511 5.20163275383474 -0.123610909207516 0.901623354438824 NA NA
"TTC41P" 4.56454750444826 0.448259901746728 0.622010964191795 0.720662379849157 0.471117263879473 NA NA
"TPM3P2" 0 NA NA NA NA NA NA
"RPS4XP1" 2.61150542684071 -0.421770103480305 0.796097294411978 -0.529797182380625 0.596252558990861 NA NA
"HNRNPA1P43" 0.119305816933028 0.318792117717141 5.20163275383474 0.0612869329312265 0.951130697249968 NA NA
"KRT18P10" 0.711235082809469 -0.753259291844816 1.53051723589855 -0.492159953626779 0.62260627194261 NA NA
"NGRNP1" 0.0404468459069969 0 5.20163275383474 0 1 NA NA
"CTAGE14P" 0.0433679758346574 0 5.20163275383474 0 1 NA NA
"C19orf38" 3.44201189745321 0.1864539374382 0.695331921880463 0.268150981669232 0.788583104555981 NA NA
"IQCJ" 0 NA NA NA NA NA NA
"TUBBP2" 1.86177177217972 -0.162964997564266 0.836868990952347 -0.194731791147875 0.845602922576337 NA NA
"MINDY4B" 1.43580988941418 -0.0422296896720365 1.05093087466744 -0.0401831278250338 0.967947128810778 NA NA
"SETP21" 0.169400957582272 -0.642983586619594 4.25771382244781 -0.151016158772722 0.879962969228487 NA NA
"PUDPP3" 0.0419370968327329 0 5.20163275383474 0 1 NA NA
"CTAGE11P" 1.67727809709206 0.429809201089982 0.951600720175675 0.451669688743652 0.651506957694153 NA NA
"AZGP1P2" 0 NA NA NA NA NA NA
"RPS2P6" 0.0396598783360183 0 5.20163275383474 0 1 NA NA
"RPL10AP12" 0.292268823438269 -0.162094892746219 2.61299876728431 -0.0620340486860177 0.950535717275389 NA NA
"ANKRD36BP1" 8.82194178155584 -0.417533847069614 0.469003738865358 -0.890256969122968 0.373327921047986 NA NA
"RPSAP53" 1.51864301120764 0.32167348750225 1.03968183267219 0.309396083872587 0.75702024897511 NA NA
"KCTD9P4" 0.958985069168699 0.841168492732471 1.38052923832695 0.609308712470207 0.54231983325032 NA NA
"STARP1" 0 NA NA NA NA NA NA
"RPS3AP33" 0 NA NA NA NA NA NA
"LGMNP1" 0.124443218449943 -0.642978553908658 5.20163275383474 -0.123610909177439 0.90162335446264 NA NA
"AGGF1P1" 0.0396433449721266 0 5.20163275383474 0 1 NA NA
"SCART1" 5.54722124234387 0.313420313939392 0.568197195357489 0.551604823994599 0.581219130632306 NA NA
"DTWD1P1" 0.881723293421549 -0.592655767928613 1.31852250932597 -0.449484755653948 0.653082002590928 NA NA
"HMGN2P39" 0 NA NA NA NA NA NA
"KRT8P14" 0.456341789816126 -0.162096522672142 2.11595710608874 -0.0766067148552793 0.93893641697215 NA NA
"RAD51AP1P1" 0.118721685015875 0.799686127447563 5.20163275383474 0.153737521523029 0.877816698564305 NA NA
"NPS" 0.0800914429025581 0.799686127291111 5.20163275383474 0.153737521492952 0.877816698588021 NA NA
"PDCL3P3" 0 NA NA NA NA NA NA
"HMGB3P13" 0 NA NA NA NA NA NA
"RPL39P5" 1.37095471827081 -1.33875003119452 1.31810211413534 -1.01566488425878 0.309788995512021 NA NA
"POU2AF3" 6.90157343787625 0.277703666761971 0.512293870305141 0.542078839624922 0.587764195197097 NA NA
"FOXO1B" 0.0779468663199657 0.799686127291111 5.20163275383474 0.153737521492952 0.877816698588021 NA NA
"ALDOAP2" 0.467834313402715 -2.04901081944369 2.42232712167351 -0.84588526508678 0.39761675326181 NA NA
"MRPS21P6" 0.0433644313064845 0 5.20163275383474 0 1 NA NA
"SPDYE3" 0.950713424750107 -0.766038119007727 1.57235189422897 -0.487192543742485 0.626121888810506 NA NA
"MAF1P1" 0 NA NA NA NA NA NA
"AZGP1P1" 0 NA NA NA NA NA NA
"ATP5MC1P6" 1.93494905788623 -0.347748991180751 0.856927305269994 -0.405809208134855 0.684882792355005 NA NA
"CXADRP1" 0 NA NA NA NA NA NA
"CBX1P4" 0 NA NA NA NA NA NA
"CBX1P2" 0.66364887714801 -1.61232160901426 1.83802994057529 -0.877200949463108 0.380377500472968 NA NA
"PRR23E" 0.0452827625975198 -0.642987227435049 5.20163275383474 -0.123612576639715 0.901622034145994 NA NA
"RPL31P1" 0 NA NA NA NA NA NA
"SLC9B1P2" 0 NA NA NA NA NA NA
"ABCD1P5" 0 NA NA NA NA NA NA
"PDPR2P" 1.82237098973015 -0.490044200739814 0.993597664966215 -0.493201844185571 0.621869974945601 NA NA
"CTAGE16P" 0.040026887447641 0 5.20163275383474 0 1 NA NA
"FOXI3" 4.24417318087823 0.658388144362094 0.643094656604772 1.02378108354696 0.305938687102837 NA NA
"ATP5PBP2" 0.0419370968327329 0 5.20163275383474 0 1 NA NA
"OR4F13P" 0 NA NA NA NA NA NA
"OR1X5P" 0 NA NA NA NA NA NA
"VAC14-AS1" 1.39464777931748 -0.483857576395298 1.09110227784691 -0.443457580667967 0.657434795082467 NA NA
"PAFAH1B1P1" 0 NA NA NA NA NA NA
"RPL18P10" 0.484160634646314 1.79974224440327 1.94324685643435 0.926152145026804 0.354366918088825 NA NA
"EFCAB9" 0.335790298970285 -2.0167024646634 5.18508989719477 -0.38894262291469 0.697318591181765 NA NA
"RPS3AP36" 2.6683850617917 -0.23633364420101 0.745171211930487 -0.31715348153178 0.751127145491878 NA NA
"EIF4EP5" 0.0868864319430304 -0.642987227278597 5.20163275383474 -0.123612576609638 0.901622034169809 NA NA
"CYB5AP2" 0.25275554029822 -0.642991076197769 3.35034364558909 -0.191917947594511 0.847806478619215 NA NA
"RPLP2P1" 0.0442172622020494 -0.642987227435049 5.20163275383474 -0.123612576639715 0.901622034145994 NA NA
"VSTM5" 1.48763964760306 0.182284561499007 1.015955196474 0.179421850620626 0.857606475457562 NA NA
"NFYBP1" 0.0381543460698251 0.799686127134659 5.20163275383474 0.153737521462874 0.877816698611738 NA NA
"LCNL1" 0.168792741361767 -0.642983563406024 4.26254739142886 -0.150844906662841 0.880098061147841 NA NA
"RAP1BP2" 0 NA NA NA NA NA NA
"RDUR" 0.169231878947837 -0.642977983758397 4.26524310134077 -0.150748261818014 0.880174300800826 NA NA
"TRIM77" 0 NA NA NA NA NA NA
"GNAT3" 0.0407665521991756 0 5.20163275383474 0 1 NA NA
"KRT18P13" 0.198044683485187 1.2009436132601 4.05681208744051 0.296031363389521 0.767206129744659 NA NA
"FAM149B1P1" 0.283991482138694 -0.642988982988742 2.92478437320921 -0.219841499728482 0.82599459805829 NA NA
"LRRC37A4P" 8.2246141746141 -0.044664324676917 0.441993061844511 -0.101052094552175 0.919509106311931 NA NA
"NPM1P10" 0.120873276442191 0 5.20163275383474 0 1 NA NA
"CYCSP6" 0 NA NA NA NA NA NA
"GOLGA2P8" 7.06697908341168 -0.686906110213267 0.538926885145777 -1.27458126351864 0.202457492708102 NA NA
"NIFKP1" 0 NA NA NA NA NA NA
"FAM185BP" 2.84963776653541 0.626058154260621 0.721801540195439 0.867354971410987 0.385747545607959 NA NA
"RPL7P29" 0 NA NA NA NA NA NA
"TPT1P6" 2.54078969979801 -0.246518594060074 0.778628593052282 -0.316606140924908 0.751542475547566 NA NA
"SMARCE1P6" 1.41760811258846 -0.352290074033847 1.35699014623624 -0.259611372279276 0.795163563231911 NA NA
"RPSAP28" 2.56324114433633 -0.0167914905859155 1.00773597880487 -0.0166625891494213 0.986705792548974 NA NA
"OR7E148P" 0 NA NA NA NA NA NA
"SPINK13" 0.900444222293634 -0.162093223327847 1.75590243073217 -0.0923133429801437 0.926449087472342 NA NA
"HIGD1C" 0 NA NA NA NA NA NA
"NOTO" 0.167826689982457 0 4.27597855576925 0 1 NA NA
"KRT42P" 0.03921437403047 -0.642987227435049 5.20163275383474 -0.123612576639715 0.901622034145994 NA NA
"KRTAP2-2" 0 NA NA NA NA NA NA
"RPS10P30" 0.0426056900480991 -0.642987227435049 5.20163275383474 -0.123612576639715 0.901622034145994 NA NA
"KRT18P33" 0.0838854070348014 -0.642987227278598 5.20163275383474 -0.123612576609638 0.901622034169809 NA NA
"ZNF705EP" 0 NA NA NA NA NA NA
"RPS4XP3" 0.621670533675998 -1.05933464256997 1.72839857490914 -0.612899511691423 0.539942786169844 NA NA
"SDHCP2" 0 NA NA NA NA NA NA
"COPS8P2" 0.0830502590032912 0 5.20163275383474 0 1 NA NA
"LRRC37A11P" 0 NA NA NA NA NA NA
"RPL21P41" 5.13771991477983 -0.23693784150651 0.602041335371726 -0.393557431335199 0.693907814747475 NA NA
"RBBP4P4" 0.168326096705526 -1.12388480952534 4.26627202044847 -0.263434868695316 0.792215418097015 NA NA
"NUTM2D" 3.24703654154708 0.421534170895326 0.699504872796098 0.602617919172382 0.546762896873342 NA NA
"GAPDHP15" 0 NA NA NA NA NA NA
"HMGN2P15" 0.991986268679503 -0.175549446031421 1.46119713612718 -0.120140836367025 0.904371583905782 NA NA
"ZNF971P" 0 NA NA NA NA NA NA
"PGGT1BP2" 0 NA NA NA NA NA NA
"EML6" 9.29555959972012 -0.0551452362719466 0.41445788300824 -0.133053896506175 0.894150756127185 NA NA
"CTBP2P5" 0 NA NA NA NA NA NA
"NPM1P36" 0 NA NA NA NA NA NA
"ADAM24P" 0 NA NA NA NA NA NA
"SLC6A10P" 3.91592987098649 0.292160691333298 0.620186006985535 0.471085590520445 0.637579614696751 NA NA
"POLR3DP1" 1.02847498709409 -0.560155530431597 1.31436956915932 -0.42617810361349 0.669978071528168 NA NA
"NDUFB5P2" 0.0434643257749089 -0.642987227435049 5.20163275383474 -0.123612576639715 0.901622034145994 NA NA
"RPSAP6" 2.13038260853571 -0.0341633506670976 0.963341839367134 -0.0354633726793608 0.971710252360026 NA NA
"RPS15AP20" 0.0868464399454482 -0.642987227278597 5.20163275383474 -0.123612576609638 0.901622034169809 NA NA
"DEFB113" 0 NA NA NA NA NA NA
"DEFB133" 0 NA NA NA NA NA NA
"COMMD4P1" 1.14929210324825 0.353935994855983 1.05883757006644 0.334268451424304 0.738176994688447 NA NA
"ZNF727" 0 NA NA NA NA NA NA
"HNRNPA3P3" 8.21570719121684 -0.890855787583289 0.492837747861822 -1.80760461520707 0.0706680594244419 NA NA
"RPLP1P5" 0.119721919728034 0 5.20163275383474 0 1 NA NA
"KRT8P26" 0 NA NA NA NA NA NA
"SLC29A4P2" 0 NA NA NA NA NA NA
"SLC29A4P1" 0 NA NA NA NA NA NA
"C14orf119P1" 0 NA NA NA NA NA NA
"RPL6P12" 0 NA NA NA NA NA NA
"RPL9P16" 1.40887264786464 -2.06592722681836 1.54805770159884 -1.33452856743303 0.182030690914206 NA NA
"IQCF5" 0.0835457823503426 0 5.20163275383474 0 1 NA NA
"ANKRD49P4" 0 NA NA NA NA NA NA
"IQCF6" 0 NA NA NA NA NA NA
"C10orf105" 1.7594128740823 -0.585158535974613 0.909094434745808 -0.643671893270614 0.519788219624331 NA NA
"LINC01913" 0.040026887447641 0 5.20163275383474 0 1 NA NA
"ARHGEF33" 7.56599655334969 -0.499074852200736 0.524597433249467 -0.951348254049513 0.341427619068126 NA NA
"NPAP1P2" 0 NA NA NA NA NA NA
"C12orf71" 0 NA NA NA NA NA NA
"COMMD4P2" 0 NA NA NA NA NA NA
"CAPN14" 0.49814548612438 -0.651536394472303 1.91228248455788 -0.340711374879815 0.733320874597801 NA NA
"KRT18P49" 0 NA NA NA NA NA NA
"CDIPTOSP" 0.172524334442072 -1.12387917797107 4.23325978208005 -0.265487883056127 0.790633642981222 NA NA
"RPL5P35" 0.366547660485936 0.738655003262271 2.08825005600223 0.353719613769034 0.723549022045719 NA NA
"MRPS5P3" 0 NA NA NA NA NA NA
"GOT2P6" 0.834961707479736 -1.84606453604115 1.64545293106239 -1.12191877457669 0.261896977224023 NA NA
"SRSF8CP" 0 NA NA NA NA NA NA
"RPL36AP2" 0 NA NA NA NA NA NA
"RPL21P1" 1.68925895693981 -0.850991576954252 1.06151723511519 -0.801674762126598 0.422741118475835 NA NA
"HNRNPA1P15" 0.579084459496558 -1.61012677120141 1.93586194729077 -0.831736360877788 0.405557771948044 NA NA
"GUCY2C-AS1" 2.67082137688239 -0.0167672733005176 1.03755950420384 -0.016160300428633 0.987106506993194 NA NA
"MS4A18" 0 NA NA NA NA NA NA
"MS4A4E" 0.0842093593936098 -0.642987227278597 5.20163275383474 -0.123612576609638 0.901622034169809 NA NA
"KRT18P42" 0.0417550651158909 0 5.20163275383474 0 1 NA NA
"TUBA5P" 7.56494856840095 -0.243622288739713 0.470829892044249 -0.517431651762707 0.604854869294188 NA NA
"NPM1P31" 0.0813189520732991 0 5.20163275383474 0 1 NA NA
"CYCSP55" 1.36222949403351 0.0337713386009832 1.06809671131348 0.0316182404114448 0.974776496917151 NA NA
"ARL8BP2" 0.0381543460698251 0.799686127134659 5.20163275383474 0.153737521462874 0.877816698611738 NA NA
"FER1L6" 0.442875747124956 1.16357872745003 1.96143267557303 0.59322899120669 0.553027913093851 NA NA
"IMPDH1P3" 0 NA NA NA NA NA NA
"CDRT15L2" 0.126892244402321 0 5.20163275383474 0 1 NA NA
"MPRIPP1" 0.946063011223403 0.108610251728979 1.50831455669546 0.0720076931213417 0.942595785521361 NA NA
"HMGB1P4" 0.0452827625975198 -0.642987227435049 5.20163275383474 -0.123612576639715 0.901622034145994 NA NA
"KRT16P3" 0 NA NA NA NA NA NA
"NXT1P1" 0.36640128244833 0.318802464576625 2.33997166955502 0.136242018963097 0.891629958507249 NA NA
"EI24P3" 0.0834371086673449 0.318792117560689 5.20163275383474 0.061286932901149 0.951130697273921 NA NA
"DDX12P" 2.25912776625424 -0.160287946787944 0.911555665817092 -0.175839998366163 0.860419645040454 NA NA
"RPL23AP6" 0 NA NA NA NA NA NA
"LINC01347" 0.0416036693455106 0 5.20163275383474 0 1 NA NA
"RAD51AP2" 0.293823884252241 -0.180566235939134 2.81483734772103 -0.0641480176768742 0.948852367972344 NA NA
"ZFYVE9P2" 0 NA NA NA NA NA NA
"LINC00612" 0.615961853261301 0.854704961857591 1.64142546947504 0.520708967755291 0.602569526300719 NA NA
"PPIAP79" 0 NA NA NA NA NA NA
"APOC1P1" 0.450309240038821 0.318804577608458 2.01253867976578 0.15840916789016 0.874134390060237 NA NA
"KRT16P1" 0 NA NA NA NA NA NA
"SEM1P1" 0.696592432972719 1.24596470205262 1.40945146121693 0.884006818494369 0.376692532086878 NA NA
"EVPLL" 0.371698062994131 0.249513158147678 2.75069443365597 0.090709151512714 0.927723698757681 NA NA
"DCDC2C" 8.10934960047284 0.515499265440809 0.463368734857007 1.11250334056286 0.265921794648977 NA NA
"SRSF9P1" 0.209611793389239 -0.642986854022923 3.5116058119394 -0.18310336878837 0.85471691255173 NA NA
"TPM3P4" 0 NA NA NA NA NA NA
"SMTNL1" 0.081963984280374 0 5.20163275383474 0 1 NA NA
"MED28P1" 0.248780271613036 -1.12388564985696 2.99682567049937 -0.375025367982009 0.70764160031763 NA NA
"RPL5P31" 0 NA NA NA NA NA NA
"OR7E5P" 0 NA NA NA NA NA NA
"TMEM14DP" 0.622760402739398 1.72370557787178 2.06485811177231 0.834781609469663 0.403840682290252 NA NA
"FAM177A1P1" 0.039668144832752 0 5.20163275383474 0 1 NA NA
"NPAP1P9" 0 NA NA NA NA NA NA
"RPS9P1" 0.0832684074037682 0 5.20163275383474 0 1 NA NA
"TRIM64C" 0 NA NA NA NA NA NA
"USP8P1" 0.0443633467267308 -0.642987227435049 5.20163275383474 -0.123612576639715 0.901622034145994 NA NA
"LINC00243" 1.56039315009686 0.169866202693834 1.10100337724811 0.154283089592698 0.877386530220359 NA NA
"RPSAP55" 0.612947234837748 0.348314866586329 1.55652328403736 0.223777485475745 0.822930449713306 NA NA
"PNMA6E" 0.0392478119149137 0.79968612713466 5.20163275383474 0.153737521462875 0.877816698611738 NA NA
"RPS15AP3" 0.323777173871882 0.799702925143875 2.56846052612361 0.311354960300211 0.755530789809183 NA NA
"DUTP8" 0 NA NA NA NA NA NA
"RPL23AP3" 0.374582413085386 -1.1238875738377 2.51463951104831 -0.446937848904303 0.654919935147088 NA NA
"HLA-F-AS1" 1.96932815596392 0.486411884433663 0.921943340307679 0.527594119039173 0.597781075672288 NA NA
"RPL36AP52" 0.163965636568024 0.799686127538906 5.20163275383474 0.15373752154059 0.877816698550458 NA NA
"SPATA31D1" 0 NA NA NA NA NA NA
"KRT8P6" 0 NA NA NA NA NA NA
"GPR33" 0 NA NA NA NA NA NA
"ARHGEF28" 6.31973812561006 -0.318493433858944 0.59678645102854 -0.53368073841159 0.593562437726333 NA NA
"TBC1D26" 1.17639474010439 -1.74544005358453 1.36121506491667 -1.28226618891511 0.199749284425909 NA NA
"NT5DC1P2" 0 NA NA NA NA NA NA
"CHCHD3P3" 0.53777607893852 -1.61240843662424 2.4591532162438 -0.65567628156455 0.512032432879852 NA NA
"VDAC2P1" 0 NA NA NA NA NA NA
"GSG1L2" 0.0433644313064845 0 5.20163275383474 0 1 NA NA
"RPL7AP26" 0.126836568022184 -1.12388123685257 5.20163275383474 -0.216063165171363 0.828938511475041 NA NA
"AKAP17BP" 0 NA NA NA NA NA NA
"CCNB2P1" 0.200900901710712 0 4.70828063429894 0 1 NA NA
"GAPDHP77" 0 NA NA NA NA NA NA
"RPL23AP59" 0 NA NA NA NA NA NA
"RPL15P20" 0.568828642524991 0.736759530635387 1.64760620187689 0.447169675494118 0.654752554633181 NA NA
"MESTP4" 0.0416036693455106 0 5.20163275383474 0 1 NA NA
"HSPD1P7" 0 NA NA NA NA NA NA
"CHCHD2P2" 0.162929613123432 -0.162101424182162 5.00899172349791 -0.032362086649439 0.974183297111192 NA NA
"DNAJA1P3" 0.920193004653084 -2.22108149880788 1.56919457315875 -1.41542772120152 0.156943126568263 NA NA
"ACSM4" 0.1234711555495 0 5.20163275383474 0 1 NA NA
"RPL24P7" 2.83282265209271 0.484663376859899 0.762010960647893 0.636032028263501 0.524755546676661 NA NA
"COL28A1" 2.58174133020378 -0.356262379483825 0.865588645563378 -0.411583933442135 0.680644409747745 NA NA
"TCP11X2" 0.11816507893423 0.799686127447563 5.20163275383474 0.153737521523029 0.877816698564305 NA NA
"GNL3LP1" 5.87276094496971 -0.231134471896801 0.514490288427411 -0.449249435986994 0.653251729058483 NA NA
"DSTNP4" 0 NA NA NA NA NA NA
"FDPSP5" 0.316224127172132 2.20348372495266 2.66658411619699 0.826331977142056 0.408615798735491 NA NA
"VENTXP2" 0 NA NA NA NA NA NA
"GLULP6" 0.0452827625975198 -0.642987227435049 5.20163275383474 -0.123612576639715 0.901622034145994 NA NA
"GRID2IP" 0.532310037050172 0.729123594914916 1.75077866801978 0.416456750492392 0.677075808807776 NA NA
"PRDX2P1" 0.0838854070348014 -0.642987227278598 5.20163275383474 -0.123612576609638 0.901622034169809 NA NA
"HNRNPCP10" 0 NA NA NA NA NA NA
"PKMP5" 0.12242151601778 0.799686127447563 5.20163275383474 0.153737521523029 0.877816698564305 NA NA
"RPL21P2" 0.12772810407075 -1.12387256363908 5.20163275383474 -0.216061497769242 0.828939811175706 NA NA
"DUSP8P1" 0.0778224909025771 0.799686127291111 5.20163275383474 0.153737521492952 0.877816698588021 NA NA
"ANXA2R-AS1" 1.92210938658754 0.196822980616109 0.984445540943982 0.19993282759692 0.841533116029566 NA NA
"XRCC6P5" 0.040026887447641 0 5.20163275383474 0 1 NA NA
"GTF3C6P1" 0.0395638869574082 0 5.20163275383474 0 1 NA NA
"RPS5P3" 0.0399004315691108 0 5.20163275383474 0 1 NA NA
"KRT18P11" 1.29750977705325 -1.62316806994555 1.37184766628994 -1.18319847737562 0.236730496296273 NA NA
"EEF1A1P29" 1.7397914143557 -0.045043883085395 0.950791343661104 -0.0473751505897705 0.962214233733575 NA NA
"IFITM8P" 0.0823839427397298 0 5.20163275383474 0 1 NA NA
"TERF1P4" 6.67559073528556 0.00309157160671665 0.464531975918651 0.00665523961101451 0.994689926265111 NA NA
"UGT2B25P" 0 NA NA NA NA NA NA
"FAM74A1" 0.16084680054508 0.799696781071187 4.32796429805561 0.184774347937773 0.853406028766753 NA NA
"CXorf49B" 0 NA NA NA NA NA NA
"CXorf49" 0 NA NA NA NA NA NA
"LINC00588" 0.0433821141705393 0 5.20163275383474 0 1 NA NA
"SOCS6P1" 0.329512215774158 -1.1238894705566 2.57815955144928 -0.435927043353394 0.662889663363112 NA NA
"AMD1P4" 0.0399004315691108 0 5.20163275383474 0 1 NA NA
"SYT14P1" 0 NA NA NA NA NA NA
"C16orf90" 0 NA NA NA NA NA NA
"PRSS41" 0.0382869879839473 0.799686127134659 5.20163275383474 0.153737521462874 0.877816698611738 NA NA
"KRT18P32" 0.491828018903808 0.318803964391649 2.25742174416365 0.14122481331452 0.887692344331314 NA NA
"ABCD1P2" 0 NA NA NA NA NA NA
"GUSBP18" 0.65591681793024 0.416482172513412 1.51129975145105 0.27557880037599 0.782871594222777 NA NA
"OR7E122P" 0.201116851724294 0.31880632188562 4.07012218459552 0.0783284401368167 0.937566794997915 NA NA
"LINC00269" 0 NA NA NA NA NA NA
"TCEA1P3" 0 NA NA NA NA NA NA
"ATXN7L3P1" 0.0419370968327329 0 5.20163275383474 0 1 NA NA
"NLRP2B" 0.040026887447641 0 5.20163275383474 0 1 NA NA
"IGLV8OR8-1" 0 NA NA NA NA NA NA
"MAPK6P4" 0.249316766843148 -0.642981859928152 3.3592675311706 -0.191405374523444 0.848208009650665 NA NA
"MUC5AC" 0.202897562613574 1.30413191001041 5.13521072114345 0.253958791728028 0.799527394009319 NA NA
"MSMP" 2.91716626233301 0.559986523145089 0.677183776307933 0.826934345944 0.408274274946722 NA NA
"GOLGA6B" 1.18247342907752 2.24804404104528 1.21048060788916 1.85714998356349 0.0632898186201914 NA NA
"CIMIP2B" 4.34461976543987 0.0193491621397982 0.654418256394182 0.0295669656992934 0.976412411341943 NA NA
"LINC00680" 1.67283613919409 0.619611981284988 0.979642817172068 0.632487647971145 0.527068277258079 NA NA
"BASP1-AS1" 6.24282058150137 -0.245373471383826 0.512075406249554 -0.479174489516972 0.631814500936061 NA NA
"PGAM4P1" 0 NA NA NA NA NA NA
"YWHAZP6" 0.0395638869574082 0 5.20163275383474 0 1 NA NA
"GRXCR1" 0 NA NA NA NA NA NA
"TRBV24OR9-2" 0 NA NA NA NA NA NA
"KRT18P60" 0.0433644313064845 0 5.20163275383474 0 1 NA NA
"RBMXP2" 2.56648465432758 0.252978753909311 0.73923939937822 0.342214922692288 0.73218915578892 NA NA
"UBA52P6" 1.21599063622797 -0.620787540180081 1.15433395385985 -0.537788512678066 0.590723063479182 NA NA
"CYP51A1P3" 2.63115992327905 -0.838149945998337 0.925761848338905 -0.905362375326041 0.365273441468338 NA NA
"NUTF2P5" 0 NA NA NA NA NA NA
"LINC01020" 0 NA NA NA NA NA NA
"RPL7P33" 0.205690994157174 -0.642986780375781 3.53016032018376 -0.18214095736658 0.855472106963733 NA NA
"LINC02649" 1.59950110856412 -0.170564983432383 1.24172577417542 -0.137361233035248 0.890745272090931 NA NA
"KCNU1" 0.0442172622020494 -0.642987227435049 5.20163275383474 -0.123612576639715 0.901622034145994 NA NA
"RPL10AP3" 0 NA NA NA NA NA NA
"AKR1C7P" 0.159814859221729 0.799690733209396 4.3368961650776 0.184392409403024 0.853705624143919 NA NA
"USP10P3" 0.412795345326356 0.245994647227394 1.93767151371609 0.126953740861691 0.898977011650231 NA NA
"GAGE12G" 0 NA NA NA NA NA NA
"TOMM40P2" 0.372428347234129 0.26856718374834 2.07183467989352 0.129627709370201 0.896860979302789 NA NA
"GAGE10" 0.502524446783427 -2.60209008929354 1.99570692028311 -1.30384379732692 0.192286846168195 NA NA
"RNF212B" 3.69920726195616 0.0986034819257124 0.694420335178666 0.141993943625431 0.887084789501891 NA NA
"RPS7P6" 0 NA NA NA NA NA NA
"HMGB3P24" 0.171356619538915 -0.162101229018711 4.92637542799926 -0.0329047656614642 0.973750532407024 NA NA
"CHMP5P1" 0.208969032770543 -1.12387577796199 4.0232867520727 -0.279342698449966 0.779981841281691 NA NA
"SRSF6P1" 0 NA NA NA NA NA NA
"TMCO5B" 0 NA NA NA NA NA NA
"WHAMMP4" 6.81575422474684 -0.0926376575332317 0.48660401331441 -0.190375860039148 0.849014612638398 NA NA
"NPM1P12" 0.0392478119149137 0.79968612713466 5.20163275383474 0.153737521462875 0.877816698611738 NA NA
"RPL6P30" 0 NA NA NA NA NA NA
"THUMPD1P1" 0.163039823256755 0.799696819054406 4.30947522920125 0.185567099593847 0.852784256107684 NA NA
"ASS1P10" 0 NA NA NA NA NA NA
"GPX1P2" 0.157845790146157 1.68600307766268 5.03084467740885 0.335133200441215 0.737524609211708 NA NA
"KRT18P23" 0.0419370968327329 0 5.20163275383474 0 1 NA NA
"ZNF705CP" 0 NA NA NA NA NA NA
"ZNF705D" 0 NA NA NA NA NA NA
"SLC25A5P1" 0.0433644313064845 0 5.20163275383474 0 1 NA NA
"MRPL3P1" 1.23142296333916 0.167424974681604 1.13227150551721 0.147866455939051 0.882448161429241 NA NA
"PPIAP1" 0 NA NA NA NA NA NA
"C1QBPP1" 0 NA NA NA NA NA NA
"FAM90A24" 0 NA NA NA NA NA NA
"ZNF705B" 0 NA NA NA NA NA NA
"HSPD1P8" 0 NA NA NA NA NA NA
"TMED11P" 0.120250688945718 1.71963076473374 5.16652901756402 0.332840628376947 0.739254588061255 NA NA
"BOD1P2" 0 NA NA NA NA NA NA
"RPL37P3" 0 NA NA NA NA NA NA
"DEFB108C" 0 NA NA NA NA NA NA
"ZNF705G" 0.0395638869574082 0 5.20163275383474 0 1 NA NA
"FAM90A5" 0 NA NA NA NA NA NA
"FAM66B" 7.17034404116207 -0.0455043360556924 0.499619349373351 -0.0910780099144804 0.92743060555522 NA NA
"DEFT1P" 0 NA NA NA NA NA NA
"RPL29P6" 0.0419370968327329 0 5.20163275383474 0 1 NA NA
"ACTG1P3" 0.07980701315193 0 5.20163275383474 0 1 NA NA
"SCRT2" 1.25196104010116 -1.3355510675374 1.39637796421774 -0.956439518354603 0.338850227244051 NA NA
"HMGB3P7" 0 NA NA NA NA NA NA
"LL22NC01-81G9.3" 0 NA NA NA NA NA NA
"PEX12P1" 0.0392478119149137 0.79968612713466 5.20163275383474 0.153737521462875 0.877816698611738 NA NA
"CTAGE12P" 4.30943587995571 -0.271988030574469 0.616723615758471 -0.441020942971298 0.659197835382325 NA NA
"RPL29P35" 0 NA NA NA NA NA NA
"SRMP1" 0.0433821141705393 0 5.20163275383474 0 1 NA NA
"RPS2P54" 6.1817620312496 -1.3342340014851 0.593759010209882 -2.24709684997197 0.0246338382038918 NA NA
"ZNF663P" 1.53450159780191 -0.431517366491735 0.949283132850431 -0.454571825368907 0.649417308104892 NA NA
"KRTAP10-4" 0.0381543460698251 0.799686127134659 5.20163275383474 0.153737521462874 0.877816698611738 NA NA
"KRTAP10-1" 0 NA NA NA NA NA NA
"BCRP4" 0.0869690367748299 -1.12388123700902 5.20163275383474 -0.21606316520144 0.828938511451596 NA NA
"RPS8P3" 0.416795823358404 -1.62214379565883 2.29525858608539 -0.706736838059468 0.479730032365657 NA NA
"AATBC" 0.0396433449721266 0 5.20163275383474 0 1 NA NA
"RPS10P29" 2.92388481653252 0.539738706900144 0.807836886604332 0.668128326213088 0.504051681814161 NA NA
"RPL27AP" 1.51991834886138 -0.18225344959658 1.31937378033194 -0.13813632824409 0.89013267519249 NA NA
"SKOR2" 0.209208672851997 -1.12388717876694 3.5111369269784 -0.320092096133126 0.748898517090601 NA NA
"SIAH3" 3.05343705980208 1.22223284742022 0.743713018315142 1.64341999846815 0.100296065221858 NA NA
"RCN1P1" 0 NA NA NA NA NA NA
"CES5AP1" 0 NA NA NA NA NA NA
"OR7E37P" 1.85548087690104 -0.160279509580141 0.876793771182286 -0.182801834191884 0.854953509386614 NA NA
"BCRP3" 4.94780102063069 -0.460256839506293 0.563798403057859 -0.816350023359431 0.414299971576026 NA NA
"CALM2P3" 0.363969408764286 0.318802405824477 2.49665161570278 0.127691987067542 0.898392731574031 NA NA
"LINC00598" 4.02942754242513 0.0506461257342052 0.663610449126179 0.0763190600764264 0.939165262318955 NA NA
"ARL2BPP3" 0 NA NA NA NA NA NA
"KLHL12P1" 0 NA NA NA NA NA NA
"FAM230B" 0 NA NA NA NA NA NA
"TPTE2P4" 0 NA NA NA NA NA NA
"RBMY2DP" 0 NA NA NA NA NA NA
"IFIT1P1" 0.414337029694121 -0.653918720244366 2.13117490587744 -0.306834844217133 0.758969084859756 NA NA
"RPS4XP4" 0 NA NA NA NA NA NA
"EFCAB8" 0.659256456374259 1.24112524955895 1.50585782543686 0.824198160406607 0.409826972134255 NA NA
"LINC00189" 0 NA NA NA NA NA NA
"ZNF736P11Y" 0 NA NA NA NA NA NA
"RBMY2CP" 0 NA NA NA NA NA NA
"BCRP7" 0 NA NA NA NA NA NA
"DEFB116" 0 NA NA NA NA NA NA
"DKKL1P1" 0 NA NA NA NA NA NA
"DEFB115" 0 NA NA NA NA NA NA
"FRG1JP" 6.8194538769758 0.195125137217131 0.467204361817259 0.417644082898036 0.676207361018709 NA NA
"KRT18P3" 0 NA NA NA NA NA NA
"ANKRD20A11P" 0.531869741514862 0.255474587230211 1.89137699707117 0.135073328916349 0.892553897340463 NA NA
"TTTY5" 0 NA NA NA NA NA NA
"CNN2P7" 0 NA NA NA NA NA NA
"GAB4" 0.0443633467267308 -0.642987227435049 5.20163275383474 -0.123612576639715 0.901622034145994 NA NA
"GRK6P1" 0.282889840426376 -0.162094885283159 2.63019502774195 -0.0616284661682748 0.950858707299443 NA NA
"ESRRAP1" 0.0419370968327329 0 5.20163275383474 0 1 NA NA
"BCORP1" 0.125372953476643 -0.642978553908658 5.20163275383474 -0.123610909177439 0.90162335446264 NA NA
"ASS1P6" 0 NA NA NA NA NA NA
"SRSF10P2" 0 NA NA NA NA NA NA
"KANK1P1" 0 NA NA NA NA NA NA
"C20orf202" 2.93651196472223 0.517813084297495 0.653161867059826 0.79277911098577 0.42790652895706 NA NA
"TSPY24P" 0 NA NA NA NA NA NA
"ZNF92P1Y" 0 NA NA NA NA NA NA
"ZNF962P" 0.125751918574387 0 5.20163275383474 0 1 NA NA
"KRT18P35" 0.0452827625975198 -0.642987227435049 5.20163275383474 -0.123612576639715 0.901622034145994 NA NA
"GUSBP9" 1.47380619879119 0.839800680473329 0.990966958832309 0.847455783453058 0.396741122809905 NA NA
"GCGR" 0.167819220935773 0.318801475152191 4.27033376880452 0.0746549315374566 0.940489266977106 NA NA
"CELA2B" 0 NA NA NA NA NA NA
"MFFP1" 0.322799909754537 1.21863496574586 2.52140439724817 0.483315951648163 0.628871415455189 NA NA
"MRPL20P1" 0.0799273190167518 0 5.20163275383474 0 1 NA NA
"TAF9BP2" 0 NA NA NA NA NA NA
"LRRC37A14P" 0.747041532658479 0.827841109932327 1.62610584578169 0.509094233982272 0.610686173256318 NA NA
"CFL1P6" 0.116335579587291 1.68125690028016 5.16919833931283 0.325245190824629 0.744995508947564 NA NA
"SLC35E2A" 2.80129242330601 -0.0860552801926044 0.691128568920545 -0.124514141163361 0.900908204481152 NA NA
"RSL24D1P4" 0 NA NA NA NA NA NA
"RFKP1" 0 NA NA NA NA NA NA
"KRT18P65" 0 NA NA NA NA NA NA
"LINC01139" 8.08761156572409 0.37989342351261 0.473367724365705 0.80253343005515 0.422244458611574 NA NA
"BTNL10P" 0 NA NA NA NA NA NA
"ZNF847P" 0 NA NA NA NA NA NA
"KRT18P12" 1.74705316608483 -0.0209647210277293 1.00743002414196 -0.0208101014714002 0.983397139675887 NA NA
"QRSL1P1" 0 NA NA NA NA NA NA
"FMO9P" 0 NA NA NA NA NA NA
"SDHAP2" 8.12748995591851 0.275184184825971 0.46309765192605 0.594224962448988 0.552361658984688 NA NA
"MPTX1" 0 NA NA NA NA NA NA
"RPTN" 0 NA NA NA NA NA NA
"PDZK1P1" 0 NA NA NA NA NA NA
"NBPF7P" 0.159527308124825 0.799696757794353 4.33925580955109 0.184293527022341 0.853783191646004 NA NA
"LINC01356" 0.365891340331604 0.318802471941869 2.31957535019486 0.13744001543864 0.890683003393782 NA NA
"KRT18P57" 0.170813665627169 -1.12388487716185 4.24657768417573 -0.264656615455275 0.79127400184101 NA NA
"THAP3P1" 0 NA NA NA NA NA NA
"FEN1P1" 0.0433644313064845 0 5.20163275383474 0 1 NA NA
"CAPNS1P1" 0 NA NA NA NA NA NA
"ST13P20" 0.0835457823503426 0 5.20163275383474 0 1 NA NA
"MARCKSL1P2" 2.43874139573438 0.200790142603853 0.74045433664948 0.271171539777076 0.786259101125012 NA NA
"LINC02337" 0.122288874103658 0.799686127447563 5.20163275383474 0.153737521523029 0.877816698564305 NA NA
"ZNF859P" 0 NA NA NA NA NA NA
"RPL23AP17" 0 NA NA NA NA NA NA
"EEF1A1P46" 0.239947418958768 1.20162762690213 3.36460364936468 0.357137943165766 0.720988540447896 NA NA
"SELENOWP1" 0.171658514710788 -0.642978152665169 4.24576855415954 -0.151439755715193 0.879628830557883 NA NA
"RPL36P5" 0.0417550651158909 0 5.20163275383474 0 1 NA NA
"LACTBL1" 0 NA NA NA NA NA NA
"CROCCP2" 5.93417137427904 0.00858565801030137 0.503565181683732 0.0170497451424147 0.986396930643112 NA NA
"BRWD1P1" 0 NA NA NA NA NA NA
"C1orf167" 0.622935946244131 -2.81132424655481 1.69871600370179 -1.65497013063306 0.0979305569655064 NA NA
"TTC34" 6.29145894799072 0.319712924220313 0.521562881123982 0.612990179690937 0.539882833079235 NA NA
"MMP23A" 6.81704484242485 0.0884295867274911 0.471544686759487 0.187531721193149 0.851243754924174 NA NA
"ATAD3C" 2.4741986355288 0.455876283113987 0.773551685168856 0.589328795805641 0.555640731596868 NA NA
"MIR942" 0.0443633467267308 -0.642987227435049 5.20163275383474 -0.123612576639715 0.901622034145994 NA NA
"MIR190B" 0 NA NA NA NA NA NA
"MIR873" 0.0407665521991756 0 5.20163275383474 0 1 NA NA
"MIR892A" 0 NA NA NA NA NA NA
"MIR921" 0 NA NA NA NA NA NA
"MIR300" 0 NA NA NA NA NA NA
"MIR297" 0 NA NA NA NA NA NA
"MIR876" 0 NA NA NA NA NA NA
"MIR933" 0.0419370968327329 0 5.20163275383474 0 1 NA NA
"MIR208B" 0 NA NA NA NA NA NA
"MIR450B" 0 NA NA NA NA NA NA
"MIR888" 0 NA NA NA NA NA NA
"MIR874" 0 NA NA NA NA NA NA
"MIR298" 0 NA NA NA NA NA NA
"MIR938" 0.167524264459003 0.318793042436628 4.97336225849595 0.0641001048922259 0.94889051832766 NA NA
"MIR891A" 0 NA NA NA NA NA NA
"MIR944" 0 NA NA NA NA NA NA
"MIR934" 0 NA NA NA NA NA NA
"MIR891B" 0 NA NA NA NA NA NA
"MIR875" 0 NA NA NA NA NA NA
"MIR890" 0 NA NA NA NA NA NA
"MIR887" 0 NA NA NA NA NA NA
"MIR892B" 0 NA NA NA NA NA NA
"MIR889" 0 NA NA NA NA NA NA
"MIR877" 0 NA NA NA NA NA NA
"MIR885" 0 NA NA NA NA NA NA
"MIR941-2" 0 NA NA NA NA NA NA
"MIR513C" 0 NA NA NA NA NA NA
"MIR541" 0 NA NA NA NA NA NA
"MIR8485" 0 NA NA NA NA NA NA
"MIR920" 0 NA NA NA NA NA NA
"MIR941-4" 0 NA NA NA NA NA NA
"FABP12P1" 0 NA NA NA NA NA NA
"KRT19P2" 0.0381543460698251 0.799686127134659 5.20163275383474 0.153737521462874 0.877816698611738 NA NA
"NAA40P1" 0 NA NA NA NA NA NA
"RPL13AP15" 0.0845305745124335 0.318792117560689 5.20163275383474 0.0612869329011491 0.951130697273921 NA NA
"H1-12P" 0.0849426409335381 -0.642987227278597 5.20163275383474 -0.123612576609638 0.901622034169809 NA NA
"RPL10P10" 0.040026887447641 0 5.20163275383474 0 1 NA NA
"MRPL42P2" 0 NA NA NA NA NA NA
"RPL37P15" 0 NA NA NA NA NA NA
"RPL7AP36" 3.044024886575 0.599655981133377 0.784062773468038 0.764806086228275 0.444387023070741 NA NA
"PIMREGP2" 0 NA NA NA NA NA NA
"H2AC2P" 0 NA NA NA NA NA NA
"DUTP5" 0.0792746993625547 0.799686127291112 5.20163275383474 0.153737521492952 0.877816698588021 NA NA
"RAET1M" 0 NA NA NA NA NA NA
"RPSAP43" 0.604779441652204 0.736764169300568 1.94444458760229 0.378907259172181 0.704756733419842 NA NA
"RPL21P69" 2.6295833604828 0.309779964569176 0.775805088082304 0.39930127982908 0.689671224212171 NA NA
"IFI30" 7.35880934136153 -0.355283988538312 0.485792067397495 -0.731349917757312 0.464565447547665 NA NA
"EEF1GP6" 0 NA NA NA NA NA NA
"LINC00955" 0 NA NA NA NA NA NA
"IGSF23" 0.158591130688768 0.799696741081742 4.34734494967789 0.183950606712494 0.854052203719702 NA NA
"RPL27AP7" 0.0795437765412374 0 5.2016327538273 0 1 NA NA
"GAPDHP72" 0.200167369858406 0.7996972759464 4.08054226497036 0.195978187215813 0.844627239009466 NA NA
"OR2W4P" 0 NA NA NA NA NA NA
"RPL7P25" 0 NA NA NA NA NA NA
"RPL7AP35" 0.03921437403047 -0.642987227435049 5.20163275383474 -0.123612576639715 0.901622034145994 NA NA
"GAGE12E" 0 NA NA NA NA NA NA
"GLRX3P2" 2.36963280899731 0.718637284489368 0.820491822960758 0.875861604441289 0.381105274846768 NA NA
"CCNYL3" 0 NA NA NA NA NA NA
"RPL8P1" 0 NA NA NA NA NA NA
"CIR1P3" 0.0399004315691108 0 5.20163275383474 0 1 NA NA
"COX6A1P3" 0 NA NA NA NA NA NA
"MTND4P13" 0 NA NA NA NA NA NA
"RPL21P68" 0 NA NA NA NA NA NA
"NUDT19P3" 0 NA NA NA NA NA NA
"ANXA2P3" 0.126927896520882 0 5.20163275383474 0 1 NA NA
"HMGA1P7" 0 NA NA NA NA NA NA
"RPL6P17" 0.0433644313064845 0 5.20163275383474 0 1 NA NA
"VN1R13P" 0 NA NA NA NA NA NA
"PRRC2CP1" 0 NA NA NA NA NA NA
"RPL7L1P20" 0 NA NA NA NA NA NA
"MTCH1P1" 0.0810028770308046 0.799686127291112 5.20163275383474 0.153737521492952 0.877816698588021 NA NA
"RPS12P14" 0.0407665521991756 0 5.20163275383474 0 1 NA NA
"R3HDM2P2" 0 NA NA NA NA NA NA
"ZNF736P10Y" 0 NA NA NA NA NA NA
"FGF7P4" 0 NA NA NA NA NA NA
"RBMXP1" 0.0833647573440197 -0.64297855406511 5.20163275383474 -0.123610909207516 0.901623354438824 NA NA
"MTCYBP36" 0 NA NA NA NA NA NA
"RPL17P26" 0.450301355612586 1.32002133570232 1.97405893498072 0.668683853511808 0.503697169514828 NA NA
"DHFRP5" 0 NA NA NA NA NA NA
"LY86-AS1" 0.334791879217483 -1.62018779631145 2.78413930011493 -0.58193488962444 0.560610538540513 NA NA
"RPL22P12" 0.59158288156912 -1.40217746073028 1.84621399983328 -0.759488044645367 0.447560663060326 NA NA
"ZNF603P" 3.93614483111296 0.482346426637507 0.60195271223562 0.801302854581548 0.422956338694958 NA NA
"RPL31P32" 0 NA NA NA NA NA NA
"SOCS5P5" 0 NA NA NA NA NA NA
"TNPO3P2" 0 NA NA NA NA NA NA
"GPR89P" 0 NA NA NA NA NA NA
"RPL15P9" 0 NA NA NA NA NA NA
"FAM240C" 2.31134601472829 2.31910019337535 0.929289532196078 2.49556259166602 0.0125757566462957 NA NA
"RPL7P58" 2.75194367723604 -2.10626013165113 1.04358623186002 -2.01829045588027 0.0435610201248698 NA NA
"RPL21P65" 0.291838096420739 0.318799510189148 2.91329273674745 0.109429274362957 0.912862015582658 NA NA
"HSPD1P10" 0.369595791322712 0.723913856894159 2.69430987795699 0.268682478885124 0.788174035973446 NA NA
"CYP2AC1P" 0 NA NA NA NA NA NA
"RPL10P1" 3.0340790068588 -0.549067898898414 0.776531944464839 -0.707077027303512 0.479518611239681 NA NA
"TPT1P4" 6.38410020935228 -0.0869272782562932 0.479610612900204 -0.181245526929949 0.856174860987401 NA NA
"RPS18P8" 0.125748374046214 0 5.20163275383474 0 1 NA NA
"MTCO3P31" 0 NA NA NA NA NA NA
"MTCO2P33" 0 NA NA NA NA NA NA
"HMGB3P19" 0 NA NA NA NA NA NA
"RPS29P13" 0.0812133981061725 0 5.20163275383474 0 1 NA NA
"LARP1P1" 0 NA NA NA NA NA NA
"MTCO2P31" 0 NA NA NA NA NA NA
"ANKRD18EP" 0.421386773943003 -2.35785485596896 2.45893018697597 -0.958894591012643 0.33761184994913 NA NA
"MTHFD2P2" 0 NA NA NA NA NA NA
"FAM136FP" 0.167762547572869 -1.12388222370749 4.96090253749075 -0.226547934617549 0.820775281725978 NA NA
"MTCYBP2" 0 NA NA NA NA NA NA
"RPL21P63" 0.20029302536416 1.68637260267774 4.03672769467097 0.417757334710483 0.676124547983916 NA NA
"TFGP1" 0 NA NA NA NA NA NA
"GSTA12P" 0 NA NA NA NA NA NA
"SP9" 0.327880797974712 0 2.85279898730114 0 1 NA NA
"RPL34P16" 1.77169516207497 -0.167602278208256 1.12556291853893 -0.148905294806458 0.881628363145842 NA NA
"CBX3P9" 2.87290410942233 -0.93303413959065 0.858276949058808 -1.08710147769181 0.276991964878756 NA NA
"POM121L4P" 0 NA NA NA NA NA NA
"TXNP7" 0 NA NA NA NA NA NA
"RAB1AP2" 0 NA NA NA NA NA NA
"SSBP3P6" 0.950444434073693 -0.726072450071416 1.42894485242885 -0.508117894709003 0.611370666446194 NA NA
"UQCRFS1P3" 0.163097967157735 0 4.99376766978751 0 1 NA NA
"OR2W2P" 0 NA NA NA NA NA NA
"PRELID1P1" 7.41303618280075 -0.161284314316055 0.452174686704228 -0.356685854070271 0.721326996706442 NA NA
"RPS7P5" 0 NA NA NA NA NA NA
"SSXP10" 0.163050926508016 0 4.31497639429763 0 1 NA NA
"TUBB4BP7" 0.0396433449721266 0 5.20163275383474 0 1 NA NA
"AK4P5" 0 NA NA NA NA NA NA
"RPL21P61" 0.0779303329560739 0.799694800504598 5.20163275383474 0.153739188895073 0.877815383823333 NA NA
"PSMC1P11" 0 NA NA NA NA NA NA
"RPS4XP9" 0.207067326119513 0 3.52791005967044 0 1 NA NA
"PRELID1P2" 0 NA NA NA NA NA NA
"DDX18P3" 0 NA NA NA NA NA NA
"HMGB1P17" 0.287968091467511 0 2.60449689642273 0 1 NA NA
"RPS16P5" 0.419012027760158 0.318805569686321 2.50537543586273 0.127248621153875 0.898743624007592 NA NA
"IQCB2P" 0.244220140184888 -0.642985337034926 3.87589435542053 -0.165893411448559 0.868240832554026 NA NA
"CRIPTOP4" 0.0399004315691108 0 5.20163275383474 0 1 NA NA
"MDH1P2" 0 NA NA NA NA NA NA
"YWHAZP10" 8.26959025853029 0.119936245114676 0.432561800153941 0.27726961805687 0.781573086613204 NA NA
"PTGES3P2" 0 NA NA NA NA NA NA
"H2BC16P" 0.0404468459069969 0 5.20163275383474 0 1 NA NA
"PARLP2" 7.24373928541855 -0.719033103961102 0.478076464406905 -1.50401276258835 0.132578080612467 NA NA
"PIMREGP3" 0.0433644313064845 0 5.20163275383474 0 1 NA NA
"UBE2V1P15" 0 NA NA NA NA NA NA
"RPS3AP24" 0.245333080626622 0.318802188822518 3.00535012826234 0.10607821891516 0.91552029241422 NA NA
"NUS1P4" 0 NA NA NA NA NA NA
"SERPINB8P1" 0 NA NA NA NA NA NA
"NDUFB4P4" 0 NA NA NA NA NA NA
"CCT7P1" 0.169408114306499 -1.12387902799771 4.25765708812544 -0.263966544213295 0.791805698514853 NA NA
"NDUFAB1P1" 9.37539963564155 -0.0612948815280151 0.439952235676049 -0.139321673030771 0.88919596429637 NA NA
"FEM1AP3" 0 NA NA NA NA NA NA
"LDHAL6FP" 0.0822655683841175 -0.642987227278597 5.20163275383474 -0.123612576609638 0.901622034169809 NA NA
"ASS1P9" 0.0433821141705393 0 5.20163275383474 0 1 NA NA
"UBE2D3P5" 0 NA NA NA NA NA NA
"FAT1P1" 0 NA NA NA NA NA NA
"HNRNPDP2" 0 NA NA NA NA NA NA
"SNRPEP6" 0.0851194964223754 0 5.20163275383474 0 1 NA NA
"RBMXP5" 0.864475766241858 -0.741956058876783 1.46615373661452 -0.506056111543953 0.612817259427959 NA NA
"H4C10P" 0 NA NA NA NA NA NA
"OR4F7P" 0 NA NA NA NA NA NA
"KRT18P48" 0.160526139934486 0.799690742312587 4.33501688554053 0.18447234772717 0.853642918191055 NA NA
"ZNF839P1" 1.67136609970662 -1.7540978098698 1.31592512161567 -1.33297691567447 0.182539379407063 NA NA
"HSPE1P8" 0 NA NA NA NA NA NA
"SEPTIN14P6" 0 NA NA NA NA NA NA
"NOC2LP2" 0.207880878054487 -1.95750184091129 3.99830764247627 -0.489582597425882 0.624429293421699 NA NA
"KRT19P1" 0.70332237347512 -1.0437997639149 1.74074092103515 -0.599629589505021 0.548753122708562 NA NA
"ZKSCAN8P2" 0.088664876768059 -0.642987227278597 5.20163275383474 -0.123612576609638 0.901622034169809 NA NA
"RBM38-AS1" 1.07083112511236 -2.60099646122692 1.50743508784144 -1.72544508364296 0.0844472924859759 NA NA
"THAP12P5" 0 NA NA NA NA NA NA
"ELF2P2" 0 NA NA NA NA NA NA
"RPL31P33" 0 NA NA NA NA NA NA
"ADAMTS7P4" 1.45313618092263 -0.16185604365881 0.978031287906319 -0.165491682791965 0.868556995745136 NA NA
"RSL24D1P1" 0.372616568102258 0.318804737824083 2.75907386556002 0.11554773571072 0.908010986198692 NA NA
"PERPP3" 0.0395638869574082 0 5.20163275383474 0 1 NA NA
"DNAJA1P4" 0 NA NA NA NA NA NA
"EXOSC8P1" 0 NA NA NA NA NA NA
"KIRREL3-AS3" 0.0783180142496285 0.799686127291111 5.20163275383474 0.153737521492952 0.877816698588021 NA NA
"ERHP2" 0 NA NA NA NA NA NA
"KRT18P22" 0.0419370968327329 0 5.20163275383474 0 1 NA NA
"SLC25A5P7" 0.461505813364077 -1.0995911470672 2.26450058426271 -0.485577771411885 0.627266559832434 NA NA
"KRT8P43" 0.0396433449721266 0 5.20163275383474 0 1 NA NA
"POM121L14P" 0.03921437403047 -0.642987227435049 5.20163275383474 -0.123612576639715 0.901622034145994 NA NA
"HLFP1" 0 NA NA NA NA NA NA
"RPS20P32" 0 NA NA NA NA NA NA
"RPS27AP11" 3.56842417067307 0.309063960427364 0.720948925850301 0.428690506838398 0.668148470098838 NA NA
"FTH1P26" 0 NA NA NA NA NA NA
"TATDN2P2" 0.125037610855541 0 5.20163275383474 0 1 NA NA
"NEPNP" 0.131332077394215 -1.12388123685257 5.20163275383474 -0.216063165171363 0.828938511475041 NA NA
"RPA3P2" 0 NA NA NA NA NA NA
"RPS4XP7" 1.56542719574789 0.427399520598978 0.966846135855836 0.442055364084019 0.658449143236476 NA NA
"H2AC9P" 0 NA NA NA NA NA NA
"RPL22P14" 0 NA NA NA NA NA NA
"CDC14C" 0.039668144832752 0 5.20163275383474 0 1 NA NA
"MTMR9P1" 0.040026887447641 0 5.20163275383474 0 1 NA NA
"HNRNPA1P1" 0.040026887447641 0 5.20163275383474 0 1 NA NA
"LYPLA1P3" 0.292285500052711 -1.63781884052415 3.26851127654124 -0.50109016061199 0.616307671267826 NA NA
"RPS3AP23" 0.119363177113145 0 5.20163275383474 0 1 NA NA
"LINC01644" 0 NA NA NA NA NA NA
"RAET1K" 0 NA NA NA NA NA NA
"SUMO2P13" 0 NA NA NA NA NA NA
"SLC25A20P1" 0 NA NA NA NA NA NA
"GPC1-AS1" 0.50009446938183 -2.79604119513418 1.97459465257565 -1.41600768111422 0.156773255565479 NA NA
"NDUFS5P1" 0.0878884526456189 -1.12388123700902 5.20163275383474 -0.21606316520144 0.828938511451596 NA NA
"NIP7P3" 0.0815009837901411 0 5.20163275383474 0 1 NA NA
"HNRNPA1P19" 0 NA NA NA NA NA NA
"RPS27P15" 0 NA NA NA NA NA NA
"RPS25P7" 4.19360645124496 -0.370317275591459 0.719794510997799 -0.514476381708044 0.606918968976969 NA NA
"ACTG1P18" 0 NA NA NA NA NA NA
"RPL6P18" 0 NA NA NA NA NA NA
"FCF1P10" 0 NA NA NA NA NA NA
"H2AZP3" 0.325196343856114 0 2.85378265119565 0 1 NA NA
"SPTLC1P2" 0 NA NA NA NA NA NA
"ITGAEP1" 0.0433821141705393 0 5.20163275383474 0 1 NA NA
"OR4K12P" 0 NA NA NA NA NA NA
"HNRNPA1P37" 0.040026887447641 0 5.20163275383474 0 1 NA NA
"ANKRD18FP" 0 NA NA NA NA NA NA
"GAPDHP63" 1.69670122007492 0.161586229449115 1.02151291456561 0.158183246775522 0.874312404681478 NA NA
"RPL7P28" 0.0859736658827565 -0.642987227278597 5.20163275383474 -0.123612576609638 0.901622034169809 NA NA
"RPL5P20" 0 NA NA NA NA NA NA
"LINC03010" 0.040026887447641 0 5.20163275383474 0 1 NA NA
"BRD7P4" 0.285880701372796 0.318802234228703 2.90629815347307 0.109693574916851 0.912652396140004 NA NA
"RPL5P21" 0 NA NA NA NA NA NA
"H2AC10P" 0 NA NA NA NA NA NA
"ST13P16" 0.124157870953301 0 5.20163275383474 0 1 NA NA
"RPL12P23" 0 NA NA NA NA NA NA
"B3GALNT2P1" 0 NA NA NA NA NA NA
"KRT18P44" 0 NA NA NA NA NA NA
"DBIP1" 0.202557652086256 0.318796320593038 4.06195100188535 0.0784835465629863 0.937443417789426 NA NA
"RPL36P9" 0.373710469854868 0.235668750214193 2.48237165267102 0.094936932574385 0.924364921037079 NA NA
"RPL18AP8" 0 NA NA NA NA NA NA
"FAM8A6P" 0.121096991355759 0 5.20163275383474 0 1 NA NA
"MTATP6P31" 0 NA NA NA NA NA NA
"HSPD1P16" 0 NA NA NA NA NA NA
"GSTM2P1" 0.0382869879839473 0.799686127134659 5.20163275383474 0.153737521462874 0.877816698611738 NA NA
"AP3S1P1" 0 NA NA NA NA NA NA
"TDRD15" 0.197879665756206 0.318801901349467 3.56927880049471 0.0893182962634583 0.928828953867929 NA NA
"PAPOLB" 1.33086684861387 -2.37394151795379 1.442465223836 -1.64575303357448 0.0998146154310182 NA NA
"FAM138C" 0 NA NA NA NA NA NA
"CNN3P1" 0 NA NA NA NA NA NA
"SLC25A6P6" 0 NA NA NA NA NA NA
"NUFIP1P1" 6.05064368708346 -0.48249639147033 0.540867440594275 -0.892078826080175 0.372350683195686 NA NA
"SUMO2P12" 0 NA NA NA NA NA NA
"TUBB8P2" 0.329784460235635 -1.12388812725322 2.357755673594 -0.476677095867206 0.633592075024591 NA NA
"PTMAP3" 2.01028658625248 -0.582082251485066 0.919630966655124 -0.632951991169036 0.526764994554275 NA NA
"NACAP7" 0.0765739759678947 1.68596688595181 5.16886694813865 0.326177265320969 0.744290241241156 NA NA
"IMPDH1P9" 0 NA NA NA NA NA NA
"FTH1P15" 0.495823453528791 0.749761166579967 2.07510356350051 0.361312649531182 0.717865738583431 NA NA
"ANKRD39P1" 0 NA NA NA NA NA NA
"CCNG1P1" 0 NA NA NA NA NA NA
"RPS3AP2" 0 NA NA NA NA NA NA
"TRIM51FP" 0 NA NA NA NA NA NA
"CELA3B" 0 NA NA NA NA NA NA
"SOD1P1" 0.243047288971987 0.318802194561471 2.99299471487414 0.106516123458934 0.915172863512332 NA NA
"MTND4LP19" 0 NA NA NA NA NA NA
"DHFRP6" 0 NA NA NA NA NA NA
"HNRNPA3P12" 0.0825788053369546 -0.64297855406511 5.20163275383474 -0.123610909207516 0.901623354438824 NA NA
"RPL23AP48" 0 NA NA NA NA NA NA
"TYMSP1" 0 NA NA NA NA NA NA
"RPS4XP8" 0.0779468663199657 0.799686127291111 5.20163275383474 0.153737521492952 0.877816698588021 NA NA
"PPIAP87" 0 NA NA NA NA NA NA
"HMGB1P20" 0.993755167900312 -0.954298376215919 1.43145399539222 -0.666663671544987 0.50498698866705 NA NA
"FTH1P19" 0.5841079173334 -2.01703510172758 1.91962849939087 -1.05074242353019 0.293376905972564 NA NA
"CACYBPP3" 0 NA NA NA NA NA NA
"RPL12P47" 8.53196326312348 0.26927978357754 0.431070094690159 0.624677487245063 0.532182751624656 NA NA
"AMZ2P2" 0.642390308411432 -2.05061441832234 1.99129489003377 -1.02978942425125 0.303108866349822 NA NA
"RPS6P7" 0 NA NA NA NA NA NA
"NPM1P38" 0 NA NA NA NA NA NA
"OR2E1P" 0 NA NA NA NA NA NA
"DNAJC2P1" 0.0419370968327329 0 5.20163275383474 0 1 NA NA
"RPS20P2" 2.52368880242374 -0.332838793295933 0.792568026022801 -0.419949811710368 0.674522117900517 NA NA
"VN1R8P" 0 NA NA NA NA NA NA
"PIP5K1P1" 0.165530471642738 -0.642972676446187 4.98336701316076 -0.129023745340878 0.897338859803437 NA NA
"MRPL42P3" 0 NA NA NA NA NA NA
"ESDP1" 0 NA NA NA NA NA NA
"RPL31P52" 3.1824079681223 -0.453924532041489 0.716783153593427 -0.633280134676496 0.52655072352502 NA NA
"RPSAP72" 0 NA NA NA NA NA NA
"ZNF299P" 0 NA NA NA NA NA NA
"ATF1P1" 0 NA NA NA NA NA NA
"ZNF602P" 0 NA NA NA NA NA NA
"HSPA8P15" 0.617588618834109 1.31292052599475 1.67200650973945 0.785236491812069 0.432314923568377 NA NA
"NGRNP4" 0.0830419925065576 0 5.20163275383474 0 1 NA NA
"MBL3P" 0 NA NA NA NA NA NA
"BTBD10P2" 0.910944119603434 -1.05603358851496 1.6128491760107 -0.65476276655143 0.512620506488927 NA NA
"CATSPERZ" 0.12043272066256 1.71963076473374 5.16652901756402 0.332840628376947 0.739254588061255 NA NA
"RPL23P8" 5.28260213809193 -0.465799450364178 0.562840222168176 -0.827587354311359 0.407904232275142 NA NA
"RPSAP42" 0 NA NA NA NA NA NA
"TPT1P8" 0 NA NA NA NA NA NA
"SELENOKP2" 0.212217938993281 -0.642979496719144 4.01558217283818 -0.160121115455768 0.872785668049536 NA NA
"RPL17P25" 0.0401636681798034 0 5.20163275383474 0 1 NA NA
"ZPR1P1" 0 NA NA NA NA NA NA
"NGRNP2" 0 NA NA NA NA NA NA
"HNRNPA1P58" 0.0381543460698251 0.799686127134659 5.20163275383474 0.153737521462874 0.877816698611738 NA NA
"NCSTNP1" 0 NA NA NA NA NA NA
"PPP1R3G" 1.74885660084652 1.13007260253578 0.847150408271379 1.33396925917996 0.182213931384209 NA NA
"HIGD1AP16" 0 NA NA NA NA NA NA
"CYCSP17" 0 NA NA NA NA NA NA
"BMPR1AP1" 0.211179712786282 -1.12388719419836 3.50568624630778 -0.320589783350419 0.748521280979338 NA NA
"GCNT1P4" 0.0426056900480991 -0.642987227435049 5.20163275383474 -0.123612576639715 0.901622034145994 NA NA
"BECN1P2" 0 NA NA NA NA NA NA
"NUP50P2" 3.85242309197646 0.446349595274202 0.596963115325997 0.747700458897621 0.454640854309908 NA NA
"FGF7P8" 0.453195349290954 -0.162095154403011 1.91483921392512 -0.0846520967526778 0.932537980451854 NA NA
"PTCHD3P3" 0 NA NA NA NA NA NA
"RAP1BP3" 0.125903731485606 0 5.20163275383474 0 1 NA NA
"MARK2P18" 1.68817495707246 -0.527640541774983 0.975790928249072 -0.540731140759593 0.58869291100948 NA NA
"RPL26P20" 0 NA NA NA NA NA NA
"NUP50P4" 0.0442172622020494 -0.642987227435049 5.20163275383474 -0.123612576639715 0.901622034145994 NA NA
"CD83P1" 0 NA NA NA NA NA NA
"VN1R11P" 0 NA NA NA NA NA NA
"RPSAP45" 6.84028050459287 0.0412342599351692 0.473320312611829 0.0871170301304722 0.930578488763742 NA NA
"RPL21P67" 0.0815969751687513 0 5.20163275383474 0 1 NA NA
"OSTCP6" 0 NA NA NA NA NA NA
"PPIAP9" 3.08464774478007 -1.1071198910582 0.803949360116985 -1.37710152651543 0.168480860825669 NA NA
"ATP5PBP6" 0.16096530231666 0 5.02851282100073 0 1 NA NA
"ARF1P1" 0 NA NA NA NA NA NA
"RPL23AP47" 0 NA NA NA NA NA NA
"RPL31P28" 0 NA NA NA NA NA NA
"BRK1P1" 0.0401636681798034 0 5.20163275383474 0 1 NA NA
"GAPDHP42" 0 NA NA NA NA NA NA
"ZSCAN12P1" 0 NA NA NA NA NA NA
"RPL35P3" 0.166333210263533 0.31879558847432 4.28233882094003 0.0744442702467762 0.940656883942806 NA NA
"OR7E104P" 0 NA NA NA NA NA NA
"GAPDHP67" 0 NA NA NA NA NA NA
"RPL12P8" 2.582684291313 0.30832890147315 0.796685211106226 0.387014716948271 0.698745312766323 NA NA
"SPTLC1P3" 0 NA NA NA NA NA NA
"KRT18P50" 0 NA NA NA NA NA NA
"BTF3P7" 0.167640995626129 -1.58794067277081 4.26885955318084 -0.371982411927232 0.709905944486532 NA NA
"RPS26P29" 0.118975367052125 0.799686127447564 5.20163275383474 0.153737521523029 0.877816698564305 NA NA
"LINGO3" 0.631352695853017 -1.06900389177261 1.85824207676988 -0.575276980936105 0.565103986959488 NA NA
"RPL7P27" 0.0860493147966954 -0.642987227278597 5.20163275383474 -0.123612576609638 0.901622034169809 NA NA
"LAP3P1" 0.650085084268506 1.26444517262385 1.52220493250826 0.830666847557982 0.406161859754248 NA NA
"RPL21P64" 0 NA NA NA NA NA NA
"MTCYBP4" 0 NA NA NA NA NA NA
"MRPL32P1" 0 NA NA NA NA NA NA
"CPSF1P2" 0 NA NA NA NA NA NA
"HNRNPA1P12" 1.14631240160922 0.832718676144654 1.38376388539549 0.60177800919169 0.547321915142703 NA NA
"MTRES1P1" 0 NA NA NA NA NA NA
"HMGB3P18" 0 NA NA NA NA NA NA
"OR4F1P" 0 NA NA NA NA NA NA
"RPS24P12" 0 NA NA NA NA NA NA
"ZNF402P" 0.0382869879839473 0.799686127134659 5.20163275383474 0.153737521462874 0.877816698611738 NA NA
"ACTBP8" 0.613482279681823 0.846914246266923 1.64544663277642 0.514701740789913 0.606761456803946 NA NA
"HNRNPH1P1" 0.446762692668276 1.21753204179419 1.89450433923772 0.642665216741643 0.520441355604117 NA NA
"RPL35AP18" 0 NA NA NA NA NA NA
"H2BC19P" 1.88082914895534 0.422176239302165 0.925411678436663 0.456203708186788 0.648243499122478 NA NA
"MTCO1P56" 0 NA NA NA NA NA NA
"PPIAP74" 2.92788728624807 0.462936287492724 0.78249705862117 0.591614092848424 0.554109034621381 NA NA
"H3P28" 0 NA NA NA NA NA NA
"GPR166P" 0 NA NA NA NA NA NA
"GSTA8P" 0 NA NA NA NA NA NA
"KRT8P42" 0 NA NA NA NA NA NA
"FCF1P5" 0 NA NA NA NA NA NA
"PTPN11P3" 0 NA NA NA NA NA NA
"TUBB3P1" 0.123077146450932 0 5.20163275383474 0 1 NA NA
"SLC25A51P1" 0.577102862805203 -0.650214178809979 1.81685813374603 -0.357878343241557 0.720434358380498 NA NA
"YAP1P1" 0 NA NA NA NA NA NA
"EIF4EBP2P3" 0 NA NA NA NA NA NA
"MTND4LP20" 0 NA NA NA NA NA NA
"PGAM1P10" 0 NA NA NA NA NA NA
"ASS1P1" 0 NA NA NA NA NA NA
"PPIHP2" 0.0401636681798034 0 5.20163275383474 0 1 NA NA
"RPL5P19" 0 NA NA NA NA NA NA
"HMGB1P13" 0.0401636681798034 0 5.20163275383474 0 1 NA NA
"PKMP3" 0.11948342485184 0 5.20163275383474 0 1 NA NA
"HTR5A-AS1" 0 NA NA NA NA NA NA
"VN1R12P" 0.0426056900480991 -0.642987227435049 5.20163275383474 -0.123612576639715 0.901622034145994 NA NA
"DDX18P6" 0.127487550837658 -1.12388123685257 5.20163275383474 -0.216063165171363 0.828938511475041 NA NA
"TUBBP9" 0 NA NA NA NA NA NA
"SSR1P1" 0 NA NA NA NA NA NA
"RPL34P14" 0.328768438616585 1.23511572501858 2.80615616703223 0.440145042364065 0.659832060874641 NA NA
"KRASP1" 0 NA NA NA NA NA NA
"RCC2P7" 0 NA NA NA NA NA NA
"TFB2MP1" 4.92436221886614 0.528894857012449 0.588074963214142 0.899366390505315 0.368457535111252 NA NA
"RPL17P23" 2.25311249114416 0.309517502275115 0.800774943166566 0.386522461668401 0.699109770690849 NA NA
"OR1F12P" 0.0887266934534616 -1.12388123700902 5.20163275383474 -0.21606316520144 0.828938511451596 NA NA
"H3P27" 0 NA NA NA NA NA NA
"MTND3P20" 0 NA NA NA NA NA NA
"CMPK1P1" 0 NA NA NA NA NA NA
"RPL5P18" 8.06292063268065 -0.0278467042423494 0.445804361103365 -0.0624639565513198 0.950193364370898 NA NA
"C11orf98P2" 0 NA NA NA NA NA NA
"ISG20L2P1" 0.0396433449721266 0 5.20163275383474 0 1 NA NA
"RPL21P28" 2.55448510776842 0.0295009959673011 0.781833766732391 0.0377330798727177 0.969900500844934 NA NA
"VN1R10P" 0 NA NA NA NA NA NA
"BOLA2P3" 1.39834501393686 0.090753057259751 1.31440012950622 0.0690452284829308 0.944953618252038 NA NA
"RPSAP44" 0 NA NA NA NA NA NA
"MTMR9LP" 2.94810783716323 -0.519481617882794 0.709618194159178 -0.732057918129233 0.464133217508368 NA NA
"RPL21P119" 2.37876875249585 0.703519847061536 0.772442335388077 0.910773289902716 0.362414838678004 NA NA
"NDUFA5P9" 0 NA NA NA NA NA NA
"RPL21P16" 3.08384738274453 0.448487474214676 0.668925621040872 0.670459405511803 0.50256497607111 NA NA
"HSPE1P26" 0.117482369238595 0.799686127447563 5.20163275383474 0.153737521523029 0.877816698564305 NA NA
"MRPL35P1" 0.663445520790378 -0.162093421595197 1.86615767345006 -0.0868594459628519 0.930783235073431 NA NA
"DNAJC19P6" 0.0798008631382216 0 5.20163275382722 0 1 NA NA
"H3C9P" 1.4900548446881 -0.575960492438676 1.13319139352118 -0.508264090013063 0.611268150021038 NA NA
"MESTP1" 0.204851107255438 -1.12388559301668 4.03223260978284 -0.27872538659847 0.78045557858821 NA NA
"LL22NC03-63E9.3" 0.0859670160722414 -0.642987227278597 5.20163275383474 -0.123612576609638 0.901622034169809 NA NA
"LINC02531" 0 NA NA NA NA NA NA
"IGBP1-AS2" 0.376304117707178 -1.62600555816924 2.51615031970291 -0.646227510906912 0.518132025357338 NA NA
"HNRNPA1P41" 0.282987713197469 -0.162097496999061 2.92821577388393 -0.0553570875632767 0.955853982548079 NA NA
"TRIM51G" 0 NA NA NA NA NA NA
"SNORD88C" 0 NA NA NA NA NA NA
"RNU6ATAC29P" 0.0800901908791235 0 5.20163275383474 0 1 NA NA
"MIR1323" 0 NA NA NA NA NA NA
"RNU6ATAC19P" 0 NA NA NA NA NA NA
"MIR1250" 0 NA NA NA NA NA NA
"MIR1231" 0 NA NA NA NA NA NA
"MIR1272" 0.119998583989336 0 5.20163275383474 0 1 NA NA
"MIR1193" 0 NA NA NA NA NA NA
"RNU6ATAC7P" 0 NA NA NA NA NA NA
"MIR1286" 0 NA NA NA NA NA NA
"RNU6ATAC38P" 0 NA NA NA NA NA NA
"MIR1266" 0 NA NA NA NA NA NA
"MIR1302-3" 0.0857296085045166 -0.642987227278598 5.20163275383474 -0.123612576609638 0.901622034169809 NA NA
"RNU6ATAC6P" 0 NA NA NA NA NA NA
"MIR1296" 0.250292028089734 -0.642991628779104 2.9919585216778 -0.214906598510775 0.829840140222365 NA NA
"MIR1233-2" 0 NA NA NA NA NA NA
"SNORD111" 0 NA NA NA NA NA NA
"MIR320D2" 0.0834371086673449 0.318792117560689 5.20163275383474 0.061286932901149 0.951130697273921 NA NA
"MIR1302-5" 0.0396598783360183 0 5.20163275383474 0 1 NA NA
"SNORA11B" 0.323472431429472 0.318804140812848 2.35045693548807 0.135634963567903 0.89210986392738 NA NA
"RNU6ATAC30P" 0.819326586058932 -0.462812237140363 1.54161401598572 -0.300212785004058 0.76401485358797 NA NA
"SNORD110" 0.244229178867176 1.71757035442078 3.35199998585024 0.512401659209769 0.608369929998532 NA NA
"MIR1224" 0 NA NA NA NA NA NA
"SNORA11F" 6.7187295423999 -0.410497077861835 0.478413541971868 -0.858038165412076 0.390871389429353 NA NA
"MIR1207" 0 NA NA NA NA NA NA
"MIR548M" 0 NA NA NA NA NA NA
"MIR1184-2" 0 NA NA NA NA NA NA
"MIR1253" 0 NA NA NA NA NA NA
"MIR1262" 0.123237895414219 0.318792117717141 5.20163275383474 0.0612869329312265 0.951130697249968 NA NA
"RNU6ATAC15P" 0 NA NA NA NA NA NA
"MIR548E" 0.0417550651158909 0 5.20163275383474 0 1 NA NA
"MIR1305" 0.45572022113158 0.318805335246878 2.10452557112765 0.151485607787628 0.879592663142957 NA NA
"MIR548L" 0 NA NA NA NA NA NA
"MIR1285-2" 0 NA NA NA NA NA NA
"MIR1258" 0 NA NA NA NA NA NA
"SNORD88A" 0 NA NA NA NA NA NA
"MIR1263" 0 NA NA NA NA NA NA
"RNU6ATAC37P" 0 NA NA NA NA NA NA
"MIR1208" 0 NA NA NA NA NA NA
"MIR548P" 0 NA NA NA NA NA NA
"MIR1284" 0.0404468459069969 0 5.20163275383474 0 1 NA NA
"MIR1255A" 0 NA NA NA NA NA NA
"MIR1302-8" 0 NA NA NA NA NA NA
"MIR1237" 0 NA NA NA NA NA NA
"MIR548I2" 0 NA NA NA NA NA NA
"MIR1289-2" 0 NA NA NA NA NA NA
"MIR663B" 0 NA NA NA NA NA NA
"MIR548T" 0 NA NA NA NA NA NA
"MIR548I3" 0 NA NA NA NA NA NA
"MIR1200" 0 NA NA NA NA NA NA
"MIR548Q" 0 NA NA NA NA NA NA
"MIR548K" 0.21450811838549 -0.642990839871283 3.49241430635466 -0.184110699209232 0.853926613201581 NA NA
"RNU6ATAC18P" 0 NA NA NA NA NA NA
"MIR548F5" 0 NA NA NA NA NA NA
"MIR1288" 0 NA NA NA NA NA NA
"RNU6ATAC20P" 0 NA NA NA NA NA NA
"MIR1228" 0 NA NA NA NA NA NA
"MIR548G" 0 NA NA NA NA NA NA
"MIR1265" 0.0382869879839473 0.799686127134659 5.20163275383474 0.153737521462874 0.877816698611738 NA NA
"RNU6ATAC23P" 0 NA NA NA NA NA NA
"SNORD88B" 0.0426056900480991 -0.642987227435049 5.20163275383474 -0.123612576639715 0.901622034145994 NA NA
"RNU6ATAC8P" 0.119998583989336 0 5.20163275383474 0 1 NA NA
"MIR1295A" 0 NA NA NA NA NA NA
"MIR1302-6" 0 NA NA NA NA NA NA
"MIR1229" 0.0396433449721266 0 5.20163275383474 0 1 NA NA
"SNORD3J" 0.0442172622020494 -0.642987227435049 5.20163275383474 -0.123612576639715 0.901622034145994 NA NA
"MIR320B2" 0.371290415979988 -1.12388450828923 2.50610120709576 -0.448459345978158 0.653821719943009 NA NA
"MIR1238" 0 NA NA NA NA NA NA
"MIR1227" 0 NA NA NA NA NA NA
"SNORA81" 0.207445085728054 -1.12388318199839 3.51990919130459 -0.319293231988704 0.749504164402483 NA NA
"MIR1283-1" 0 NA NA NA NA NA NA
"MIR1294" 0 NA NA NA NA NA NA
"MIR548F3" 0 NA NA NA NA NA NA
"RNU4ATAC16P" 0.0396598783360183 0 5.20163275383474 0 1 NA NA
"RNU6ATAC31P" 0.164719603819444 0.318795543390483 4.29554173430699 0.0742154454802232 0.940838956027857 NA NA
"MIR548F4" 0 NA NA NA NA NA NA
"MIR1301" 0 NA NA NA NA NA NA
"MIR1202" 0 NA NA NA NA NA NA
"SNORA11C" 0.0399004315691108 0 5.20163275383474 0 1 NA NA
"MIR1277" 0 NA NA NA NA NA NA
"MIR1271" 0.0433821141705393 0 5.20163275383474 0 1 NA NA
"MIR548AJ2" 0 NA NA NA NA NA NA
"RNU6ATAC11P" 0 NA NA NA NA NA NA
"SNORA11D" 2.56945387304273 -0.527360085201489 0.767646290766124 -0.686983173819774 0.492093331732248 NA NA
"MIR1827" 0 NA NA NA NA NA NA
"MIR1251" 0.20661574738289 -1.12388316078617 3.5240687377367 -0.318916356185484 0.74978994100799 NA NA
"SNORA2C" 0 NA NA NA NA NA NA
"MIR320C1" 0.040026887447641 0 5.20163275383474 0 1 NA NA
"MIR548I4" 0 NA NA NA NA NA NA
"SNORD100" 2.77936213164796 -0.64724194079491 0.967760702720585 -0.668803702170767 0.503620704807038 NA NA
"MIR1245A" 0.164887079248502 0.318801459326596 4.29416320532588 0.0742406480804453 0.940818902583679 NA NA
"RNU6ATAC40P" 0 NA NA NA NA NA NA
"MIR548O" 0 NA NA NA NA NA NA
"SNORD111B" 0 NA NA NA NA NA NA
"RNU6ATAC16P" 0.24055992653759 1.68523243142812 2.94760638657829 0.571729128794706 0.567505497204513 NA NA
"MIR1285-1" 0.0426056900480991 -0.642987227435049 5.20163275383474 -0.123612576639715 0.901622034145994 NA NA
"MIR1185-1" 0 NA NA NA NA NA NA
"RNU6ATAC41P" 0 NA NA NA NA NA NA
"MIR1184-1" 0 NA NA NA NA NA NA
"MIR548H1" 0.0416036693455106 0 5.20163275383474 0 1 NA NA
"SNORD99" 0.815274356222541 -0.153269130542397 1.70330583018005 -0.0899833299614758 0.928300461846791 NA NA
"MIR1180" 0 NA NA NA NA NA NA
"MIR1255B2" 0 NA NA NA NA NA NA
"MIR1283-2" 0 NA NA NA NA NA NA
"MIR1303" 0 NA NA NA NA NA NA
"RNU6ATAC10P" 0.168428193915633 -1.12388479731359 4.26981946782663 -0.263215999126459 0.792384099961098 NA NA
"MIR1269A" 0 NA NA NA NA NA NA
"RNU6ATAC42P" 0.039668144832752 0 5.20163275383474 0 1 NA NA
"RNU6ATAC35P" 0.628660838304989 -1.61041819000985 1.98088690391977 -0.812978361774802 0.416230464341828 NA NA
"RNU6ATAC33P" 0 NA NA NA NA NA NA
"RNU6ATAC21P" 0 NA NA NA NA NA NA
"MIR1226" 0.406572663361853 -1.59033974894345 2.49837121968953 -0.636550620023983 0.524417598587585 NA NA
"MIR1261" 0 NA NA NA NA NA NA
"MIR548F1" 0 NA NA NA NA NA NA
"MIR1249" 0 NA NA NA NA NA NA
"RNU4ATAC2P" 0 NA NA NA NA NA NA
"MIR1184-3" 0 NA NA NA NA NA NA
"MIR1293" 0 NA NA NA NA NA NA
"MIR1185-2" 0 NA NA NA NA NA NA
"MIR548H4" 0 NA NA NA NA NA NA
"MIR1302-4" 0 NA NA NA NA NA NA
"MIR1179" 0 NA NA NA NA NA NA
"MIR1276" 0 NA NA NA NA NA NA
"MIR1268A" 0 NA NA NA NA NA NA
"SNORA77" 3.03593895560651 -0.319411548286456 0.824753981235798 -0.387281002036334 0.698548188483561 NA NA
"MIR1233-1" 0 NA NA NA NA NA NA
"MIR1267" 0.0853050726673903 0 5.20163275383474 0 1 NA NA
"MIR1225" 0 NA NA NA NA NA NA
"MIR1290" 0 NA NA NA NA NA NA
"MIR548N" 0.0404468459069969 0 5.20163275383474 0 1 NA NA
"RNU6ATAC" 1.03607627459454 -0.503094551742991 1.5211395349158 -0.330735307442286 0.740844430273481 NA NA
"MIR1278" 0.0399004315691108 0 5.20163275383474 0 1 NA NA
"MIR1275" 0 NA NA NA NA NA NA
"MIR548H3" 0 NA NA NA NA NA NA
"MIR302E" 0 NA NA NA NA NA NA
"SNORA11E" 2.57122730169566 -0.527500430356605 0.773659781518764 -0.681824805886994 0.495349736922841 NA NA
"MIR1298" 0 NA NA NA NA NA NA
"SNORA11" 1.48308854577608 -0.7497484832284 1.36475768475763 -0.549363811321236 0.58275580389314 NA NA
"SNORA3C" 0 NA NA NA NA NA NA
"RNU6ATAC25P" 0.158146220541494 1.68131856374319 5.02755609695793 0.334420647192882 0.73806216120018 NA NA
"MIR548I1" 0 NA NA NA NA NA NA
"MIR1203" 0 NA NA NA NA NA NA
"SNORD93" 0 NA NA NA NA NA NA
"MIR1197" 0 NA NA NA NA NA NA
"SNORA11G" 0 NA NA NA NA NA NA
"MIR1260A" 0 NA NA NA NA NA NA
"MIR548J" 0 NA NA NA NA NA NA
"MIR1289-1" 0.0401636681798034 0 5.20163275383474 0 1 NA NA
"MIR1302-7" 0 NA NA NA NA NA NA
"MIR1205" 0.0833722422472747 -0.642987227278597 5.20163275383474 -0.123612576609638 0.901622034169809 NA NA
"MIR548F2" 2.05266574188693 -0.275583766123149 0.994832169234472 -0.277015334491256 0.781768331522016 NA NA
"MIR1183" 0 NA NA NA NA NA NA
"MIR1252" 0 NA NA NA NA NA NA
"MIR548H2" 0 NA NA NA NA NA NA
"SNORD23" 0.953678516128246 -1.86165246138526 1.56274361941372 -1.19127183644089 0.233546886409849 NA NA
"RNU6ATAC34P" 0 NA NA NA NA NA NA
"MIR1256" 0 NA NA NA NA NA NA
"OR6B1" 0.0433821141705393 0 5.20163275383474 0 1 NA NA
"GAS8-AS1" 0 NA NA NA NA NA NA
"PSG3" 0.0416036693455106 0 5.20163275383474 0 1 NA NA
"OR2A5" 0.0419370968327329 0 5.20163275383474 0 1 NA NA
"KRTAP10-9" 0 NA NA NA NA NA NA
"OR4A5" 0 NA NA NA NA NA NA
"SPATA31H1" 0.586367532143663 -1.05142743399005 1.79990440616359 -0.584157375463687 0.559114435982514 NA NA
"DPP3P2" 0 NA NA NA NA NA NA
"LINC02902" 0.0392478119149137 0.79968612713466 5.20163275383474 0.153737521462875 0.877816698611738 NA NA
"KRTAP1-5" 0 NA NA NA NA NA NA
"TAS2R41" 0 NA NA NA NA NA NA
"OR2A12" 0 NA NA NA NA NA NA
"KRTAP10-10" 0 NA NA NA NA NA NA
"KRTAP12-2" 0 NA NA NA NA NA NA
"PLXNA4" 6.78586076997413 -0.0693650363018125 0.484763239451141 -0.143090545356428 0.886218671817092 NA NA
"MAGEA3" 0.731656275318677 1.41032695781613 1.63542223911118 0.862362589971022 0.388488020075548 NA NA
"ZNF816-ZNF321P" 3.54182388363811 -0.163129057824496 0.669773209369342 -0.24355864872245 0.807572657448418 NA NA
"PSG7" 0 NA NA NA NA NA NA
"MRPS21P3" 0.678483478700894 -0.52856628802864 2.21087618339558 -0.239075481475783 0.811047053504358 NA NA
"KRTAP1-3" 0 NA NA NA NA NA NA
"OR3A2" 0.0822738348808511 -0.642987227278598 5.20163275383474 -0.123612576609638 0.901622034169809 NA NA
"HMSD" 7.6902996859307 -0.795464185100796 0.479587792966691 -1.65864143492919 0.0971880671171175 NA NA
"OR1C1" 0 NA NA NA NA NA NA
"FAM218BP" 0 NA NA NA NA NA NA
"POM121L12" 0 NA NA NA NA NA NA
"OR2F2" 0 NA NA NA NA NA NA
"C19orf73" 8.15426915460908 -0.441129490229118 0.491128010948972 -0.898196560560158 0.369080766734884 NA NA
"DENND10P1" 9.43167182531388 -0.00165768985349753 0.402099644309006 -0.00412258472982787 0.996710662610906 NA NA
"OR6X1" 0 NA NA NA NA NA NA
"HEPN1" 0.502759944710155 -1.39160401086625 1.83718157850731 -0.757466777996386 0.448770262123756 NA NA
"OR2A25" 0 NA NA NA NA NA NA
"TAS2R40" 0 NA NA NA NA NA NA
"OR2A14" 0.0417550651158909 0 5.20163275383474 0 1 NA NA
"XKR9" 4.57091318708299 -0.164679920357832 0.668433919159335 -0.246366792045718 0.805398310214357 NA NA
"LINC02897" 5.89182624352998 0.272505931681981 0.508090460750908 0.536333493211512 0.591728086657003 NA NA
"OR4C12" 0 NA NA NA NA NA NA
"KIR2DS4" 2.94077124621164 1.13639507170826 0.882479296951408 1.28773000752994 0.197839964103681 NA NA
"TMEM14EP" 0 NA NA NA NA NA NA
"OR2A1" 0.200578025305325 1.71930646704302 4.67801119231283 0.367529361594576 0.713224194552982 NA NA
"TTC4P1" 0 NA NA NA NA NA NA
"OR4E2" 0.20598367223223 0.31880192334618 3.52930630335022 0.09032991073729 0.928025051971129 NA NA
"MYBPHL" 1.638007975224 -0.164427574068092 1.07274010011569 -0.153278109068877 0.878178963102551 NA NA
"OR2A2" 0 NA NA NA NA NA NA
"OR52B4" 0 NA NA NA NA NA NA
"LINC02860" 0 NA NA NA NA NA NA
"LINC01118" 8.02475443575208 0.431962474886807 0.486272964862797 0.888312750450123 0.374372542966235 NA NA
"C21orf140" 0 NA NA NA NA NA NA
"URAHP" 0.0784506561637507 0.799686127291111 5.20163275383474 0.153737521492952 0.877816698588021 NA NA
"PSMB11" 0.117282119984641 0.799686127429227 5.20163275383474 0.153737521519504 0.877816698567085 NA NA
"LINC01124" 0.0796612199374669 -0.642987227278598 5.20163275383474 -0.123612576609638 0.901622034169809 NA NA
"KIAA2012-AS1" 4.12311121643709 -0.401198817323095 0.648044104875331 -0.619091840053505 0.535855858591231 NA NA
"POTEM" 0.20832773127132 -0.642984719781423 4.01468884759369 -0.160158045664439 0.872756577417943 NA NA
"IGLC6" 0 NA NA NA NA NA NA
"POTEJ" 4.01756983914763 -0.457961199459331 0.616299357229542 -0.743082390217004 0.457431800425162 NA NA
"DCDC2B" 0.706900016143549 -0.48767013936306 1.74595649586774 -0.279314026733918 0.780003842715261 NA NA
"C10orf55" 0.771851689272585 0.735704259411142 1.62808589357478 0.451882951823728 0.651353306625238 NA NA
"RNU6-1165P" 0.0838854070348014 -0.642987227278598 5.20163275383474 -0.123612576609638 0.901622034169809 NA NA
"RNA5SP177" 0 NA NA NA NA NA NA
"RNU4-62P" 1.45210019264538 1.03236195068667 1.04312188257463 0.989684875691226 0.3223281697285 NA NA
"RNU4-86P" 0.0832825457396501 0 5.20163275383474 0 1 NA NA
"RN7SKP154" 0.0833722422472747 -0.642987227278597 5.20163275383474 -0.123612576609638 0.901622034169809 NA NA
"RN7SKP285" 0 NA NA NA NA NA NA
"MIR1915" 0.0434643257749089 -0.642987227435049 5.20163275383474 -0.123612576639715 0.901622034145994 NA NA
"RNU2-3P" 0 NA NA NA NA NA NA
"RN7SKP110" 0.33282899679874 -1.62423679822177 2.34469260742805 -0.692729099360892 0.488479573892131 NA NA
"RNU6-721P" 0 NA NA NA NA NA NA
"RNU6-908P" 0 NA NA NA NA NA NA
"RNU2-65P" 0.0399004315691108 0 5.20163275383474 0 1 NA NA
"RN7SKP32" 0 NA NA NA NA NA NA
"RN7SKP232" 0 NA NA NA NA NA NA
"RN7SKP117" 0 NA NA NA NA NA NA
"RNA5SP317" 0 NA NA NA NA NA NA
"RN7SKP148" 0 NA NA NA NA NA NA
"RN7SKP16" 4.09819016156894 -0.435453296733467 0.69440443737234 -0.627088874001501 0.530600979807957 NA NA
"RNU6-985P" 0 NA NA NA NA NA NA
"RNA5SP487" 0 NA NA NA NA NA NA
"RNU6-648P" 0 NA NA NA NA NA NA
"RNA5SP390" 0 NA NA NA NA NA NA
"RNU2-9P" 0 NA NA NA NA NA NA
"RNA5SP36" 0 NA NA NA NA NA NA
"RNU6-380P" 0 NA NA NA NA NA NA
"RNU4-37P" 0 NA NA NA NA NA NA
"RNY4P30" 0 NA NA NA NA NA NA
"RNA5SP239" 0 NA NA NA NA NA NA
"RN7SKP218" 0 NA NA NA NA NA NA
"RN7SKP151" 0.325368916275572 1.70135686142639 2.49918455094447 0.680764796174586 0.496020328765038 NA NA
"RN7SKP266" 0 NA NA NA NA NA NA
"RNU6-257P" 0 NA NA NA NA NA NA
"RN7SKP146" 0.0443633467267308 -0.642987227435049 5.20163275383474 -0.123612576639715 0.901622034145994 NA NA
"RNU4-30P" 0 NA NA NA NA NA NA
"RNA5SP181" 0 NA NA NA NA NA NA
"RN7SKP26" 0.0417550651158909 0 5.20163275383474 0 1 NA NA
"RNA5SP156" 0.120939959011015 0 5.20163275383474 0 1 NA NA
"RNU4-26P" 0 NA NA NA NA NA NA
"RNA5SP266" 0 NA NA NA NA NA NA
"RNA5SP407" 0 NA NA NA NA NA NA
"RNA5SP129" 0.0825042501859968 0.318792117560689 5.20163275383474 0.061286932901149 0.951130697273921 NA NA
"RNA5SP56" 0 NA NA NA NA NA NA
"RN7SKP65" 0 NA NA NA NA NA NA
"RNU6-588P" 0 NA NA NA NA NA NA
"RN7SKP129" 0 NA NA NA NA NA NA
"RNU2-17P" 0.669367650763717 -0.184206345643547 1.70819793846432 -0.107836651418248 0.914125268772656 NA NA
"RNU6-447P" 0 NA NA NA NA NA NA
"RNA5SP158" 0 NA NA NA NA NA NA
"RNU2-54P" 0 NA NA NA NA NA NA
"RNA5SP89" 0 NA NA NA NA NA NA
"RNA5SP163" 0 NA NA NA NA NA NA
"RNU2-43P" 0 NA NA NA NA NA NA
"RN7SKP156" 0 NA NA NA NA NA NA
"RNA5SP431" 0 NA NA NA NA NA NA
"MIR1471" 0 NA NA NA NA NA NA
"RNA5SP201" 0 NA NA NA NA NA NA
"RNU6-262P" 0.0442172622020494 -0.642987227435049 5.20163275383474 -0.123612576639715 0.901622034145994 NA NA
"RNA5SP95" 0 NA NA NA NA NA NA
"RNU6-101P" 0.401910271508786 1.20683095993116 2.07288461441716 0.582198812002129 0.560432773483855 NA NA
"RN7SKP199" 0 NA NA NA NA NA NA
"RN7SKP114" 0 NA NA NA NA NA NA
"RNU6-757P" 0.210401426879377 -0.64298685180017 3.51216691405231 -0.183074115648535 0.854739865234277 NA NA
"RNU6-892P" 2.84058132122159 0.211458435444576 0.687560793375347 0.307548710575093 0.758425752613067 NA NA
"RNA5SP425" 1.11264820776466 0.619573325765297 1.13346396044466 0.546619343346601 0.584640277038521 NA NA
"RNU2-33P" 1.34176632425131 -0.396247239404473 1.22892794779024 -0.322433255844636 0.747124493824476 NA NA
"RN7SKP111" 0 NA NA NA NA NA NA
"RNU6-584P" 0.205705579099532 -1.12388712900408 3.52865930443216 -0.318502590372616 0.75010373005055 NA NA
"RNA5SP193" 0.0795907744050492 0 5.20163275383474 0 1 NA NA
"RNU6-1043P" 0 NA NA NA NA NA NA
"RNU2-36P" 0.0853096500451608 -0.642987227278597 5.20163275383474 -0.123612576609638 0.901622034169809 NA NA
"RNU6-1156P" 0 NA NA NA NA NA NA
"RNU2-21P" 0 NA NA NA NA NA NA
"RNA5SP371" 0 NA NA NA NA NA NA
"RNU6-935P" 0 NA NA NA NA NA NA
"RNA5SP198" 0 NA NA NA NA NA NA
"RNA5SP178" 0 NA NA NA NA NA NA
"RN7SKP267" 0 NA NA NA NA NA NA
"RNU6-1118P" 0.0876815879769583 -1.12388123700902 5.20163275383474 -0.21606316520144 0.828938511451596 NA NA
"RNA5SP118" 0.0426056900480991 -0.642987227435049 5.20163275383474 -0.123612576639715 0.901622034145994 NA NA
"RNU6-1050P" 0 NA NA NA NA NA NA
"MIR1912" 0 NA NA NA NA NA NA
"RNU6-855P" 0 NA NA NA NA NA NA
"RNU2-2P" 1.80915997570201 -0.172654594948694 1.05303684257431 -0.16395874101291 0.869763624086196 NA NA
"RNU6-1076P" 0 NA NA NA NA NA NA
"RN7SKP225" 0.163774818670992 -0.642989293851227 4.30769278609627 -0.149265355209771 0.881344251514407 NA NA
"RNU6-174P" 0 NA NA NA NA NA NA
"RN7SKP139" 0.0382869879839473 0.799686127134659 5.20163275383474 0.153737521462874 0.877816698611738 NA NA
"RNU6-613P" 0 NA NA NA NA NA NA
"SNORD19C" 0.039668144832752 0 5.20163275383474 0 1 NA NA
"RNA5SP237" 0 NA NA NA NA NA NA
"RNY1P15" 0 NA NA NA NA NA NA
"RN7SKP221" 0.463506394653764 -1.40399361012596 1.93233548541613 -0.726578599173016 0.467484142135197 NA NA
"RNU2-29P" 0 NA NA NA NA NA NA
"RNU6-710P" 0 NA NA NA NA NA NA
"RNU2-20P" 0 NA NA NA NA NA NA
"RNU6-355P" 0 NA NA NA NA NA NA
"RNU6-1186P" 0 NA NA NA NA NA NA
"RNU4-34P" 0 NA NA NA NA NA NA
"SNORD12B" 0.0401636681798034 0 5.20163275383474 0 1 NA NA
"SNORA36B" 0.0830419925065576 0 5.20163275383474 0 1 NA NA
"RN7SKP202" 0 NA NA NA NA NA NA
"RN7SKP127" 0.121497406737862 0 5.20163275383474 0 1 NA NA
"RN7SKP152" 0 NA NA NA NA NA NA
"RNA5SP44" 0 NA NA NA NA NA NA
"RNA5SP203" 0 NA NA NA NA NA NA
"RN7SKP158" 0 NA NA NA NA NA NA
"RN7SKP86" 0 NA NA NA NA NA NA
"RNU2-28P" 0 NA NA NA NA NA NA
"RN7SKP229" 0 NA NA NA NA NA NA
"RNU6-554P" 0.0417550651158909 0 5.20163275383474 0 1 NA NA
"RNU6-791P" 0 NA NA NA NA NA NA
"RN7SKP281" 0 NA NA NA NA NA NA
"RNU4-65P" 0 NA NA NA NA NA NA
"RNA5SP80" 0 NA NA NA NA NA NA
"RN7SKP125" 0 NA NA NA NA NA NA
"RNU2-59P" 0.0419370968327329 0 5.20163275383474 0 1 NA NA
"RNA5SP274" 0 NA NA NA NA NA NA
"RNA5SP113" 0.163170085944628 0.799690844060838 4.31394863647759 0.185373288244294 0.85293625820371 NA NA
"RNA5SP511" 0.0416036693455106 0 5.20163275383474 0 1 NA NA
"RNU2-50P" 0.163530181065803 -0.162099865908547 4.30538757956397 -0.0376504700013474 0.969966367182069 NA NA
"RNA5SP338" 0 NA NA NA NA NA NA
"RNA5SP231" 0 NA NA NA NA NA NA
"RNU6-955P" 0.0869690367748299 -1.12388123700902 5.20163275383474 -0.21606316520144 0.828938511451596 NA NA
"RNU6-141P" 0 NA NA NA NA NA NA
"RN7SKP278" 0 NA NA NA NA NA NA
"RNU6-1077P" 0 NA NA NA NA NA NA
"RNU6-994P" 0.165098805140974 -0.64298932180305 4.29432845258852 -0.14972988882941 0.880977726121857 NA NA
"RNU2-26P" 0.0419370968327329 0 5.20163275383474 0 1 NA NA
"RN7SKP56" 0.0404468459069969 0 5.20163275383474 0 1 NA NA
"RN7SKP150" 0.251054709856384 -0.657970239845865 2.98768418108246 -0.220227507315542 0.825693974731539 NA NA
"RNU6-1140P" 0 NA NA NA NA NA NA
"RN7SKP143" 0 NA NA NA NA NA NA
"RN7SKP59" 0 NA NA NA NA NA NA
"RNA5SP296" 0 NA NA NA NA NA NA
"RNU6-121P" 0.0401636681798034 0 5.20163275383474 0 1 NA NA
"RNA5SP293" 0 NA NA NA NA NA NA
"RN7SKP271" 0 NA NA NA NA NA NA
"RNU2-5P" 1.66653730027899 1.66041879089452 1.08630465043964 1.52850196325914 0.126387956464442 NA NA
"RNA5SP261" 0 NA NA NA NA NA NA
"RN7SKP7" 0 NA NA NA NA NA NA
"RNU2-23P" 0.161283740952411 0 5.02623488196884 0 1 NA NA
"RNU6-77P" 0 NA NA NA NA NA NA
"RNU6-285P" 0 NA NA NA NA NA NA
"SNORA79B" 1.81623978737384 -0.0574981095843803 0.861996833393738 -0.06670338840806 0.946817836762734 NA NA
"RNU6-712P" 0 NA NA NA NA NA NA
"RN7SKP200" 0 NA NA NA NA NA NA
"RN7SKP177" 0 NA NA NA NA NA NA
"RNA5SP475" 0 NA NA NA NA NA NA
"RNU4-25P" 0 NA NA NA NA NA NA
"RN7SKP223" 0 NA NA NA NA NA NA
"RN7SKP240" 0.648029837497231 2.05302271353477 1.55504463698921 1.32023394357973 0.186756922348191 NA NA
"RNA5SP451" 0 NA NA NA NA NA NA
"RNU6-519P" 0.123208911010996 0 5.20163275383474 0 1 NA NA
"RN7SKP109" 0 NA NA NA NA NA NA
"MIR1468" 0 NA NA NA NA NA NA
"RNU2-39P" 0 NA NA NA NA NA NA
"RN7SKP220" 0 NA NA NA NA NA NA
"RNU6-735P" 0 NA NA NA NA NA NA
"RNA5SP251" 0 NA NA NA NA NA NA
"RNA5SP60" 0 NA NA NA NA NA NA
"RNU6-1064P" 0.0399004315691108 0 5.20163275383474 0 1 NA NA
"RNU4-43P" 0 NA NA NA NA NA NA
"RNU6-1025P" 0.251354841452559 0 2.98788632157481 0 1 NA NA
"RN7SKP61" 0 NA NA NA NA NA NA
"RNA5SP345" 0 NA NA NA NA NA NA
"RNU2-47P" 0.0417550651158909 0 5.20163275383474 0 1 NA NA
"RNU2-66P" 0 NA NA NA NA NA NA
"RN7SKP222" 0 NA NA NA NA NA NA
"RNA5SP494" 0 NA NA NA NA NA NA
"RN7SKP159" 0 NA NA NA NA NA NA
"RNU6-887P" 0.0382869879839473 0.799686127134659 5.20163275383474 0.153737521462874 0.877816698611738 NA NA
"RN7SKP235" 0 NA NA NA NA NA NA
"RNU2-49P" 0.0407665521991756 0 5.20163275383474 0 1 NA NA
"RNU6-628P" 0.331566507984642 -1.34721835662598 2.48720963469569 -0.541658546924537 0.588053751330508 NA NA
"RNA5SP504" 0 NA NA NA NA NA NA
"RNU4-69P" 0 NA NA NA NA NA NA
"RNU6-402P" 0.0868464399454482 -0.642987227278597 5.20163275383474 -0.123612576609638 0.901622034169809 NA NA
"RNU2-52P" 0 NA NA NA NA NA NA
"RN7SKP27" 0 NA NA NA NA NA NA
"RN7SKP254" 0 NA NA NA NA NA NA
"RNU6-1100P" 0 NA NA NA NA NA NA
"RNU2-15P" 0 NA NA NA NA NA NA
"RNU2-48P" 0 NA NA NA NA NA NA
"RNU2-37P" 0 NA NA NA NA NA NA
"RNU2-42P" 0.03921437403047 -0.642987227435049 5.20163275383474 -0.123612576639715 0.901622034145994 NA NA
"RN7SKP131" 0.292025409327642 0.318800155526463 2.62034606442996 0.121663378686516 0.90316561729905 NA NA
"RNU6-1203P" 0 NA NA NA NA NA NA
"RN7SKP54" 0 NA NA NA NA NA NA
"RNU2-51P" 0 NA NA NA NA NA NA
"RNU2-16P" 0 NA NA NA NA NA NA
"RNU2-70P" 0.0404468459069969 0 5.20163275383474 0 1 NA NA
"RNU6-248P" 0 NA NA NA NA NA NA
"RNU2-8P" 0 NA NA NA NA NA NA
"RNU4-55P" 0 NA NA NA NA NA NA
"RN7SKP123" 0.0395638869574082 0 5.20163275383474 0 1 NA NA
"RNU6-394P" 0 NA NA NA NA NA NA
"RNA5SP146" 0 NA NA NA NA NA NA
"RN7SKP213" 0 NA NA NA NA NA NA
"RNU6-1267P" 0.534291420246103 -1.12388778496172 2.07377612735307 -0.541952320762913 0.587851352067766 NA NA
"RNA5SP38" 0 NA NA NA NA NA NA
"RN7SKP119" 0 NA NA NA NA NA NA
"RNU4-72P" 0 NA NA NA NA NA NA
"RNU6-733P" 0 NA NA NA NA NA NA
"RN7SKP120" 0 NA NA NA NA NA NA
"RN7SKP182" 0 NA NA NA NA NA NA
"RN7SKP39" 0 NA NA NA NA NA NA
"RN7SKP89" 0 NA NA NA NA NA NA
"RN7SKP51" 0 NA NA NA NA NA NA
"RN7SKP38" 1.26740828038099 0.157649962578913 1.14938820874521 0.137159892001172 0.890904412767912 NA NA
"MIR1911" 0 NA NA NA NA NA NA
"RN7SKP188" 0 NA NA NA NA NA NA
"RNU2-63P" 1.88555144351665 -0.263656692739753 0.943769804626084 -0.279365467561459 0.779964369376838 NA NA
"RNU2-7P" 5.46325452701265 -0.36437086170227 0.574170738008503 -0.634603677237333 0.5256869292675 NA NA
"RNU4-64P" 0 NA NA NA NA NA NA
"RNY4P29" 0 NA NA NA NA NA NA
"RNU4-6P" 0 NA NA NA NA NA NA
"RNA5SP328" 0 NA NA NA NA NA NA
"RNA5SP229" 1.23290107857938 -0.729633940109323 1.1634842236761 -0.627111159104505 0.530586372822643 NA NA
"RNU6-1190P" 0.899469252436366 -0.37468119769959 1.39784837328167 -0.268041373342922 0.788667472220663 NA NA
"RN7SKP166" 0 NA NA NA NA NA NA
"RNA5SP25" 0.0815223219044825 0.799686127291111 5.20163275383474 0.153737521492952 0.877816698588021 NA NA
"RNU4-46P" 0.205361805794502 0.318796417229933 4.03195241604662 0.0790675048547614 0.936978929938107 NA NA
"RN7SKP206" 0 NA NA NA NA NA NA
"RNU4-53P" 0.170102930833263 -0.162099757609107 4.25216451258807 -0.0381217041648384 0.96959064646517 NA NA
"RNU6-684P" 0 NA NA NA NA NA NA
"RN7SKP106" 0 NA NA NA NA NA NA
"RNU2-40P" 0 NA NA NA NA NA NA
"RN7SKP121" 0 NA NA NA NA NA NA
"RNU6-233P" 0 NA NA NA NA NA NA
"RNA5SP144" 0 NA NA NA NA NA NA
"RN7SKP212" 0 NA NA NA NA NA NA
"RN7SKP91" 0 NA NA NA NA NA NA
"RNU2-38P" 0 NA NA NA NA NA NA
"RNU4-14P" 0.590535611322618 -2.36440180884637 1.92023251451966 -1.2313101621643 0.218206882572836 NA NA
"RNU6-67P" 0 NA NA NA NA NA NA
"RNU6-860P" 0.127895005818918 0.318800790930629 5.20163275383474 0.0612886003333478 0.951129369351821 NA NA
"RNU4-83P" 0.0792412614781111 -0.642987227278597 5.20163275383474 -0.123612576609638 0.901622034169809 NA NA
"RNU6-383P" 0 NA NA NA NA NA NA
"RNU2-62P" 0.0442172622020494 -0.642987227435049 5.20163275383474 -0.123612576639715 0.901622034145994 NA NA
"RNA5SP225" 0 NA NA NA NA NA NA
"RNU4-47P" 0 NA NA NA NA NA NA
"RNU2-68P" 6.08540367227156 0.174327801260155 0.480840874756607 0.362547799931518 0.716942710304934 NA NA
"RNU4-27P" 0 NA NA NA NA NA NA
"RN7SKP286" 0 NA NA NA NA NA NA
"MIR1537" 0 NA NA NA NA NA NA
"RNA5SP120" 0 NA NA NA NA NA NA
"RNA5SP100" 0 NA NA NA NA NA NA
"RNA5SP136" 0.0452827625975198 -0.642987227435049 5.20163275383474 -0.123612576639715 0.901622034145994 NA NA
"RN7SKP168" 0 NA NA NA NA NA NA
"RNU6-321P" 0.438098496622659 0.318802489352981 2.27065972481911 0.140400820901678 0.888343309292077 NA NA
"RN7SKP42" 0 NA NA NA NA NA NA
"RNA5SP21" 0.200651856953323 0.318797841551497 3.56072380274279 0.0895317523100024 0.928659320208298 NA NA
"RNA5SP59" 0 NA NA NA NA NA NA
"RNU6-920P" 0.366258525884401 -0.610822966343739 2.33101216110259 -0.262041947500957 0.793289102345608 NA NA
"RN7SKP136" 0 NA NA NA NA NA NA
"RNU6-1086P" 0.25733520343994 -0.667541557120881 2.96565681226522 -0.22509062894941 0.821908770953732 NA NA
"RNU6-565P" 0 NA NA NA NA NA NA
"RNU6-1328P" 0 NA NA NA NA NA NA
"RNU4-78P" 9.20239271824139 -0.485373363455617 0.463964775592776 -1.04614270088821 0.295495152926664 NA NA
"RN7SKP33" 0 NA NA NA NA NA NA
"RN7SKP261" 0 NA NA NA NA NA NA
"RN7SKP29" 0.0434643257749089 -0.642987227435049 5.20163275383474 -0.123612576639715 0.901622034145994 NA NA
"RNU6-1068P" 0.039668144832752 0 5.20163275383474 0 1 NA NA
"RNU6-1133P" 0.0830502590032912 0 5.20163275383474 0 1 NA NA
"RN7SKP97" 0 NA NA NA NA NA NA
"RNU6-193P" 0 NA NA NA NA NA NA
"RNU6-564P" 0.119534002301585 0.79969480066105 5.20163275383474 0.153739188925151 0.877815383799616 NA NA
"RNA5SP29" 0.0433821141705393 0 5.20163275383474 0 1 NA NA
"RNA5SP104" 0 NA NA NA NA NA NA
"RNA5SP501" 0 NA NA NA NA NA NA
"RNU2-41P" 0 NA NA NA NA NA NA
"RNU6-1148P" 0 NA NA NA NA NA NA
"RN7SKP205" 0.0404468459069969 0 5.20163275383474 0 1 NA NA
"RNU6-172P" 0.206688497279576 1.68639805950738 3.99707156410272 0.421908397801217 0.67309188014804 NA NA
"RN7SKP284" 0 NA NA NA NA NA NA
"SNORD63B" 0 NA NA NA NA NA NA
"RNU6-370P" 0.322144801302347 -1.00629485468299 2.54282512098989 -0.39573891510528 0.692297644103552 NA NA
"RN7SKP58" 0.0868464399454482 -0.642987227278597 5.20163275383474 -0.123612576609638 0.901622034169809 NA NA
"RN7SKP262" 0 NA NA NA NA NA NA
"RNA5SP41" 0 NA NA NA NA NA NA
"RNA5SP265" 0 NA NA NA NA NA NA
"MIR1913" 0 NA NA NA NA NA NA
"RNU6-272P" 0.240303417224817 1.6851976425154 2.96917127971319 0.567564981525144 0.570330391066834 NA NA
"RN7SKP8" 0 NA NA NA NA NA NA
"RNA5SP222" 0 NA NA NA NA NA NA
"RNU6-651P" 0.0382869879839473 0.799686127134659 5.20163275383474 0.153737521462874 0.877816698611738 NA NA
"RNU2-25P" 0.0404468459069969 0 5.20163275383474 0 1 NA NA
"RN7SKP228" 0 NA NA NA NA NA NA
"RN7SKP94" 0 NA NA NA NA NA NA
"RN7SKP167" 0 NA NA NA NA NA NA
"RN7SKP216" 0 NA NA NA NA NA NA
"RNA5SP127" 0.039668144832752 0 5.20163275383474 0 1 NA NA
"RNU2-14P" 0.039668144832752 0 5.20163275383474 0 1 NA NA
"RNU5A-5P" 0 NA NA NA NA NA NA
"RN7SKP68" 0 NA NA NA NA NA NA
"RNU4-22P" 0 NA NA NA NA NA NA
"RN7SKP259" 0.0434643257749089 -0.642987227435049 5.20163275383474 -0.123612576639715 0.901622034145994 NA NA
"RNU2-61P" 0 NA NA NA NA NA NA
"RNA5SP184" 0 NA NA NA NA NA NA
"SNORD29" 0 NA NA NA NA NA NA
"RN7SKP137" 0 NA NA NA NA NA NA
"RN7SKP73" 0 NA NA NA NA NA NA
"RN7SKP264" 0.208060576738023 -0.642990787855027 3.52291306462411 -0.182516791093065 0.855177178284657 NA NA
"RNA5SP344" 0 NA NA NA NA NA NA
"RNU6-1135P" 0 NA NA NA NA NA NA
"RNA5SP306" 0 NA NA NA NA NA NA
"RNU6-55P" 0 NA NA NA NA NA NA
"RN7SKP247" 0.0417550651158909 0 5.20163275383474 0 1 NA NA
"RNU6-284P" 0 NA NA NA NA NA NA
"RN7SKP268" 0.164378440764541 -0.642989300186049 4.30466670356689 -0.149370286822267 0.881261456357396 NA NA
"RN7SKP144" 0 NA NA NA NA NA NA
"RN7SKP161" 0 NA NA NA NA NA NA
"RNU6-130P" 8.14104965279464 0.330106231781438 0.439185803302745 0.751632291615504 0.452272218490653 NA NA
"RNA5SP369" 0 NA NA NA NA NA NA
"RNU6-847P" 0 NA NA NA NA NA NA
"RN7SKP169" 0 NA NA NA NA NA NA
"RNU6-1245P" 0.124868532221106 0 5.20163275382625 0 1 NA NA
"RNU6-325P" 0 NA NA NA NA NA NA
"RN7SKP126" 0 NA NA NA NA NA NA
"RNA5SP31" 0 NA NA NA NA NA NA
"RNU2-55P" 0 NA NA NA NA NA NA
"RNA5SP155" 0 NA NA NA NA NA NA
"RNU6-602P" 0.0433821141705393 0 5.20163275383474 0 1 NA NA
"RMRPP5" 0 NA NA NA NA NA NA
"RNA5SP115" 0 NA NA NA NA NA NA
"RNU5E-9P" 0 NA NA NA NA NA NA
"RNU2-72P" 0 NA NA NA NA NA NA
"MIR1538" 0.084971645180168 0 5.20163275383474 0 1 NA NA
"RNA5SP247" 0 NA NA NA NA NA NA
"RN7SKP296" 0 NA NA NA NA NA NA
"RN7SKP102" 0 NA NA NA NA NA NA
"RN7SKP181" 0 NA NA NA NA NA NA
"RNU2-32P" 0.128192306804267 -0.642987227122146 5.20163275383474 -0.12361257657956 0.901622034193625 NA NA
"RN7SKP263" 0 NA NA NA NA NA NA
"RN7SKP140" 0 NA NA NA NA NA NA
"RNA5SP304" 0.0796867657836594 0 5.20163275383474 0 1 NA NA
"RN7SKP207" 0 NA NA NA NA NA NA
"RNA5SP450" 4.89694869473671 0.451633490735336 0.625273707984817 0.722297267529282 0.47011173250683 NA NA
"RN7SKP252" 0 NA NA NA NA NA NA
"RN7SKP112" 0 NA NA NA NA NA NA
"RNU4-88P" 0 NA NA NA NA NA NA
"RNU2-18P" 0 NA NA NA NA NA NA
"RNY1P3" 0 NA NA NA NA NA NA
"RNA5SP280" 0 NA NA NA NA NA NA
"RN7SKP142" 0 NA NA NA NA NA NA
"RNA5SP209" 0 NA NA NA NA NA NA
"RN7SKP17" 0 NA NA NA NA NA NA
"RNU4-61P" 0.0810028770308046 0.799686127291112 5.20163275383474 0.153737521492952 0.877816698588021 NA NA
"RNA5SP39" 0 NA NA NA NA NA NA
"RNU6-373P" 0 NA NA NA NA NA NA
"RNU6-1199P" 1.07065790316125 0.834981871963786 1.2833007703143 0.650651734401504 0.515271326404126 NA NA
"RNU6-177P" 0.58902847769299 -0.979531731046213 1.61232685817257 -0.607526771684762 0.543501381422442 NA NA
"RN7SKP100" 0 NA NA NA NA NA NA
"RNU6-293P" 0.239880992729291 0 3.83657482731021 0 1 NA NA
"RNU6-1001P" 0 NA NA NA NA NA NA
"RNU2-22P" 1.44656665295436 -0.332783606030774 1.09813784939602 -0.303043562530702 0.76185666342155 NA NA
"RN7SKP297" 0.0399004315691108 0 5.20163275383474 0 1 NA NA
"RNA5SP221" 0.169527413460802 -0.642989386846395 4.26306403586067 -0.150827991659896 0.880111404706975 NA NA
"RNU6-1217P" 0.127895005818918 0.318800790930629 5.20163275383474 0.0612886003333478 0.951129369351821 NA NA
"RNU4-74P" 0 NA NA NA NA NA NA
"RNU6-607P" 0 NA NA NA NA NA NA
"RNU6-938P" 0.0877277780332153 -0.64297855406511 5.20163275383474 -0.123610909207516 0.901623354438824 NA NA
"RN7SKP192" 0.0382869879839473 0.799686127134659 5.20163275383474 0.153737521462874 0.877816698611738 NA NA
"SNORD71" 0 NA NA NA NA NA NA
"RNU6-1054P" 0.195483382278758 1.2054613182932 4.0676942507194 0.296350031244361 0.766962781497848 NA NA
"RN7SKP270" 0 NA NA NA NA NA NA
"RNA5SP294" 0.0419370968327329 0 5.20163275383474 0 1 NA NA
"RNU4-63P" 0 NA NA NA NA NA NA
"RNU2-64P" 0 NA NA NA NA NA NA
"RNU6-785P" 0 NA NA NA NA NA NA
"RNU6-575P" 0 NA NA NA NA NA NA
"RNA5SP508" 0 NA NA NA NA NA NA
"RN7SKP194" 0 NA NA NA NA NA NA
"RNA5SP492" 0 NA NA NA NA NA NA
"RNU6-387P" 0 NA NA NA NA NA NA
"RNU6-592P" 0.0382869879839473 0.799686127134659 5.20163275383474 0.153737521462874 0.877816698611738 NA NA
"RN7SKP53" 0.0395638869574082 0 5.20163275383474 0 1 NA NA
"RN7SKP172" 0 NA NA NA NA NA NA
"RNA5SP498" 0 NA NA NA NA NA NA
"RNU6-57P" 0 NA NA NA NA NA NA
"RN7SKP85" 0 NA NA NA NA NA NA
"RN7SKP165" 0 NA NA NA NA NA NA
"RNU6-195P" 2.59999003667182 -0.069518074233759 0.781283531474407 -0.0889793160014102 0.929098348346754 NA NA
"RNU6-954P" 0 NA NA NA NA NA NA
"RNA5SP107" 0 NA NA NA NA NA NA
"RNA5SP270" 0 NA NA NA NA NA NA
"SNORD83" 0.0442172622020494 -0.642987227435049 5.20163275383474 -0.123612576639715 0.901622034145994 NA NA
"RNY3P8" 0.0813984100880175 0 5.20163275383474 0 1 NA NA
"RN7SKP108" 0 NA NA NA NA NA NA
"RN7SKP30" 4.90671437658939 0.364181213630818 0.516547475520594 0.70502951014093 0.480791871658422 NA NA
"RNU6-1304P" 0.0442172622020494 -0.642987227435049 5.20163275383474 -0.123612576639715 0.901622034145994 NA NA
"RN7SKP101" 0 NA NA NA NA NA NA
"RNU6-722P" 1.06059651048427 0.110640667180995 1.30482600106162 0.0847934261663827 0.932425619878356 NA NA
"RNU6-516P" 0.0816052416654849 0 5.20163275383474 0 1 NA NA
"RN7SKP279" 0 NA NA NA NA NA NA
"RNA5SP111" 0 NA NA NA NA NA NA
"RN7SKP293" 0 NA NA NA NA NA NA
"RN7SKP273" 0.0395638869574082 0 5.20163275383474 0 1 NA NA
"RNU2-71P" 0 NA NA NA NA NA NA
"RNU6-1052P" 0 NA NA NA NA NA NA
"RNU6-603P" 0.331471408908707 0.72170785234044 2.80240415736168 0.257531680590958 0.796768362236583 NA NA
"RNU2-6P" 0 NA NA NA NA NA NA
"RN7SKP3" 0.0830325761392365 0 5.20163275383474 0 1 NA NA
"H2BP1" 0.040026887447641 0 5.20163275383474 0 1 NA NA
"KLF2P3" 0 NA NA NA NA NA NA
"IGLV9-49" 0 NA NA NA NA NA NA
"ZNF385D-AS2" 0 NA NA NA NA NA NA
"EHHADH-AS1" 0 NA NA NA NA NA NA
"CDY15P" 0 NA NA NA NA NA NA
"LINC02661" 0 NA NA NA NA NA NA
"LINC01778" 2.08557585617797 -0.746262451997326 1.09010725206551 -0.684577091458961 0.493610827071802 NA NA
"H2ACP1" 0 NA NA NA NA NA NA
"LINC02068" 0.402538737416581 -0.64298995366038 2.61387144643004 -0.245991421857628 0.805688872880942 NA NA
"SDCBP2P1" 0.0396598783360183 0 5.20163275383474 0 1 NA NA
"RDXP2" 0 NA NA NA NA NA NA
"CLDN10-AS1" 0 NA NA NA NA NA NA
"TRBV29OR9-2" 0 NA NA NA NA NA NA
"RBM22P7" 0 NA NA NA NA NA NA
"RPS10P7" 0.901534901599382 -1.85340517996605 1.60796484907516 -1.1526403584208 0.249058030778311 NA NA
"PRR3P1" 0 NA NA NA NA NA NA
"MEG9" 0.769452992339249 2.31882901273153 1.38086343736974 1.67926020052238 0.0931013439435119 NA NA
"LINC00397" 0.121419458591608 0.318792117717141 5.20163275383474 0.0612869329312265 0.951130697249968 NA NA
"XKRYP5" 0 NA NA NA NA NA NA
"USP9YP18" 0 NA NA NA NA NA NA
"RPL17P17" 0 NA NA NA NA NA NA
"RPS26P15" 1.37760962405198 0.199704577820242 1.14048364335681 0.175105166113955 0.860996999017525 NA NA
"TRIM49D1" 0 NA NA NA NA NA NA
"LIMK2P1" 0 NA NA NA NA NA NA
"RBM7P1" 0.159698180078822 1.20511411924362 5.01121588640123 0.240483377001158 0.809955548440422 NA NA
"MTND6P21" 0.081963984280374 0 5.20163275383474 0 1 NA NA
"RPS29P9" 0.0401636681798034 0 5.20163275383474 0 1 NA NA
"TMSB4XP3" 0 NA NA NA NA NA NA
"TH2LCRR" 1.2047371472829 -1.02147417957787 1.24478332928935 -0.820604000345208 0.411871868329104 NA NA
"USP17L2" 0 NA NA NA NA NA NA
"RPL6P21" 0 NA NA NA NA NA NA
"HMGN2P18" 0.0884345244040989 -1.12388123700902 5.20163275383474 -0.216063165201441 0.828938511451596 NA NA
"HTATSF1P1" 0.162718967464413 0.79969681355104 4.31215901130362 0.185451605902001 0.852874834682069 NA NA
"TCAF1P1" 5.2289207201415 -0.565566896311625 0.562957600094994 -1.0046349782225 0.315072648029732 NA NA
"GAPDHP69" 0.498331166532099 -1.05970260410651 2.10482189330657 -0.503464263402245 0.614637899641303 NA NA
"LINC01825" 0.083011320806784 0 5.20163275383474 0 1 NA NA
"CALM1P1" 0.206048661702299 -0.162098416047458 3.52692575225799 -0.0459602575823094 0.963341926270143 NA NA
"LINC02629" 0.0443633467267308 -0.642987227435049 5.20163275383474 -0.123612576639715 0.901622034145994 NA NA
"VOPP1-DT" 0 NA NA NA NA NA NA
"VN1R42P" 0.0896461093242505 -1.12388123700902 5.20163275383474 -0.21606316520144 0.828938511451596 NA NA
"LINC02238" 0.326537435330139 -0.162094908527161 2.57623906003102 -0.062919203051447 0.94983084331696 NA NA
"TRPC6P1" 0 NA NA NA NA NA NA
"LINC03053" 0.166365850882181 -0.642989339238327 4.2859699181927 -0.150021897379406 0.880747339160735 NA NA
"FRMPD4-AS1" 0 NA NA NA NA NA NA
"MAPK6P2" 0 NA NA NA NA NA NA
"NEFHP1" 0.0434643257749089 -0.642987227435049 5.20163275383474 -0.123612576639715 0.901622034145994 NA NA
"CHCHD2P5" 0.0392478119149137 0.79968612713466 5.20163275383474 0.153737521462875 0.877816698611738 NA NA
"H2BL1P" 0 NA NA NA NA NA NA
"SLC35C2P1" 0 NA NA NA NA NA NA
"RNF14P4" 0 NA NA NA NA NA NA
"RPL35AP5" 2.30937202985103 0.0402231819392198 0.984834361448736 0.0408425858334692 0.967421389080043 NA NA
"SLC20A1P1" 0 NA NA NA NA NA NA
"RPL23AP53" 2.97832160513814 0.839693701343778 0.629217946704122 1.3345037371266 0.182038822914301 NA NA
"WHAMMP1" 4.25716170341145 -0.0394286185273023 0.61656710445765 -0.0639486249627035 0.949011134361317 NA NA
"CDRT15" 0.0800901908791235 0 5.20163275383474 0 1 NA NA
"LINC02968" 1.5714610881647 0.408405448941354 1.01088600109252 0.404007423685724 0.686207260126133 NA NA
"ATP6V0E1P2" 0.209061635923121 -1.58866997468028 3.50857614705519 -0.452796207947114 0.650695494449973 NA NA
"AFF2-IT1" 0.208051045018565 0.318796391377175 4.04000593277903 0.0789098819857133 0.937104303066055 NA NA
"CSNK1A1P1" 0 NA NA NA NA NA NA
"RABGAP1L-IT1" 1.64295213928785 0.00463067308214954 1.0701067458539 0.00432730015028031 0.996547324795662 NA NA
"EEF1A1P8" 4.88726557179658 0.15125230707346 0.534615933178942 0.282917694154907 0.777239930513497 NA NA
"HLA-DQB1-AS1" 0 NA NA NA NA NA NA
"ZBTB24-DT" 0.529526387702403 0.12221601458151 1.62888940336769 0.0750302717476286 0.940190626397381 NA NA
"RPS15AP5" 1.2744851619158 0.107758519718217 1.25471761499967 0.0858826866141078 0.931559674733907 NA NA
"TCEAL4P1" 0.122177571132574 0.318792117717141 5.20163275383474 0.0612869329312265 0.951130697249968 NA NA
"ACSL6-AS1" 1.51351682084808 0.6776456177443 0.938700085973603 0.721897896750971 0.470357254478151 NA NA
"MTND5P28" 0 NA NA NA NA NA NA
"SNRPBP1" 0 NA NA NA NA NA NA
"CCR5AS" 0 NA NA NA NA NA NA
"SMPD4P1" 0.040026887447641 0 5.20163275383474 0 1 NA NA
"USP9YP23" 0 NA NA NA NA NA NA
"TRIM60P17" 0 NA NA NA NA NA NA
"LINC03007" 0.491666844516834 -0.613748157731312 2.12945305735578 -0.288218683953252 0.773179347615634 NA NA
"CYP4F32P" 0 NA NA NA NA NA NA
"TNRC18P2" 0.0433821141705393 0 5.20163275383474 0 1 NA NA
"RPL3P11" 0.0404468459069969 0 5.20163275383474 0 1 NA NA
"USP17L15" 0 NA NA NA NA NA NA
"DHRSX-IT1" 1.98164225716402 0.246607546496284 0.94674986232001 0.260478037875783 0.794495054007981 NA NA
"TPMTP4" 0 NA NA NA NA NA NA
"RBMX2P3" 9.85620562849763 0.554548928200508 0.397683796935796 1.39444687581787 0.163182701118868 NA NA
"LINC02665" 0 NA NA NA NA NA NA
"RPL17P9" 3.72054586038641 0.895849588063288 0.71511053313382 1.25274282303942 0.21029931599063 NA NA
"TVP23CP1" 4.15705793738224 -0.0595685102072992 0.578508022203353 -0.102969203400882 0.91798741312636 NA NA
"LINC01312" 0.373857580598469 -0.162093364530351 2.32632948623332 -0.069677732879019 0.944450165285794 NA NA
"LINC01986" 0 NA NA NA NA NA NA
"CENPVL1" 3.9566252849061 -0.744730957363269 0.768164440294478 -0.969494184185062 0.332298680554574 NA NA
"FNDC3CP" 0 NA NA NA NA NA NA
"LYPLA1P1" 0.0404468459069969 0 5.20163275383474 0 1 NA NA
"LINC02142" 0.167022857237011 -0.642989349768302 4.28091423868343 -0.150199072889171 0.880607557325268 NA NA
"EEF1A1P41" 0 NA NA NA NA NA NA
"EBLN1" 0 NA NA NA NA NA NA
"CRPP1" 0 NA NA NA NA NA NA
"RPL17P13" 0.751700858917118 -1.65921201526548 1.64140340657882 -1.01084962332555 0.312088408292452 NA NA
"DSCR4-IT1" 0 NA NA NA NA NA NA
"HBD" 0.123399129694916 -0.642987227122145 5.20163275383474 -0.12361257657956 0.901622034193625 NA NA
"SUPT20HL2" 0.0826122432213982 0.799694800504599 5.20163275383474 0.153739188895073 0.877815383823333 NA NA
"ZNF735" 0 NA NA NA NA NA NA
"MTCO1P17" 0 NA NA NA NA NA NA
"RBM48P1" 0 NA NA NA NA NA NA
"AK4P4" 0.0433644313064845 0 5.20163275383474 0 1 NA NA
"GSTA6P" 0 NA NA NA NA NA NA
"CYCSP32" 0 NA NA NA NA NA NA
"LINC01044" 0.546130165462393 -1.39978465346478 1.92396671011027 -0.727551389589558 0.466888246504477 NA NA
"DEFA8P" 0 NA NA NA NA NA NA
"LINC01120" 0.0793280231687703 0 5.20163275383474 0 1 NA NA
"NUP133-DT" 1.20639517183177 1.8295641006088 1.13435157174671 1.61287218722815 0.106772278827466 NA NA
"UBE2Q2P5Y" 0 NA NA NA NA NA NA
"RBMY2EP" 0 NA NA NA NA NA NA
"RFPL4A" 0.205674258753797 0.318796426038919 4.02920717818569 0.0791213784599853 0.936936079265536 NA NA
"RPL30P3" 0 NA NA NA NA NA NA
"TTTY17C" 0 NA NA NA NA NA NA
"LINC03076" 1.1726218991599 -2.38865725914784 1.43283062985284 -1.66708975183841 0.0954965596139861 NA NA
"LINC01946" 0 NA NA NA NA NA NA
"IGHV3-64" 0 NA NA NA NA NA NA
"UHRF2P1" 0.121265120001503 0 5.20163275383474 0 1 NA NA
"NEFHP2" 0 NA NA NA NA NA NA
"PRDM6-AS1" 0.376850737643365 -1.12388747689288 2.54112420696412 -0.442279631122631 0.65828686861794 NA NA
"RAB9AP3" 0 NA NA NA NA NA NA
"HMGB3P10" 0.0442172622020494 -0.642987227435049 5.20163275383474 -0.123612576639715 0.901622034145994 NA NA
"KRT8P51" 0 NA NA NA NA NA NA
"C1GALT1C1L" 0.279254157072849 1.3051487401983 3.20582882020123 0.407117414371607 0.683921753760368 NA NA
"SAMSN1-AS1" 0.0433644313064845 0 5.20163275383474 0 1 NA NA
"NDUFB4P8" 0.0854464307773231 -0.642987227278597 5.20163275383474 -0.123612576609638 0.901622034169809 NA NA
"EEF1A1P24" 0.984551415569166 0.0328017307179624 1.26193949115354 0.0259931089786074 0.979262834833964 NA NA
"RPL34P3" 0 NA NA NA NA NA NA
"OR2AD1P" 0 NA NA NA NA NA NA
"RPSAP65" 0 NA NA NA NA NA NA
"IFNWP18" 0 NA NA NA NA NA NA
"LINC00571" 8.99652722875673 -0.249430163718292 0.566470766705767 -0.440323099405144 0.65970311282824 NA NA
"RPS24P14" 0 NA NA NA NA NA NA
"DIP2A-IT1" 2.27429428193138 1.07413054204591 0.844866686229497 1.27136098458276 0.203600255870073 NA NA
"ADH5P3" 0.125110954016043 -0.64298722713409 5.20163275383474 -0.123612576581856 0.901622034191807 NA NA
"MYH9-DT" 2.82915652692596 -0.555597795427134 0.76593172204212 -0.725388150716364 0.468213940335892 NA NA
"GOLGA6L11P" 0 NA NA NA NA NA NA
"RAET1E-AS1" 0.275292246271481 2.26993702519028 3.19985104289324 0.709388341757888 0.478083520386881 NA NA
"ZDHHC20P2" 0 NA NA NA NA NA NA
"IGSF3P2" 0 NA NA NA NA NA NA
"SFR1P2" 0.128333021600811 -0.642987227122145 5.20163275383474 -0.12361257657956 0.901622034193625 NA NA
"TRIM64EP" 0 NA NA NA NA NA NA
"CRYGGP" 0 NA NA NA NA NA NA
"LINC02601" 0.587937350821597 -0.503670532199886 1.78600349015115 -0.282009825276019 0.77793597647141 NA NA
"LINC01208" 1.70305142446856 -0.748893146419927 1.11701587512579 -0.670440915923057 0.502576759152728 NA NA
"DNAJA1P1" 0 NA NA NA NA NA NA
"RPL15P11" 0.168149185330643 -1.12387896608785 4.26768776535588 -0.263346108684718 0.792283823895195 NA NA
"YWHAQP10" 0 NA NA NA NA NA NA
"UQCRFS1P2" 0 NA NA NA NA NA NA
"TFDP1P2" 0.29252041769263 -0.64298910354206 2.8879930978297 -0.222642188454419 0.823813998817291 NA NA
"RAD17P2" 1.10657135451263 0.838946327236458 1.14075051851538 0.735433658472755 0.462075429448514 NA NA
"MYOSLID-AS1" 2.11388442853908 -0.618531046528588 1.03596497114373 -0.597057877203818 0.550468739739872 NA NA
"LINC02247" 0.0829460011279474 0 5.20163275383474 0 1 NA NA
"RPL6P28" 0 NA NA NA NA NA NA
"SUPT20HL1" 0 NA NA NA NA NA NA
"RPL18AP14" 0 NA NA NA NA NA NA
"LAPTM4A-DT" 1.51612290840486 -0.473741955045643 1.10924559508711 -0.42708481975846 0.66931754924641 NA NA
"OR51B3P" 0 NA NA NA NA NA NA
"HSP90AB5P" 0 NA NA NA NA NA NA
"RPS15AP15" 0.278441696164365 -0.162098067642007 3.3127395310396 -0.048931727388521 0.960973704338349 NA NA
"PSMD4P1" 0.380229833630872 -1.62688671318653 5.20006520436399 -0.312858906427022 0.754387859286043 NA NA
"RBMY2GP" 0 NA NA NA NA NA NA
"ELOCP30" 0 NA NA NA NA NA NA
"SIRPB3P" 0 NA NA NA NA NA NA
"TSSC2" 3.67935270382991 0.839556626689482 0.654870602825334 1.2820191089161 0.199835942997193 NA NA
"MED15P9" 0 NA NA NA NA NA NA
"LINC02593" 1.22223418493393 1.65462600631328 1.18612042049057 1.39498989961654 0.163018885402465 NA NA
"LINC01626" 8.43061825309973 0.625060683005641 0.402083880933882 1.55455294938428 0.120052576841344 NA NA
"CACNA2D1-AS1" 0.0395638869574082 0 5.20163275383474 0 1 NA NA
"GEMIN8P3" 0.120494826232551 0.799694800661051 5.20163275383474 0.153739188925151 0.877815383799616 NA NA
"CD99P1" 2.97241421502827 -0.602311645546615 0.744027767328004 -0.809528450409414 0.418211244869439 NA NA
"LGALS8-AS1" 1.4314964952397 0.515828635037737 1.20049110866498 0.429681345671416 0.667427454894592 NA NA
"RPL29P8" 0 NA NA NA NA NA NA
"RPS21P8" 0 NA NA NA NA NA NA
"LINC01983" 0.15986559961566 0.799690717141071 4.34021316056036 0.184251484329821 0.853816172132217 NA NA
"DIS3L2P1" 0 NA NA NA NA NA NA
"UBE2E1-AS1" 6.78228885236241 0.629701286493316 0.478970156135295 1.31469837614568 0.188611292548683 NA NA
"COX5BP8" 0 NA NA NA NA NA NA
"IL10RB-DT" 1.73975738513176 0.0643645477471776 0.877385985150664 0.0733594436616456 0.941520089869765 NA NA
"LINC00114" 0.0774021579847388 1.70055667674439 5.16784712699835 0.329064818473476 0.742106695489336 NA NA
"BOLA3P4" 0.783471307430803 0.261793879457522 1.6471689441605 0.158935657684433 0.873719566980231 NA NA
"KRT8P28" 0.333466042496026 -1.044686202743 2.52738999355395 -0.413345864867491 0.67935323107422 NA NA
"PYDC2-AS1" 1.36982627435175 -0.372764258629336 1.3593228266413 -0.274227910635759 0.783909480367776 NA NA
"PRR15-DT" 5.88227140472844 -0.0768101805991571 0.56740558645279 -0.135370857166469 0.892318664622021 NA NA
"DIAPH3-AS2" 0 NA NA NA NA NA NA
"IGKV1OR2-2" 0 NA NA NA NA NA NA
"CDH23-AS1" 0 NA NA NA NA NA NA
"PPIAP89" 0 NA NA NA NA NA NA
"CFL1P1" 0.0381543460698251 0.799686127134659 5.20163275383474 0.153737521462874 0.877816698611738 NA NA
"EEF1A1P1" 1.23031451581421 0.163805814636831 1.10291704837053 0.148520520993706 0.881931992139087 NA NA
"LINC01342" 0 NA NA NA NA NA NA
"TERF1P6" 0.0382869879839473 0.799686127134659 5.20163275383474 0.153737521462874 0.877816698611738 NA NA
"DAZAP2P1" 0.366711647663114 1.79064204368659 2.17007803048717 0.825150993895182 0.409285871800684 NA NA
"LINC01870" 0 NA NA NA NA NA NA
"BANF1P4" 0.0793197566720367 0 5.20163275383474 0 1 NA NA
"FAM95B1" 0.376357285545063 -2.00774930870079 2.11823781799414 -0.947839421827538 0.343211208110568 NA NA
"EFCAB6-AS1" 0.0395638869574082 0 5.20163275383474 0 1 NA NA
"VN1R40P" 0 NA NA NA NA NA NA
"MYCNUT" 0.0419370968327329 0 5.20163275383474 0 1 NA NA
"PDGFA-DT" 0.449344089144743 0.42513198376951 1.94241697687859 0.218867518576102 0.82675324944217 NA NA
"RAB9AP2" 0 NA NA NA NA NA NA
"LINC01805" 0.03921437403047 -0.642987227435049 5.20163275383474 -0.123612576639715 0.901622034145994 NA NA
"NPM1P19" 0.41916707606282 -0.661168068550835 2.1315910722474 -0.310175848059705 0.756427235867966 NA NA
"SAP18P2" 0 NA NA NA NA NA NA
"NBEAP3" 0 NA NA NA NA NA NA
"RPS27P1" 0 NA NA NA NA NA NA
"RPS8P10" 3.65630385796945 0.539638531398068 0.640772945018438 0.84216809650498 0.39969386887599 NA NA
"PPIAP53" 0.128248753761532 -1.12388123685257 5.20163275383474 -0.216063165171363 0.82893851147504 NA NA
"LINC01078" 0 NA NA NA NA NA NA
"ABCC5-AS1" 0 NA NA NA NA NA NA
"LINC01707" 2.03317066016898 1.71776110260554 1.09376458455952 1.57050349486066 0.116298021976986 NA NA
"FAM90A13" 0 NA NA NA NA NA NA
"GNL2P1" 0 NA NA NA NA NA NA
"CCNJP2" 0 NA NA NA NA NA NA
"SEC13P1" 0.0382869879839473 0.799686127134659 5.20163275383474 0.153737521462874 0.877816698611738 NA NA
"RPL23P4" 0.454426892957064 1.31883518654066 1.83086123918944 0.720335959007212 0.471318169770324 NA NA
"HMGB1P12" 0.24830975180553 0.318802195336852 2.99134043569939 0.106575029552701 0.915126129266466 NA NA
"EEF1A1P36" 0.0419370968327329 0 5.20163275383474 0 1 NA NA
"LINC02471" 0 NA NA NA NA NA NA
"DPPA2P1" 0 NA NA NA NA NA NA
"RPL18AP9" 0.241750705994066 0.318805298543128 3.40418240234795 0.0936510623882083 0.925386345900001 NA NA
"MTND1P27" 0 NA NA NA NA NA NA
"ASS1P2" 3.59653940906954 -0.0198328389816819 0.686818069421312 -0.0288764082727064 0.976963161245225 NA NA
"TNS1-AS1" 1.65390970074267 -1.04103399550494 1.16595097036573 -0.892862583388378 0.371930766612828 NA NA
"NUP35P1" 0 NA NA NA NA NA NA
"LGALSL-DT" 7.65667251275901 0.539342158576304 0.435799441635387 1.23759258743508 0.215867164346447 NA NA
"KRT8P8" 0.490677978905216 1.31881413566305 1.64544928079706 0.801491818103453 0.422846978848096 NA NA
"LINC01014" 0.203763736141149 -0.642984537726168 4.05471018338827 -0.158577187676794 0.874002002940932 NA NA
"RPL6P31" 0.491156408583514 1.23140518438883 2.15671169830524 0.570964206925052 0.568023905849371 NA NA
"ROR1-AS1" 0.292021699915718 0.206952638886979 3.2215637743512 0.0642398081747295 0.948779280498119 NA NA
"H2ACP2" 0.0813984100880175 0 5.20163275383474 0 1 NA NA
"MTND6P1" 0 NA NA NA NA NA NA
"LINC01767" 0.126018310545336 0.318792117717141 5.20163275383474 0.0612869329312265 0.951130697249968 NA NA
"AFG3L1P" 6.20582783328448 0.679253502850311 0.484018151924293 1.40336369648499 0.160508412860347 NA NA
"UBBP3" 0 NA NA NA NA NA NA
"THAP12P8" 0 NA NA NA NA NA NA
"ZNF587P1" 0.0801149907397488 0 5.20163275383474 0 1 NA NA
"RPS27P11" 0 NA NA NA NA NA NA
"RRBP1P1" 0.0395638869574082 0 5.20163275383474 0 1 NA NA
"DDX11L1" 0 NA NA NA NA NA NA
"PAFAH1B1P2" 0.0395638869574082 0 5.20163275383474 0 1 NA NA
"BNIP3P42" 0.120715357820611 -0.642987227122145 5.20163275383474 -0.12361257657956 0.901622034193625 NA NA
"EXTL2P1" 1.76065882154364 0.0702755440726785 0.85710010038456 0.0819922247601506 0.934652896381015 NA NA
"ZNF736P1Y" 0 NA NA NA NA NA NA
"SMCR2" 1.84952083793755 -0.609464137052068 1.03081333717528 -0.591245878446017 0.554355686837737 NA NA
"SNRPD2P2" 0 NA NA NA NA NA NA
"HNRNPRP1" 3.43118473694939 0.163474986667906 0.624498086288918 0.26177019634977 0.793498617906184 NA NA
"LINC01874" 0 NA NA NA NA NA NA
"COX6A1P5" 0 NA NA NA NA NA NA
"RPL26P28" 0 NA NA NA NA NA NA
"TANAR" 0 NA NA NA NA NA NA
"LINC02647" 0 NA NA NA NA NA NA
"RPL32P35" 0.163492492220448 0.799696826787717 4.30570116096363 0.18572975617489 0.85265669224916 NA NA
"TRDD1" 0 NA NA NA NA NA NA
"YES1P1" 1.11428021108332 0.0296386924639693 1.25117504960721 0.0236886856665451 0.981100931004967 NA NA
"ATP5F1CP1" 4.75016165697862 0.171181183686822 0.571325359679356 0.299621189199258 0.764466119681815 NA NA
"USP12P2" 0.0433679758346574 0 5.20163275383474 0 1 NA NA
"LINC01441" 0 NA NA NA NA NA NA
"LINC01449" 0.165995101381374 0.31879555991609 4.2907058004934 0.0742990954726914 0.940772396752236 NA NA
"LINC01853" 0 NA NA NA NA NA NA
"TCEAL3-AS1" 0.0830278541706757 0 5.20163275383474 0 1 NA NA
"CDY8P" 0 NA NA NA NA NA NA
"LINC02561" 0.0433644313064845 0 5.20163275383474 0 1 NA NA
"SFPQP1" 0 NA NA NA NA NA NA
"CDYLP1" 0.128367897686589 0 5.20163275383474 0 1 NA NA
"HMGN1P4" 1.89947294368342 0.827744262843106 0.851349144795756 0.972273558860139 0.330914474335562 NA NA
"IGKV3D-15" 0 NA NA NA NA NA NA
"MTND4P6" 0 NA NA NA NA NA NA
"PAEPP1" 0 NA NA NA NA NA NA
"LINC02612" 0.0851194964223754 0 5.20163275383474 0 1 NA NA
"GAPDHP55" 0.0407665521991756 0 5.20163275383474 0 1 NA NA
"EGFR-AS1" 0.120461584479569 0 5.20163275383474 0 1 NA NA
"RBISP5" 0.0815187773763097 0.799694800504598 5.20163275383474 0.153739188895073 0.877815383823333 NA NA
"HSPA8P16" 2.17610507537736 0.828298888800544 0.917061221218421 0.903210025280597 0.366414438119346 NA NA
"ARSLP1" 0 NA NA NA NA NA NA
"SRSF3P4" 0.078907690250932 0.799686127291112 5.20163275383474 0.153737521492952 0.877816698588021 NA NA
"TUBB4BP5" 0 NA NA NA NA NA NA
"CALCRL-AS1" 0.122685337478684 0 5.20163275383474 0 1 NA NA
"RPL32P6" 0.407302174538256 1.73196195992435 1.88844755188274 0.917135325361632 0.359071732065312 NA NA
"SRIP2" 0 NA NA NA NA NA NA
"HMGN1P6" 0 NA NA NA NA NA NA
"DNMT3AP1" 0 NA NA NA NA NA NA
"VEZTP1" 0.164861278241624 0.31880708834109 4.3001171989941 0.0741391626292572 0.940899653719351 NA NA
"LINC00691" 0 NA NA NA NA NA NA
"TTTY22" 0 NA NA NA NA NA NA
"UBE2FP1" 0.126414690309776 0 5.20163275383474 0 1 NA NA
"SLC44A3-AS1" 0.42256531203585 -1.08934329130183 2.66694339134607 -0.408461347487397 0.682935002245431 NA NA
"UBTFL8" 0.0407665521991756 0 5.20163275383474 0 1 NA NA
"MTCO1P11" 2.16233414201815 -0.487038325987838 0.855093461859941 -0.569573207738561 0.568967204561864 NA NA
"RPL23AP41" 0.120461210021086 0.799686127447563 5.20163275383474 0.153737521523029 0.877816698564305 NA NA
"POTEF-AS1" 0 NA NA NA NA NA NA
"CT47A10" 0 NA NA NA NA NA NA
"BCAR3-AS1" 1.27834561353505 0.824118094266232 1.1943395530185 0.690019929578156 0.490181654454226 NA NA
"LINC01935" 0 NA NA NA NA NA NA
"ELMO1-AS1" 0 NA NA NA NA NA NA
"CYP4F25P" 0.292113135895372 -1.59059832513998 2.61151356434254 -0.609071439205952 0.542477087648146 NA NA
"ETDB" 0.039668144832752 0 5.20163275383474 0 1 NA NA
"MTRF1LP2" 0 NA NA NA NA NA NA
"INHBA-AS1" 0.206439487868678 -0.162094429460906 3.52495562717402 -0.0459848141665426 0.963322353644767 NA NA
"PTPN2P2" 0 NA NA NA NA NA NA
"ATG12P2" 0 NA NA NA NA NA NA
"POU6F2-AS1" 0 NA NA NA NA NA NA
"POM121L10P" 0 NA NA NA NA NA NA
"DPPA2P2" 0 NA NA NA NA NA NA
"LINC01857" 0.161806473720195 -1.12388198633904 5.01985500775294 -0.223887340292349 0.822844966688383 NA NA
"MIR548XHG" 0.128910756552232 -1.12388123685257 5.20163275383474 -0.216063165171363 0.828938511475041 NA NA
"AMMECR1-IT1" 0.244848554059576 0.318799293149971 3.00539949890008 0.106075512845013 0.91552243943232 NA NA
"ASH2LP1" 0 NA NA NA NA NA NA
"LHX8-AS1" 0.0443633467267308 -0.642987227435049 5.20163275383474 -0.123612576639715 0.901622034145994 NA NA
"USP9YP28" 0.209949065599598 0.318797971707247 3.51451329355493 0.0907089958350344 0.927723822460528 NA NA
"LINC02054" 0.817297985755319 0.423591106387818 1.55087264156062 0.273130813605406 0.784752661087008 NA NA
"HCG14" 4.07899741446364 0.290771329411035 0.644599497967269 0.451088358473712 0.651925867723954 NA NA
"HMGB1P9" 0.15935486397743 0.740899633073541 4.30466773693279 0.172115405497348 0.86334680166147 NA NA
"CICP10" 0 NA NA NA NA NA NA
"RPS26P54" 0 NA NA NA NA NA NA
"UQCRHP3" 0 NA NA NA NA NA NA
"LINC02828" 0.422897416916293 -1.65081632008444 2.41336943608168 -0.684029678756806 0.493956425013142 NA NA
"HSFY6P" 0 NA NA NA NA NA NA
"LINC02831" 0 NA NA NA NA NA NA
"LINC00570" 0.165744713829059 0.318801464004197 4.28713368681074 0.0743623799241396 0.940722042363288 NA NA
"SDHDP6" 0.0419370968327329 0 5.20163275383474 0 1 NA NA
"MIR3681HG" 3.61460200409107 0.0731842250567949 0.711668351125722 0.102834733258872 0.91809413823184 NA NA
"SNX18P9" 0 NA NA NA NA NA NA
"PITX1-AS1" 2.96241906512516 -0.0788422962540846 0.738005974303247 -0.106831514918995 0.914922645249317 NA NA
"LINC01991" 0 NA NA NA NA NA NA
"UBE2D3P4" 0 NA NA NA NA NA NA
"HAGLR" 0.414874461205661 -0.642987590842977 2.28307257391369 -0.28163256752752 0.778225265325881 NA NA
"LINC02667" 0 NA NA NA NA NA NA
"SEZ6L-AS1" 0 NA NA NA NA NA NA
"CAMK2G-AS1" 0.298680136425404 -1.10145012080888 2.86191366904941 -0.38486490096493 0.700337511583413 NA NA
"RPS23P10" 0 NA NA NA NA NA NA
"GSTT3P" 0 NA NA NA NA NA NA
"ZCRB1P1" 2.5198085055134 -0.842804784115946 0.881823462072288 -0.955752279640362 0.339197402831238 NA NA
"LINC00466" 0.28961450643142 -1.1238820854687 2.88885737140806 -0.389040350898637 0.697246297307142 NA NA
"TRIM60P5Y" 0 NA NA NA NA NA NA
"C10orf67-AS1" 6.83436690992911 -0.0633005571324237 0.485245482526178 -0.130450585140705 0.896209947318604 NA NA
"PRPF4BP1" 0.934568624637754 1.56676729299991 1.29874584127287 1.20636943981615 0.227675073952202 NA NA
"SEC61GP1" 0.0830278541706757 0 5.20163275383474 0 1 NA NA
"DTNB-AS1" 0.0419370968327329 0 5.20163275383474 0 1 NA NA
"RPS6P8" 0.0863004435594637 -0.642987227278598 5.20163275383474 -0.123612576609638 0.901622034169809 NA NA
"LINC02636" 0.495541441773641 0.318805388596615 2.12963652508877 0.149699436894907 0.881001752466692 NA NA
"VSTM2A-OT1" 0.0784956238298274 1.71963076458317 5.1665290175851 0.332840628346446 0.73925458808428 NA NA
"HAUS1P2" 0.20469943674735 0 4.0346283446934 0 1 NA NA
"OR2L1P" 0 NA NA NA NA NA NA
"LINC01832" 0 NA NA NA NA NA NA
"KCTD5P1" 0.0381543460698251 0.799686127134659 5.20163275383474 0.153737521462874 0.877816698611738 NA NA
"OR2J4P" 0 NA NA NA NA NA NA
"WARS2-IT1" 0 NA NA NA NA NA NA
"CYCSP49" 0 NA NA NA NA NA NA
"KRT224P" 0 NA NA NA NA NA NA
"MTCO1P39" 0 NA NA NA NA NA NA
"PDCL3P6" 0.859261666712573 0.260354240280923 1.30291904762278 0.199823803908576 0.841618383937615 NA NA
"BBLNP2" 0.0433821141705393 0 5.20163275383474 0 1 NA NA
"VWC2L-IT1" 0 NA NA NA NA NA NA
"LINC01133" 4.91669814315445 -0.511387701040139 0.631142446516936 -0.810257183401808 0.417792378118855 NA NA
"RPSAP18" 5.77600604350495 -0.635003768441685 0.553869952673624 -1.14648531731396 0.251594399025616 NA NA
"CYCSP12" 0 NA NA NA NA NA NA
"LINC02633" 0 NA NA NA NA NA NA
"EPIC1" 0.407345326617835 1.20366105374463 2.42931780869082 0.495472864620086 0.62026637184373 NA NA
"RABGEF1P3" 0 NA NA NA NA NA NA
"ENSAP1" 0 NA NA NA NA NA NA
"ARHGEF2-AS1" 0.0816052416654849 0 5.20163275383474 0 1 NA NA
"RPS29P31" 0.326582939838625 1.79841720409331 2.43057730073504 0.73991360141043 0.459352420817855 NA NA
"LINC01142" 0 NA NA NA NA NA NA
"MTCYBP11" 0 NA NA NA NA NA NA
"IFIT6P" 0.207018748252677 -1.58923309568699 3.51839792288425 -0.451692256111894 0.651490697731997 NA NA
"RPL38P6" 0 NA NA NA NA NA NA
"PORCN-DT" 2.88329910150213 1.07364695942525 0.74941051813599 1.43265531166514 0.151956366403484 NA NA
"PINCR" 4.39222858656196 -0.0601327750443541 0.679037585323633 -0.0885558860717474 0.929434868097334 NA NA
"OLFM5P" 0.16345188967786 0 4.30830749619456 0 1 NA NA
"MRPL49P1" 0 NA NA NA NA NA NA
"MTATP6P16" 0 NA NA NA NA NA NA
"OR51P1P" 0 NA NA NA NA NA NA
"LINC01527" 0 NA NA NA NA NA NA
"ANKRD30BP2" 0 NA NA NA NA NA NA
"LINC01567" 0.462687087780035 -1.62288796428984 2.12803679806289 -0.762622134056668 0.445688780345791 NA NA
"WDTC1-DT" 0.0442172622020494 -0.642987227435049 5.20163275383474 -0.123612576639715 0.901622034145994 NA NA
"MCCD1P2" 0 NA NA NA NA NA NA
"TCERG1P1" 0.170661261687102 -0.642989418483697 4.24777300204638 -0.151370946181431 0.87968310693913 NA NA
"RPL7P7" 4.23050246277172 -0.807812904904953 0.704930921632629 -1.14594619148504 0.251817416998882 NA NA
"GTF2IP5" 0.0802240848166803 0.799686127291111 5.20163275383474 0.153737521492952 0.877816698588021 NA NA
"CHL1-AS2" 0 NA NA NA NA NA NA
"RPL12P14" 0.909135077431113 0.832566440478678 1.34737828629937 0.61791588074746 0.536630790079544 NA NA
"DPRXP1" 0 NA NA NA NA NA NA
"THAP5P1" 2.37549642956092 0.350160643612034 0.799015009425034 0.438240382823355 0.661212037664076 NA NA
"MDC1-AS1" 0.0442172622020494 -0.642987227435049 5.20163275383474 -0.123612576639715 0.901622034145994 NA NA
"LINC00297" 0 NA NA NA NA NA NA
"GAPDHP20" 0 NA NA NA NA NA NA
"ACTR2P1" 0.788000667618085 -0.481404589885908 1.43000568471169 -0.336645228080309 0.736384357157523 NA NA
"FAM197Y1" 0 NA NA NA NA NA NA
"FAM8A3P" 0 NA NA NA NA NA NA
"MTCYBP45" 0 NA NA NA NA NA NA
"SC4MOP" 0.040026887447641 0 5.20163275383474 0 1 NA NA
"RPL21P21" 0 NA NA NA NA NA NA
"AKR7A2P2" 0.0792072319295348 0 5.20163275383474 0 1 NA NA
"KNOP1P3" 0 NA NA NA NA NA NA
"BICD1P1" 0.0835280994862879 0 5.20163275383474 0 1 NA NA
"SCEL-AS1" 0 NA NA NA NA NA NA
"RPL36P6" 1.02445023681607 0.255130944638055 1.1755378621461 0.217033370726383 0.828182338619275 NA NA
"FAM135A-AS1" 2.94988968806692 0.314180763720524 0.753381862956939 0.417027246298975 0.676658478710685 NA NA
"CDKN2AIPNLP3" 0 NA NA NA NA NA NA
"ACE3P" 0 NA NA NA NA NA NA
"MTND2P5" 0.0407665521991756 0 5.20163275383474 0 1 NA NA
"ATG3P1" 0 NA NA NA NA NA NA
"TMCO1-AS1" 2.86399227389793 0.926534050725392 0.743627573298293 1.24596516320103 0.212777184965938 NA NA
"OACYLP" 0.0443633467267308 -0.642987227435049 5.20163275383474 -0.123612576639715 0.901622034145994 NA NA
"ARAFP2" 0 NA NA NA NA NA NA
"HLA-N" 0 NA NA NA NA NA NA
"IGHV4-59" 0 NA NA NA NA NA NA
"LINC00703" 0 NA NA NA NA NA NA
"BACE2-IT1" 0 NA NA NA NA NA NA
"C4B" 2.99062983593678 0.840881812425479 0.734116504166466 1.14543373926764 0.252029528773551 NA NA
"LINC01280" 0.294906048989088 -0.162094897111437 2.60288671167255 -0.0622750488465474 0.950343798036919 NA NA
"GPC6-AS2" 0 NA NA NA NA NA NA
"METTL15P3" 0 NA NA NA NA NA NA
"PELATON" 0.411565239804112 0.726034337861147 2.05231503025511 0.353763592410516 0.723516060349008 NA NA
"RPL7P57" 0.12307677199245 0.799686127447563 5.20163275383474 0.153737521523029 0.877816698564305 NA NA
"OR6D1P" 0 NA NA NA NA NA NA
"DPPA2P3" 0 NA NA NA NA NA NA
"LINC00572" 0.0417550651158909 0 5.20163275383474 0 1 NA NA
"LINC02052" 0.03921437403047 -0.642987227435049 5.20163275383474 -0.123612576639715 0.901622034145994 NA NA
"USP9YP22" 0 NA NA NA NA NA NA
"IFNA22P" 0.892302078109136 1.32457294428536 1.53717265563204 0.861694318743093 0.388855752746103 NA NA
"STK24-AS1" 2.03929538749064 0.594875695322083 0.836725821195314 0.710956540664977 0.477111167106786 NA NA
"KRT18P27" 0.0396598783360183 0 5.20163275383474 0 1 NA NA
"ATP5MFP1" 0.0833647573440197 -0.64297855406511 5.20163275383474 -0.123610909207516 0.901623354438824 NA NA
"PRKAR2A-AS1" 4.15023435903709 1.05667195827259 0.607507585935081 1.73935598951601 0.0819721645125927 NA NA
"SSBP3P2" 0.0792746993625547 0.799686127291112 5.20163275383474 0.153737521492952 0.877816698588021 NA NA
"SLC31A1P1" 0.0396598783360183 0 5.20163275383474 0 1 NA NA
"MKRN5P" 0.492779939400105 -1.02695565020841 2.20164323383556 -0.466449620186335 0.640893700935242 NA NA
"NF1P6" 0 NA NA NA NA NA NA
"PIGUP1" 0.119236721234615 0 5.20163275383474 0 1 NA NA
"RPL23AP14" 0.0399004315691108 0 5.20163275383474 0 1 NA NA
"RPSAP10" 0 NA NA NA NA NA NA
"CXorf51A" 0 NA NA NA NA NA NA
"RPL4P7" 0.210037991079912 -0.162094122688103 4.01643952413372 -0.0403576654681646 0.967807980794484 NA NA
"NME2P2" 0 NA NA NA NA NA NA
"LINC01708" 0.933182505523923 2.04829838141444 1.32740341957486 1.54308656374448 0.122809774322773 NA NA
"H3P26" 0 NA NA NA NA NA NA
"ATP5PBP1" 6.74304333801553 0.0625822650085033 0.535981801007525 0.116761921563125 0.907048719481058 NA NA
"RSL24D1P6" 0 NA NA NA NA NA NA
"GUSBP6" 0 NA NA NA NA NA NA
"SLC25A34-AS1" 0.0796702324197676 0 5.20163275383474 0 1 NA NA
"C4BPAP1" 0 NA NA NA NA NA NA
"RPL39P14" 0 NA NA NA NA NA NA
"PGAM1P6" 0.585324442591032 0.405044447119767 1.58842496125197 0.254997533405997 0.798725004331643 NA NA
"SOCS2P2" 0 NA NA NA NA NA NA
"CDCA4P2" 0 NA NA NA NA NA NA
"TANK-AS1" 0 NA NA NA NA NA NA
"LAMC1-AS1" 0 NA NA NA NA NA NA
"MTCO3P19" 0.0808926780320465 0.318792117560689 5.20163275383474 0.061286932901149 0.951130697273921 NA NA
"CCND3P1" 0.244131623236535 0.318804954532223 3.01197621061661 0.105845774414984 0.9157047180198 NA NA
"RPL7AP40" 0 NA NA NA NA NA NA
"RPL36P16" 0.209219378947014 0.799689096408876 4.66263979708027 0.171509945269553 0.863822811113273 NA NA
"CDHR18P" 0.118875593967937 -1.12388123685257 5.20163275383474 -0.216063165171363 0.828938511475041 NA NA
"HSFY4P" 0 NA NA NA NA NA NA
"USP9YP7" 0 NA NA NA NA NA NA
"HCG19P" 0.039668144832752 0 5.20163275383474 0 1 NA NA
"SAMM50P1" 0 NA NA NA NA NA NA
"TTC21B-AS1" 0.701741602567542 -2.80707429586782 1.67208334388076 -1.67878850425772 0.0931932698186832 NA NA
"HNRNPA3P14" 0 NA NA NA NA NA NA
"RPL36P4" 0.254802969897782 -0.660442907175284 3.36219915602869 -0.19643182230626 0.844272190812458 NA NA
"MAPKAPK5P1" 0 NA NA NA NA NA NA
"LINC02523" 0 NA NA NA NA NA NA
"MRPS9-AS2" 9.78323611271548 0.151404758392682 0.393081357564551 0.385174100676648 0.700108430499222 NA NA
"POLR2KP2" 0 NA NA NA NA NA NA
"LINC00365" 0.117561687346502 1.70288584818466 5.1676852527463 0.329525844725099 0.741758262503666 NA NA
"LINC00620" 0.646161158198367 1.1797320842658 1.45975681617337 0.808170286444265 0.418992560349001 NA NA
"ECEL1P2" 0.0417550651158909 0 5.20163275383474 0 1 NA NA
"HTR2A-AS1" 0.165110048220258 0.318795554367377 4.29233086311562 0.0742709647820524 0.94079477995248 NA NA
"HMGN1P19" 0 NA NA NA NA NA NA
"KRT8P45" 0.992841113986236 -2.59072548835573 1.56499484613309 -1.65542109915384 0.097839109017271 NA NA
"CYCSP42" 0 NA NA NA NA NA NA
"PPIAP10" 0.0433821141705393 0 5.20163275383474 0 1 NA NA
"TMLHE-AS1" 0.960445407931598 -0.160515496340265 1.29987431733412 -0.123485397164752 0.901722737161844 NA NA
"LINC02771" 0.204270934107968 -0.642979831888508 4.05153325206322 -0.158700371411508 0.873904945543024 NA NA
"CSRP1-AS1" 2.66551615629748 -0.151432376327268 0.924639806088492 -0.163774450688937 0.869908705473565 NA NA
"MEP1AP4" 0 NA NA NA NA NA NA
"SAGE4P" 0.0407665521991756 0 5.20163275383474 0 1 NA NA
"TFDP1P1" 0 NA NA NA NA NA NA
"RPL31P36" 3.27260135821387 -1.05370502083749 0.754592401059834 -1.39638965268873 0.16259718931945 NA NA
"ZNF619P1" 0 NA NA NA NA NA NA
"NDUFA4P1" 2.14191249095186 0.657749552909438 0.89248206917469 0.736989095498223 0.461128980685734 NA NA
"HMGB3P21" 0 NA NA NA NA NA NA
"RPS26P20" 1.53578153195055 -1.16652152065234 1.15105726005256 -1.01343483172946 0.310852509052094 NA NA
"HLA-DPB2" 0 NA NA NA NA NA NA
"LINC01087" 0 NA NA NA NA NA NA
"LPP-AS1" 0 NA NA NA NA NA NA
"LINC01754" 0.0800420530998383 0.799686127291111 5.20163275383474 0.153737521492952 0.877816698588021 NA NA
"CIAO2AP2" 0 NA NA NA NA NA NA
"LINC01886" 0 NA NA NA NA NA NA
"C9orf78P2" 0.0814232099486429 0 5.20163275383474 0 1 NA NA
"USP9YP13" 0 NA NA NA NA NA NA
"RPL7AP78" 0 NA NA NA NA NA NA
"COL18A1-AS2" 0 NA NA NA NA NA NA
"LINC01117" 0.541619658996593 0.747149237363849 1.85130659276293 0.403579418063211 0.686522023263091 NA NA
"LINC01015" 0 NA NA NA NA NA NA
"UBE2V1P13" 0 NA NA NA NA NA NA
"GPX5" 0.0443633467267308 -0.642987227435049 5.20163275383474 -0.123612576639715 0.901622034145994 NA NA
"ORC1P1" 0 NA NA NA NA NA NA
"MTND3P16" 0 NA NA NA NA NA NA
"RPL29P19" 0.807463038730776 1.31215945990632 1.5444648123282 0.849588446063917 0.395553937813233 NA NA
"ZMIZ1-AS1" 2.27344205101437 -0.64312981537442 0.901648112251844 -0.713282495283243 0.475670967131631 NA NA
"SVIL-AS1" 1.07440837344436 -0.388388124614852 1.24852705703329 -0.31107705870446 0.755742041024896 NA NA
"RPS5P2" 5.80228643560066 -0.123000562680171 0.564095729749809 -0.21804909378542 0.827390860270849 NA NA
"BMS1P12" 0.287122382170479 -1.12388935862398 2.63142570052908 -0.427102828097334 0.669304433165845 NA NA
"RPS26P5" 0 NA NA NA NA NA NA
"TGFA-IT1" 0 NA NA NA NA NA NA
"IGKV1D-27" 0 NA NA NA NA NA NA
"FGGY-DT" 2.59686101839585 0.691048224264793 0.859799868350901 0.803731484153662 0.4215520670131 NA NA
"TBPL1P1" 0 NA NA NA NA NA NA
"RNPC3-DT" 0.286499594496475 -1.58976997575565 2.89622030331414 -0.548911964306197 0.583065867075798 NA NA
"TNK2-AS1" 0.742909148951474 1.73147648044376 1.58826438864402 1.09016892453404 0.275638739398349 NA NA
"KLHL25P1" 0 NA NA NA NA NA NA
"MEF2AP1" 0 NA NA NA NA NA NA
"OR9R1P" 0 NA NA NA NA NA NA
"TUBB8P6" 0.0395638869574082 0 5.20163275383474 0 1 NA NA
"RPL37P10" 0 NA NA NA NA NA NA
"CDK5RAP3P1" 0.576542931774591 -0.162092370344375 1.93515791467301 -0.08376183107091 0.933245795724423 NA NA
"RPL36AP30" 0.41181172643175 -1.36410471753954 2.06179325703605 -0.661610815189358 0.508220674502334 NA NA
"NUDT19P2" 0 NA NA NA NA NA NA
"ZNF736P6Y" 0 NA NA NA NA NA NA
"PDSS1P2" 0 NA NA NA NA NA NA
"SRSF1P1" 0 NA NA NA NA NA NA
"RPS28P5" 0.0798318130125553 0 5.20163275383474 0 1 NA NA
"LINC01627" 0 NA NA NA NA NA NA
"IGHV3-74" 0 NA NA NA NA NA NA
"LINC00885" 0.079890657329458 0.799686127291111 5.20163275383474 0.153737521492952 0.877816698588021 NA NA
"LINC01823" 1.44540889854857 -0.173122557951875 1.26630949770005 -0.136714253716261 0.891256662489664 NA NA
"SMSP1" 0 NA NA NA NA NA NA
"RBMY2BP" 0 NA NA NA NA NA NA
"GAGE12J" 0 NA NA NA NA NA NA
"ATP6V1G1P3" 0 NA NA NA NA NA NA
"RPL36AP53" 0 NA NA NA NA NA NA
"ETV7-AS1" 3.98920545671332 -0.47501181556312 0.697157137238204 -0.68135545085988 0.495646604318672 NA NA
"IPO8P1" 0.172205642946303 -0.642989443328973 4.23572717571188 -0.151801430228071 0.879343554050409 NA NA
"RPL17P10" 0.296744967718765 -1.12388334411382 2.90320353414791 -0.387118343889617 0.698668597882261 NA NA
"EIF3EP2" 0 NA NA NA NA NA NA
"GALNT13-AS1" 0 NA NA NA NA NA NA
"PDIA3P2" 0.633457973543296 -1.6547562935818 1.79136398425485 -0.923740963939346 0.355621198779302 NA NA
"GAPDHP46" 0 NA NA NA NA NA NA
"MED15P4" 0 NA NA NA NA NA NA
"PLA2G12AP1" 1.33058337098344 -0.755210167826117 1.15203754273822 -0.655543018182459 0.51211819900587 NA NA
"SOCS5P2" 0.460787785403577 -1.06762527870224 1.96834845976885 -0.542396481376886 0.587545403092312 NA NA
"RPL36AP29" 0.0381543460698251 0.799686127134659 5.20163275383474 0.153737521462874 0.877816698611738 NA NA
"RPL36AP12" 0.205807623094793 -0.162098418265434 3.52824574026675 -0.0459430635500968 0.963355630646569 NA NA
"ELOCP23" 0 NA NA NA NA NA NA
"RASAL2-AS1" 7.87311969938999 -0.509550723358566 0.506779981095997 -1.00546734749975 0.314671864717455 NA NA
"E2F6P2" 0 NA NA NA NA NA NA
"ZNF812P" 0.329828143497914 -0.158294972107279 2.76565073382743 -0.0572360675088614 0.954357147522742 NA NA
"UBE2D3P3" 0.0442172622020494 -0.642987227435049 5.20163275383474 -0.123612576639715 0.901622034145994 NA NA
"MTND6P7" 0 NA NA NA NA NA NA
"NEFMP1" 0.0381543460698251 0.799686127134659 5.20163275383474 0.153737521462874 0.877816698611738 NA NA
"MED28P4" 0 NA NA NA NA NA NA
"LMX1A-AS2" 0.0419370968327329 0 5.20163275383474 0 1 NA NA
"RPS17P13" 0 NA NA NA NA NA NA
"E2F3-IT1" 9.55517581358048 -0.213903162577041 0.451914223687199 -0.473326908880607 0.635979967088783 NA NA
"OR11M1P" 0.040026887447641 0 5.20163275383474 0 1 NA NA
"LINC01706" 0.0829283182638927 0 5.20163275383474 0 1 NA NA
"LINC02671" 0 NA NA NA NA NA NA
"LINC01657" 0 NA NA NA NA NA NA
"FLVCR2-AS1" 0.208795714948971 0.318796405573339 4.0355899469888 0.0789962334531071 0.937035618971481 NA NA
"GUSBP10" 0 NA NA NA NA NA NA
"CEP57L1P1" 0.244127226491926 0.79969617231398 3.0113241557176 0.265562965313979 0.790575811050628 NA NA
"FCF1P7" 1.1959140017857 0.575485645907309 1.07633620528095 0.534670898445798 0.592877448372396 NA NA
"IMPDH1P8" 0.0395638869574082 0 5.20163275383474 0 1 NA NA
"PCOLCE-AS1" 1.54020491849986 -0.377715589588679 1.27813183567263 -0.295521619168418 0.767595439706633 NA NA
"LILRB1-AS1" 0 NA NA NA NA NA NA
"MAGEA7P" 0 NA NA NA NA NA NA
"TEX26-AS1" 0.206826982509088 0 3.52546206495579 0 1 NA NA
"MTCYBP21" 0 NA NA NA NA NA NA
"SHMT1P1" 0 NA NA NA NA NA NA
"VN1R21P" 0 NA NA NA NA NA NA
"HMGN1P34" 0 NA NA NA NA NA NA
"C1DP3" 0 NA NA NA NA NA NA
"CCNYL4" 0.0381543460698251 0.799686127134659 5.20163275383474 0.153737521462874 0.877816698611738 NA NA
"FDPSP8" 0.250708900581431 -0.642988764265245 2.99038798682018 -0.215018508333751 0.829752888474636 NA NA
"LINC02931" 2.13764545212983 0.833053578781458 0.803627718053223 1.03661628396731 0.299914721180477 NA NA
"MUC20P1" 0.575592037161002 -0.634723285573701 1.86284869808045 -0.340727234706577 0.733308933893198 NA NA
"ATP2B2-IT2" 0 NA NA NA NA NA NA
"HSPA8P7" 0.0426056900480991 -0.642987227435049 5.20163275383474 -0.123612576639715 0.901622034145994 NA NA
"BRAFP1" 1.02878057740956 -0.154380012141618 1.37766743811153 -0.112058983083201 0.910776639281741 NA NA
"RPSAP50" 0 NA NA NA NA NA NA
"OR4F2P" 0 NA NA NA NA NA NA
"CENPIP1" 0 NA NA NA NA NA NA
"EIF4A2P4" 0.3324457433322 0.318800250785192 2.57428691131533 0.123840217414733 0.901441788003896 NA NA
"MIPEPP2" 0 NA NA NA NA NA NA
"S100A15A" 0.0434643257749089 -0.642987227435049 5.20163275383474 -0.123612576639715 0.901622034145994 NA NA
"CETN4P" 0.744926505847372 0.0913294778750511 1.59190150275854 0.0573713120546656 0.954249415014392 NA NA
"LINC02670" 0 NA NA NA NA NA NA
"KRT18P39" 0 NA NA NA NA NA NA
"IQCF4P" 0 NA NA NA NA NA NA
"NTM-AS1" 0 NA NA NA NA NA NA
"RPL32P1" 0.129336758624425 -0.642978553908658 5.20163275383474 -0.123610909177439 0.90162335446264 NA NA
"RPS27AP6" 0.0796867657836594 0 5.20163275383474 0 1 NA NA
"TUBB4BP2" 1.13410150610231 0.127139854649005 1.37997067208249 0.0921322874616897 0.92659293585378 NA NA
"LINC00853" 0.783037968150364 -1.03342244957428 1.69560687263701 -0.609470547832292 0.542212588852567 NA NA
"ARL5AP4" 0 NA NA NA NA NA NA
"DUX4L9" 0.0396433449721266 0 5.20163275383474 0 1 NA NA
"SRGAP3-AS1" 0 NA NA NA NA NA NA
"BEND3P2" 0 NA NA NA NA NA NA
"TMEM72-AS1" 5.64368700544937 -0.538975614293803 0.553137268429566 -0.97439757733922 0.329859171918733 NA NA
"NAP1L4P2" 0 NA NA NA NA NA NA
"LINC03046" 0.245619518454516 -1.58953787154042 2.99686859166304 -0.53039958974589 0.595834910398851 NA NA
"BTF3P4" 1.22172755171552 0.355982524734456 1.23476723925234 0.288299295136794 0.773117646660067 NA NA
"COL4A2-AS2" 0 NA NA NA NA NA NA
"THRB-IT1" 0.85494280701964 0.845998053453752 1.35681604178344 0.623517136738555 0.532944744560372 NA NA
"RORB-AS1" 0.49727223474896 -1.59442379416241 2.08857384504306 -0.763403122157521 0.445223018512856 NA NA
"USP21P1" 0.124897535704836 0 5.20163275383474 0 1 NA NA
"LINC00265-2P" 0 NA NA NA NA NA NA
"TOMM20P1" 2.12749015975456 0.32599392035738 0.841888772814856 0.387217327138618 0.698595323590989 NA NA
"OR2X1P" 0.410800012159822 0.738112731377783 1.92536072027851 0.383363347763225 0.701450375477284 NA NA
"LINC01689" 0 NA NA NA NA NA NA
"BTF3P9" 0.572493134426332 0.260718058055557 1.8277009576305 0.142648094026039 0.88656811231175 NA NA
"LMX1B-DT" 2.37964411195493 0.0280420769671735 0.786045703390164 0.0356748683266506 0.971541609962444 NA NA
"LINC00240" 6.5973405656345 0.402173227468801 0.509562438784521 0.789252105057273 0.429964673643689 NA NA
"NQO2-AS1" 2.91790430848075 -0.15904089141815 0.676067219205723 -0.235244198949624 0.814019202579892 NA NA
"LINC00502" 0.286483909297514 -0.162092907413741 2.62187778051105 -0.0618232125916056 0.950703617868354 NA NA
"MTND5P24" 0 NA NA NA NA NA NA
"LINC00393" 0.567795388836208 1.30918034118644 1.78217218410822 0.734598122931396 0.462584281515829 NA NA
"CDKN2A-AS1" 0.487386187896423 1.31761124041232 2.11970519692246 0.621601174694161 0.534204148407801 NA NA
"OPA1-AS1" 0.0419370968327329 0 5.20163275383474 0 1 NA NA
"RPL35AP36" 4.64105171362469 0.0325777372700824 0.564514190161421 0.0577093327995296 0.953980159588638 NA NA
"LINC01691" 0 NA NA NA NA NA NA
"GXYLT1P2" 0 NA NA NA NA NA NA
"LINC01398" 0 NA NA NA NA NA NA
"USP9YP25" 0 NA NA NA NA NA NA
"CDY13P" 0 NA NA NA NA NA NA
"EML4-AS1" 0.411457264344906 0.8510236446406 2.14890090432211 0.396027403091936 0.692084812693335 NA NA
"MTCYBP29" 0 NA NA NA NA NA NA
"EIPR1-IT1" 0.237400054046919 1.68518770141436 2.97919668053416 0.565651711558772 0.571630567323212 NA NA
"NFYCP2" 0 NA NA NA NA NA NA
"HSALR1" 1.36769768062317 -0.430459892490353 1.06514025347256 -0.404134470636117 0.686113837955698 NA NA
"ARL14EPP1" 0.0407665521991756 0 5.20163275383474 0 1 NA NA
"RPS4XP16" 4.83172511936918 -0.0179270655390348 0.561660806936474 -0.0319179570973028 0.974537478242488 NA NA
"LINC02840" 0.0433644313064845 0 5.20163275383474 0 1 NA NA
"VPS26BP1" 9.18599923963237 -0.250442228993795 0.429695685368799 -0.582836266505318 0.560003528333682 NA NA
"SIGLEC30P" 0 NA NA NA NA NA NA
"LINC02830" 0 NA NA NA NA NA NA
"GAGE12H" 0 NA NA NA NA NA NA
"RNF32-AS1" 1.89429853947909 -0.535342094199744 1.00826987029131 -0.53095119667225 0.595452598733264 NA NA
"SBF1P2" 0.201254684254967 0.799698232104994 3.55394740892263 0.225016900952797 0.821966126333684 NA NA
"SRP14P1" 0.25120600361426 -0.642991059390794 3.36064610265668 -0.191329595485372 0.848267375527769 NA NA
"RPL21P91" 0 NA NA NA NA NA NA
"LINC01766" 1.18737033957509 0.843837363375812 1.21018292591446 0.697280836893464 0.485627058258054 NA NA
"APOC4-APOC2" 0.118511072800628 1.68596688610224 5.16886694811709 0.326177265351433 0.744290241218108 NA NA
"TACC1P1" 0.0382869879839473 0.799686127134659 5.20163275383474 0.153737521462874 0.877816698611738 NA NA
"LINC00320" 0.0839272336841389 -0.642987227278597 5.20163275383474 -0.123612576609638 0.901622034169809 NA NA
"NDUFA5P10" 0 NA NA NA NA NA NA
"KRT8P30" 1.23583792239583 -0.334666474440752 1.15861310832375 -0.288850930510305 0.772695455536633 NA NA
"LINC02262" 0 NA NA NA NA NA NA
"LINC01034" 0 NA NA NA NA NA NA
"SUCLA2P1" 0.480764475499565 0.799702887235103 2.07377083660709 0.385627415102191 0.6997726264682 NA NA
"LINC00184" 0.283572357917541 1.20509370766559 2.57250120024809 0.46845214593073 0.639461284821218 NA NA
"PRRT4" 0.768101550913431 3.50153156005165 1.40423148100348 2.49355722857704 0.0126470195113499 NA NA
"EEDP1" 0 NA NA NA NA NA NA
"LINC02819" 0.040026887447641 0 5.20163275383474 0 1 NA NA
"CASC6" 1.60053049370992 1.67999535931794 1.03533229926021 1.62266294649395 0.104661476415825 NA NA
"VN1R25P" 0 NA NA NA NA NA NA
"ATP5MC1P8" 0.040026887447641 0 5.20163275383474 0 1 NA NA
"RPL37P24" 0 NA NA NA NA NA NA
"SRIP3" 0.0416036693455106 0 5.20163275383474 0 1 NA NA
"KCTD10P1" 0.0443633467267308 -0.642987227435049 5.20163275383474 -0.123612576639715 0.901622034145994 NA NA
"LINC01266" 0 NA NA NA NA NA NA
"PGM5-AS1" 1.39500210596526 -0.00164620807373408 1.02138530159733 -0.00161174051668807 0.998714017682482 NA NA
"PPP4R3C" 0 NA NA NA NA NA NA
"LINC01752" 2.76598366854462 -1.15793688196479 0.881918715373709 -1.312974610675 0.1891915036329 NA NA
"PSAT1P4" 0 NA NA NA NA NA NA
"ECMXP" 0.0399004315691108 0 5.20163275383474 0 1 NA NA
"TRAPPC2P3" 0 NA NA NA NA NA NA
"KCNC4-DT" 0.244954632033939 1.21900913643426 2.94846256625276 0.413438905545788 0.679285075100242 NA NA
"TBC1D3P6" 0 NA NA NA NA NA NA
"LINC01645" 0.0399004315691108 0 5.20163275383474 0 1 NA NA
"SUMO2P3" 0.374203874022518 -1.05063532719675 2.11070470667762 -0.49776518897829 0.61864955458787 NA NA
"LARGE-AS1" 3.91811915349013 0.216621817140882 0.711206838857877 0.304583428203185 0.760683443046958 NA NA
"INE1" 1.11688924122989 -0.329713053717331 1.23903003268029 -0.266105780345041 0.790157743385238 NA NA
"RC3H1-DT" 0.823994676028044 0.243864108339742 1.60506138709659 0.151934443318002 0.879238641803665 NA NA
"CD84P1" 0 NA NA NA NA NA NA
"RPL23AP85" 0 NA NA NA NA NA NA
"TMEM233" 0.403066023339711 -0.613341215155342 2.15373538084396 -0.28478021051732 0.775812534439618 NA NA
"PPP1R8P1" 0.944821363445154 0.0681898261925028 1.50555466254291 0.0452921623432315 0.963874434573234 NA NA
"FAM41AY1" 0 NA NA NA NA NA NA
"RPL29P12" 3.79486825462084 0.00658719016668406 0.593732115337484 0.011094549202446 0.991148012079762 NA NA
"LINC01526" 0.162562163899319 0.318795481937846 4.31347322106273 0.0739069111131061 0.941084456618274 NA NA
"VTA1P1" 0 NA NA NA NA NA NA
"OR51A5P" 0 NA NA NA NA NA NA
"RPL7AP77" 0.162520485731299 0.318801446203927 4.31382282787103 0.0739023040409061 0.941088122505033 NA NA
"TWF1P2" 0.0842093593936098 -0.642987227278597 5.20163275383474 -0.123612576609638 0.901622034169809 NA NA
"KCTD9P1" 0.976651244527156 2.05728201981412 1.31389785193182 1.56578535902871 0.117398874939229 NA NA
"LINC00328-2P" 0 NA NA NA NA NA NA
"UBE2D3P1" 6.065913781939 -0.197537042435468 0.531861414525742 -0.371406981293446 0.710334426538112 NA NA
"RPL37P11" 3.08611114528313 0.227531575579066 0.681054875327031 0.33408699331285 0.738313914591726 NA NA
"KIF4CP" 0.0417550651158909 0 5.20163275383474 0 1 NA NA
"PFDN1P1" 6.97636750648252 -0.387688975101746 0.505108295082673 -0.767536345920218 0.44276269199905 NA NA
"IFNWP4" 0 NA NA NA NA NA NA
"CDK4P1" 0 NA NA NA NA NA NA
"EIF1AX-AS1" 0 NA NA NA NA NA NA
"LINC01058" 0.827480610858424 0.0246291442093069 1.30229057925355 0.0189121725993164 0.98491116894818 NA NA
"RPL18AP2" 0.167460527344406 -0.162101317144471 4.96385087396582 -0.0326563632269157 0.973948622414976 NA NA
"MTND5P27" 0 NA NA NA NA NA NA
"HMGB3P22" 0.528241807309273 1.31881192300004 1.63252793960529 0.807834212821433 0.419186026986106 NA NA
"PRPF38AP1" 0.0895000247995692 -1.12388123700902 5.20163275383474 -0.21606316520144 0.828938511451596 NA NA
"CATIP-AS1" 1.85326662106837 0.826091893686773 0.864182127668723 0.9559233722124 0.339110949872233 NA NA
"TMCC2-AS1" 0 NA NA NA NA NA NA
"LINC01802" 0.0392478119149137 0.79968612713466 5.20163275383474 0.153737521462875 0.877816698611738 NA NA
"MDM4P1" 0.0416036693455106 0 5.20163275383474 0 1 NA NA
"VTCN1P1" 0 NA NA NA NA NA NA
"RPS26P58" 0.600871155432904 3.00753142548815 1.75218954093009 1.71644183191033 0.0860812057220506 NA NA
"OR7E116P" 0 NA NA NA NA NA NA
"WWC3-AS1" 0.205346022023589 -0.162094426234747 3.53048022992985 -0.0459128548180447 0.963379708319628 NA NA
"ICMT-DT" 2.23129093037692 0.171879312360675 0.907963727891986 0.189301958966716 0.849856160050786 NA NA
"FTH1P22" 0 NA NA NA NA NA NA
"PFN1P4" 0 NA NA NA NA NA NA
"DAP3P1" 7.35355806585218 -0.18882015688001 0.486781497860044 -0.387895098129425 0.69809366580735 NA NA
"GRTP1-AS1" 0.485452517808763 1.79858676114361 1.93939045382907 0.927397965475461 0.35371994660215 NA NA
"SNORA71A" 0 NA NA NA NA NA NA
"RPL3P7" 7.52002793434711 0.220185819603435 0.478954882776539 0.459721421623265 0.645716191459984 NA NA
"SETP20" 0.669658236793744 -0.183940582994397 1.59756762359576 -0.115137901067617 0.90833581894607 NA NA
"BCRP1" 0.288942318520687 0 2.60707955057676 0 1 NA NA
"ATP6V1E1P1" 0.256539479768938 -2.33616550964903 2.89602477926495 -0.80668008311793 0.41985082177973 NA NA
"DPY19L2P5" 0 NA NA NA NA NA NA
"OR52K3P" 0 NA NA NA NA NA NA
"LINC01076" 0.252149042464255 -0.162094723448843 2.97878911653239 -0.0544163138468619 0.95660348154177 NA NA
"ZBTB45P1" 0 NA NA NA NA NA NA
"PNMA6F" 0.0793280231687703 0 5.20163275383474 0 1 NA NA
"TCEAL9P1" 0.0396598783360183 0 5.20163275383474 0 1 NA NA
"ARSDP1" 0 NA NA NA NA NA NA
"EEF1B2P5" 0 NA NA NA NA NA NA
"RPL23AP36" 0.761492795218322 -2.82351820249766 1.68398496125758 -1.67668849037054 0.0936034124517693 NA NA
"RANP4" 0.288231191023743 -0.162097095517213 2.62414069716108 -0.0617714955957116 0.950744803343902 NA NA
"CAMTA1-AS1" 0.040026887447641 0 5.20163275383474 0 1 NA NA
"LINC00237" 1.53463153658063 0.826682857195764 1.06769423042819 0.774269293245342 0.438771558448036 NA NA
"LINC00972" 0.0863004435594637 -0.642987227278598 5.20163275383474 -0.123612576609638 0.901622034169809 NA NA
"PSME2P2" 4.23553264740876 -0.69536017844964 0.618163598917103 -1.12488050035261 0.260639676046409 NA NA
"MORF4L1P4" 0.0382869879839473 0.799686127134659 5.20163275383474 0.153737521462874 0.877816698611738 NA NA
"PGBD4P5" 0 NA NA NA NA NA NA
"RPL21P22" 0.205928254597449 0.318801618405521 4.04833839679337 0.0787487574304657 0.937232463044665 NA NA
"RPS12P10" 0.0434643257749089 -0.642987227435049 5.20163275383474 -0.123612576639715 0.901622034145994 NA NA
"GOLGA2P7" 1.27856390652202 -0.156588213392397 1.08103133752078 -0.144850762376152 0.884828702247595 NA NA
"TUBAP9" 0 NA NA NA NA NA NA
"TOMM22P5" 0.121685990084286 0.79968612743723 5.20163275383474 0.153737521521043 0.877816698565871 NA NA
"HSPE1P24" 0 NA NA NA NA NA NA
"RTRAFP2" 0.411338343586243 1.23197765732707 2.22702636945665 0.553194014324872 0.580130565240132 NA NA
"TXNP2" 0 NA NA NA NA NA NA
"BRI3P1" 0.503672086223333 -2.34144060000156 1.92085729809152 -1.21895603714441 0.222860878985658 NA NA
"DUTP6" 3.41008200700536 -0.2938982347614 0.729285340210144 -0.402994847910577 0.686952014648666 NA NA
"OSTM1-AS1" 3.74466878888241 -0.573662017728411 0.744780205903692 -0.770243372717389 0.441155540069797 NA NA
"HRGP1" 0 NA NA NA NA NA NA
"ATP5MGP4" 0.0417550651158909 0 5.20163275383474 0 1 NA NA
"LINC00457" 0.0433821141705393 0 5.20163275383474 0 1 NA NA
"PVALEF" 0.167558787244751 -0.16209979868136 4.27242722273017 -0.0379409151357703 0.969734790958434 NA NA
"COX7BP3" 0.536374976197529 -1.1238873966636 1.87888811502655 -0.598166217389541 0.549729030357953 NA NA
"PPIAP8" 0.2149485904289 -1.12388725744712 3.48325236019403 -0.322654559942511 0.746956868861046 NA NA
"REREP1Y" 0 NA NA NA NA NA NA
"ZNF33BP1" 0.246683183666431 0.799692858851204 3.87325120229349 0.206465529108382 0.836427288424596 NA NA
"RPS12P26" 6.38297277221893 -0.258302010563716 0.555517127519797 -0.464975781605422 0.641948800032372 NA NA
"LINC00092" 1.50436251549822 0.0972091308748519 1.27304055090347 0.0763598070822355 0.939132845507749 NA NA
"RPL10P17" 0 NA NA NA NA NA NA
"SSX13P" 0 NA NA NA NA NA NA
"MIR137HG" 1.76198357862272 0.214324953964836 1.06102939561093 0.201997187685296 0.839918922767659 NA NA
"DUXAP9" 0 NA NA NA NA NA NA
"AKR1B1P6" 0 NA NA NA NA NA NA
"SMARCE1P1" 1.39710782715474 0.251614934249805 1.21471590370032 0.207138914937497 0.835901371368395 NA NA
"NRP2-AS1" 0.116233854303913 1.68596688610224 5.16886694811709 0.326177265351433 0.744290241218108 NA NA
"HSPA7" 2.95447947164311 0.835358468270337 0.774498158840239 1.07858031518271 0.280774860456088 NA NA
"PLA2G12AP2" 0 NA NA NA NA NA NA
"CHCHD4P5" 0 NA NA NA NA NA NA
"ARL2BPP10" 0 NA NA NA NA NA NA
"LINC01795" 0 NA NA NA NA NA NA
"LINC02470" 0.0801067242430152 0 5.20163275383474 0 1 NA NA
"TRAPPC12-AS1" 2.05795640345488 -1.38535835638861 1.09442413641541 -1.26583315397823 0.205572822601183 NA NA
"INTS6L-AS1" 0.76922640653687 0.83401546728901 1.54952432458303 0.538239673980876 0.59041159317859 NA NA
"GEMIN7P1" 0 NA NA NA NA NA NA
"RPL21P107" 0.0417550651158909 0 5.20163275383474 0 1 NA NA
"COX6B1P7" 0 NA NA NA NA NA NA
"RPS2P1" 8.56679111106977 -0.420220318737738 0.436680120204792 -0.962306959475658 0.335895434114969 NA NA
"LINC00378" 0.08436075516399 -0.642987227278597 5.20163275383474 -0.123612576609638 0.901622034169809 NA NA
"RPL5P25" 0.200289762145057 0.799702062099025 4.07616763145703 0.196189689532756 0.844461697803353 NA NA
"ARMC8P1" 0.0792866899442532 0 5.20163275382738 0 1 NA NA
"PSLNR" 0.0392478119149137 0.79968612713466 5.20163275383474 0.153737521462875 0.877816698611738 NA NA
"TRAPPC2P5" 0 NA NA NA NA NA NA
"PCDH9-AS3" 0 NA NA NA NA NA NA
"ZNRF2P2" 0 NA NA NA NA NA NA
"RPL8P2" 0.281160433143692 1.68332504171762 2.88360807843361 0.583756528602879 0.559384129243605 NA NA
"LINC00705" 0.0404468459069969 0 5.20163275383474 0 1 NA NA
"CICP12" 0.0417550651158909 0 5.20163275383474 0 1 NA NA
"NOLC1P1" 0.040026887447641 0 5.20163275383474 0 1 NA NA
"RPL21P27" 0.207336559275283 0.318797955076357 3.52045224786699 0.0905559662879999 0.927845421922347 NA NA
"NUP210P2" 0 NA NA NA NA NA NA
"MTND1P18" 0 NA NA NA NA NA NA
"KLHL5P1" 0.215147205243215 -1.62353802087117 3.98888200398706 -0.407015805242765 0.683996379868169 NA NA
"LINC01770" 0.700113418613044 0.433610126804953 1.41811327676876 0.30576550823426 0.759783191905567 NA NA
"OFD1P13Y" 0 NA NA NA NA NA NA
"RPL29P29" 0 NA NA NA NA NA NA
"ABCD1P4" 0 NA NA NA NA NA NA
"OSTCP2" 0.162023405703945 0 5.00285863836544 0 1 NA NA
"MTND4P4" 0 NA NA NA NA NA NA
"LINC00113" 0 NA NA NA NA NA NA
"ASS1P11" 0.03921437403047 -0.642987227435049 5.20163275383474 -0.123612576639715 0.901622034145994 NA NA
"DNAJC19P4" 0 NA NA NA NA NA NA
"CDCA3P1" 0 NA NA NA NA NA NA
"TPTE2-AS1" 0 NA NA NA NA NA NA
"LINC01427" 0 NA NA NA NA NA NA
"HBAP1" 0 NA NA NA NA NA NA
"USP9YP19" 0 NA NA NA NA NA NA
"USP17L3" 0 NA NA NA NA NA NA
"LINC01594" 0.239298831132457 2.71131636025003 3.75136051816468 0.722755476878696 0.469830125462774 NA NA
"LINC01678" 0 NA NA NA NA NA NA
"LINC02813" 0.326268781266824 0.724304029694202 2.52939538752502 0.286354609985639 0.774606535656586 NA NA
"HMGB3P1" 0.122497361159504 0 5.20163275383474 0 1 NA NA
"RPL23AP18" 1.69228742403583 0.383552191208104 0.896704927454389 0.427735121626856 0.668843976441702 NA NA
"LRRK2-DT" 0.275839733617118 3.28717649028726 3.4872300688398 0.942632526502877 0.345868896649657 NA NA
"RPL21P66" 0.894413561254368 0.735404718311796 1.5650324437491 0.46989742688663 0.638428302759051 NA NA
"NIPAL1P1" 0 NA NA NA NA NA NA
"SNX18P3" 0 NA NA NA NA NA NA
"SLC25A5P8" 0.207934209885793 -1.12387278464114 4.0103370018517 -0.280243975536773 0.779290330181507 NA NA
"ANKRD49P2" 1.53376621492779 -0.968925543013401 1.06194369600538 -0.912407641439114 0.361554168441205 NA NA
"FREM2-AS1" 0 NA NA NA NA NA NA
"RPL31P53" 0 NA NA NA NA NA NA
"RPL7AP52" 0.0777182330272333 0.799686127291111 5.20163275383474 0.153737521492952 0.877816698588021 NA NA
"ARL6IP1P2" 0.530979609757311 1.80901478824158 1.90250136331822 0.95086123096722 0.341674824586701 NA NA
"RPF2P1" 2.22725729084225 0.251159574913114 0.827962314574368 0.303346626400777 0.761625716343056 NA NA
"MIPEPP1" 0.287070297627784 -0.642991755631302 2.90344273057939 -0.221458391053917 0.824735531379535 NA NA
"CT62" 0.162014989470883 -1.12388199026141 5.01888609686032 -0.223930563190999 0.822811333563057 NA NA
"ATP6V0E1P1" 0 NA NA NA NA NA NA
"CRIPTO3" 0.16644674184816 -0.642983472533798 4.28141647115506 -0.15018008102359 0.880622540695772 NA NA
"CAPZA1P2" 0 NA NA NA NA NA NA
"CICP8" 0 NA NA NA NA NA NA
"TMEM246-AS1" 1.18577441942495 0.0936719704384532 1.31021537813465 0.0714935666316279 0.943004944542031 NA NA
"IGKV1OR9-2" 0 NA NA NA NA NA NA
"RPS5P7" 0 NA NA NA NA NA NA
"LRRC3B-AS1" 0.161277497855087 0 4.32430603016886 0 1 NA NA
"NHEG1" 0 NA NA NA NA NA NA
"MRPL36P1" 0 NA NA NA NA NA NA
"FAM236D" 0 NA NA NA NA NA NA
"PGM5P4" 0 NA NA NA NA NA NA
"RAB28P5" 0.287405746480371 -0.642983971151167 2.86012173154383 -0.224810001637273 0.822127085046809 NA NA
"TGIF2P1" 0.209565632472594 -1.12387580660702 4.01976135733837 -0.279587693571736 0.779793849819793 NA NA
"RPL26P34" 0 NA NA NA NA NA NA
"ELF2P4" 0.0774021579847388 1.70055667674439 5.16784712699835 0.329064818473476 0.742106695489336 NA NA
"LINC02557" 0 NA NA NA NA NA NA
"ACKR4P1" 0 NA NA NA NA NA NA
"RPL36AP28" 1.85393392365849 0.831621502576544 0.851524082606 0.976627108456467 0.328753793459027 NA NA
"AKR1C5P" 0.120828253719773 0.79969480066105 5.20163275383474 0.153739188925151 0.877815383799616 NA NA
"RPL21P3" 1.80475984862493 -0.280831402056352 0.983326157243729 -0.285593340508225 0.775189604621615 NA NA
"TNPO1P1" 6.13789403184306 0.279993749544332 0.528641529296808 0.529647661084775 0.596356242653099 NA NA
"LINC00331" 0 NA NA NA NA NA NA
"NDUFB4P7" 0 NA NA NA NA NA NA
"LINC01671" 0 NA NA NA NA NA NA
"MTND1P12" 0 NA NA NA NA NA NA
"LINC01504" 0.75397346738302 -2.02164010338311 1.89437363908911 -1.06718128972444 0.285889979756379 NA NA
"PACRG-AS2" 0 NA NA NA NA NA NA
"KRT41P" 0 NA NA NA NA NA NA
"RPL36AP27" 0.216741596644122 -1.6413972927941 3.98274156871373 -0.412127491697687 0.680245979295204 NA NA
"LINC01867" 0 NA NA NA NA NA NA
"LINC01763" 0.984142754527236 0.524934184845048 1.33533617536244 0.393110135507689 0.694238138449844 NA NA
"RAB6C-AS1" 0 NA NA NA NA NA NA
"TPI1P4" 0 NA NA NA NA NA NA
"FDPSP1" 1.02231447478993 1.41332207806811 1.34289454135093 1.05244457740243 0.292595625717492 NA NA
"ZNF70P1" 0 NA NA NA NA NA NA
"RFPL1S" 9.84634390849906 0.522577226774318 0.511746038428789 1.02116516305389 0.307176194331705 NA NA
"OFD1P10Y" 0 NA NA NA NA NA NA
"TPT1P15" 2.99302413693317 0.335160666649656 0.665684699742511 0.503482604871793 0.614625007338008 NA NA
"NFIB-AS1" 2.17741097740902 0.988467788956576 0.828555594989295 1.19300116363265 0.232868917326015 NA NA
"ATP13A4-AS1" 0.0426056900480991 -0.642987227435049 5.20163275383474 -0.123612576639715 0.901622034145994 NA NA
"MTCO3P5" 0 NA NA NA NA NA NA
"PLCB1-IT1" 4.10263613872906 0.535286775040007 0.635503849428477 0.842302962478358 0.399618393247773 NA NA
"RPS6P14" 0 NA NA NA NA NA NA
"RPL22P4" 0 NA NA NA NA NA NA
"RPL35AP7" 0.615584775736436 1.79858591441116 1.93874685419885 0.927705394087871 0.353560409662334 NA NA
"UBE2Q2P4Y" 0 NA NA NA NA NA NA
"GBP1P1" 0 NA NA NA NA NA NA
"LINC01107" 0.125692659768822 -0.642978553908658 5.20163275383474 -0.123610909177439 0.90162335446264 NA NA
"RTRAFP1" 0.625443283781467 -1.36298893271666 1.84312829907419 -0.739497588638456 0.459604903439729 NA NA
"KCNMA1-AS2" 0 NA NA NA NA NA NA
"RPL15P4" 0.157419451343218 0.799696719929096 4.35756159512023 0.18351931521166 0.854390564786222 NA NA
"SNRPFP3" 0 NA NA NA NA NA NA
"GAPDHP16" 0 NA NA NA NA NA NA
"CYP4A22-AS1" 1.09284165545453 0.829265608720737 1.35973860040576 0.609871344737344 0.541947035933432 NA NA
"SSX15P" 0 NA NA NA NA NA NA
"AIFM1P1" 0.039668144832752 0 5.20163275383474 0 1 NA NA
"PCDH8P1" 0 NA NA NA NA NA NA
"LINC00475" 0.292586884685686 -0.162097471668993 2.90997203535423 -0.0557041338197126 0.955577506306167 NA NA
"RPL29P20" 0 NA NA NA NA NA NA
"MTND1P34" 0 NA NA NA NA NA NA
"FAM197Y5" 0 NA NA NA NA NA NA
"LINC01703" 2.2643543407282 0.107358868439067 0.909567158914202 0.118032920809528 0.906041573164129 NA NA
"SNED1-AS1" 1.19094569376765 0.253789791977564 1.17079838395999 0.21676643515613 0.828390370882628 NA NA
"IGKV6D-21" 0 NA NA NA NA NA NA
"MKRN2OS" 0.950322802297233 -0.647621813251593 1.66679287585014 -0.388543665283712 0.697613746951185 NA NA
"SP3P" 0.0791148055995808 -0.64297855406511 5.20163275383474 -0.123610909207516 0.901623354438824 NA NA
"PAWRP1" 0.0419370968327329 0 5.20163275383474 0 1 NA NA
"LINC01393" 1.55947859108176 -0.161326444936314 1.16113560389022 -0.138938505025436 0.889498743427563 NA NA
"STIP1P3" 0.249578156821757 -0.162098169847009 3.37697327115768 -0.048001022463361 0.961715427740037 NA NA
"OR5BE1P" 0 NA NA NA NA NA NA
"LINC01821" 0.161296775505968 -0.642987666779902 5.02476219439976 -0.127963800455379 0.898177620522006 NA NA
"ZNF385D-AS1" 0 NA NA NA NA NA NA
"MPPE1P2" 5.45122770578757 0.598764140275355 0.511718201688803 1.17010522256054 0.241958627040164 NA NA
"LINC02476" 0.0433821141705393 0 5.20163275383474 0 1 NA NA
"SELENOKP3" 0 NA NA NA NA NA NA
"NAALADL2-AS1" 0.040026887447641 0 5.20163275383474 0 1 NA NA
"C2CD4D" 1.49482045628206 1.58163701863437 1.01303119811028 1.5612915195354 0.118454983617206 NA NA
"MTCO3P20" 0 NA NA NA NA NA NA
"UBE2D3P2" 0.420820265960245 -2.03913260672354 2.47888743643191 -0.822599919929664 0.410735544214573 NA NA
"FAM197Y8" 0 NA NA NA NA NA NA
"LINC01710" 0.0434643257749089 -0.642987227435049 5.20163275383474 -0.123612576639715 0.901622034145994 NA NA
"LINC01492" 0 NA NA NA NA NA NA
"CCT4P2" 4.07442979132269 -0.284530565494375 0.630786231442599 -0.451072885411049 0.651937019205943 NA NA
"DOCK4-AS1" 0 NA NA NA NA NA NA
"DRAXINP1" 0 NA NA NA NA NA NA
"NCBP2-AS1" 1.03429554217609 -1.13963069498311 1.41284221789456 -0.806622764063068 0.419883854496966 NA NA
"EDNRB-AS1" 3.93782155618302 -0.0383570689268724 0.633907235642188 -0.0605089621480882 0.951750278168656 NA NA
"PA2G4P5" 4.22495006294475 0.459201110944904 0.646306512693907 0.71050051628117 0.477393810894405 NA NA
"TRIM53AP" 0 NA NA NA NA NA NA
"COX6A1P6" 0 NA NA NA NA NA NA
"IPPKP1" 0 NA NA NA NA NA NA
"RPS27P7" 0.73575938680163 1.31783398471564 1.70461945256326 0.773095709270472 0.439465740250913 NA NA
"LINC01623" 0.163948878158752 0.799690875215364 4.30747703704122 0.185651802282077 0.852717827317319 NA NA
"MTOR-AS1" 0.165000147630139 0.799690943622849 4.29323359497061 0.186267745728921 0.85223479997299 NA NA
"CDY20P" 0 NA NA NA NA NA NA
"CCDC13-AS2" 1.1250318607678 -1.87628514521432 1.52563431437979 -1.22983937076499 0.218757261757623 NA NA
"LINCMD1" 0 NA NA NA NA NA NA
"RBMY2UP" 0 NA NA NA NA NA NA
"MYT1L-AS1" 0.0807600361179243 0.318792117560689 5.20163275383474 0.061286932901149 0.951130697273921 NA NA
"PPIAP17" 0 NA NA NA NA NA NA
"AGBL4-IT1" 0 NA NA NA NA NA NA
"TBL1YP1" 0 NA NA NA NA NA NA
"CFAP95-DT" 0.249672030678074 -0.642985985746937 2.99987800617161 -0.21433737786141 0.83028397194122 NA NA
"HNRNPA3P15" 0.124031415074771 0 5.20163275382625 0 1 NA NA
"PABPC1P12" 0 NA NA NA NA NA NA
"PGAM1P2" 0.0886507384321771 -0.642987227278597 5.20163275383474 -0.123612576609638 0.901622034169809 NA NA
"SNRPEP5" 0.165536826325233 0.318801462874108 4.28883304563006 0.0743329151501801 0.94074548696602 NA NA
"RPL35AP4" 0.205360472049988 0.318797927134723 3.53040696809659 0.0903006169021363 0.928048329938655 NA NA
"SBDSP1" 6.1752006964516 -0.203832756339446 0.525391187952087 -0.387963789674437 0.698042830550773 NA NA
"EIF2S2P5" 0.211733193156415 0.318801939999674 3.49874921202282 0.0911188315253259 0.927398169493986 NA NA
"KCNMA1-AS3" 0.0426056900480991 -0.642987227435049 5.20163275383474 -0.123612576639715 0.901622034145994 NA NA
"RNF19BPY" 0 NA NA NA NA NA NA
"LINC01716" 0.700132719621382 -0.472257875540497 1.50787795315028 -0.313193700162435 0.754133504385788 NA NA
"TAF13P2" 0 NA NA NA NA NA NA
"RPL14P5" 0 NA NA NA NA NA NA
"RPL14P2" 1.25612216071992 -1.17048253556814 1.18646957046754 -0.986525541575329 0.323875287918928 NA NA
"YWHAZP8" 0 NA NA NA NA NA NA
"SAR1AP3" 0.0433821141705393 0 5.20163275383474 0 1 NA NA
"RPL23AP27" 0 NA NA NA NA NA NA
"CADM3-AS1" 0.325646696919617 0.86072000129198 2.42159123159077 0.355435711057875 0.722263199566401 NA NA
"FCF1P6" 0.487821096414109 -0.616010010609027 2.01088079866757 -0.306338402066001 0.759347003117423 NA NA
"CCNT2P1" 0.0416036693455106 0 5.20163275383474 0 1 NA NA
"TMED2P1" 0.040026887447641 0 5.20163275383474 0 1 NA NA
"IPO7P2" 0.627053210713675 -2.60740595890933 1.78852124204037 -1.45785574004967 0.144880310464172 NA NA
"LRP8-DT" 1.19737704237158 -0.182022989988161 1.11462833329497 -0.163303752964973 0.870279279131724 NA NA
"PACRG-AS3" 0.248555711525732 -0.642987431753143 3.3624997940494 -0.191223039742942 0.84835085356611 NA NA
"FAM225B" 0.292835840409232 -1.61416274811713 3.71031096368796 -0.435047833972572 0.66352770723098 NA NA
"TSPY5P" 0 NA NA NA NA NA NA
"TREML5P" 0 NA NA NA NA NA NA
"LAGE3P1" 9.05274582439608 0.130155680304574 0.446953679851435 0.291206194672872 0.77089362512382 NA NA
"HNRNPA1P35" 2.40229056589272 0.166390644004426 0.774546054415388 0.214823435037719 0.829904980915389 NA NA
"IGHV3-72" 0 NA NA NA NA NA NA
"EIF4A1P13" 0.0419370968327329 0 5.20163275383474 0 1 NA NA
"PDE4DIPP8" 0 NA NA NA NA NA NA
"ATP5MC2P1" 0.889853758663234 1.44277763411023 1.24394809545071 1.15983748790376 0.246114977965451 NA NA
"RPL30P1" 0 NA NA NA NA NA NA
"PSMA1P1" 0.0433821141705393 0 5.20163275383474 0 1 NA NA
"ELOCP13" 0 NA NA NA NA NA NA
"NMNAT1P2" 0 NA NA NA NA NA NA
"RPL24P9" 0.12319188091212 -0.642987227122145 5.20163275383474 -0.12361257657956 0.901622034193625 NA NA
"MTND6P15" 0 NA NA NA NA NA NA
"ASH2LP3" 0.0395638869574082 0 5.20163275383474 0 1 NA NA
"FAM66E" 0.407756448439613 1.20687046092827 2.06476280029379 0.5845080416775 0.558878556478117 NA NA
"TMEM230P1" 0 NA NA NA NA NA NA
"ADGRF5-AS1" 0 NA NA NA NA NA NA
"PDE9A-AS1" 0 NA NA NA NA NA NA
"NEK4P1" 0 NA NA NA NA NA NA
"NRG3-AS1" 0 NA NA NA NA NA NA
"NPM1P18" 0.337949145880966 -1.12388948961306 2.56898157356363 -0.437484449549409 0.661760051201879 NA NA
"ELOCP6" 0 NA NA NA NA NA NA
"TRNT1P1" 0.0777976910419517 0.799694800504598 5.20163275383474 0.153739188895073 0.877815383823333 NA NA
"DBH-AS1" 5.26056588638768 0.583245668329718 0.524983845975777 1.1109783144768 0.266577683690714 NA NA
"RPS17P17" 0 NA NA NA NA NA NA
"LINC00489" 0 NA NA NA NA NA NA
"LINC00431" 0.040026887447641 0 5.20163275383474 0 1 NA NA
"LINC01389" 0.170544593209154 -1.12388486992581 4.24868902798027 -0.264525095276291 0.791375330043538 NA NA
"P3H2-AS1" 1.08733258317237 -0.762669486586176 1.51014416690834 -0.505030912477421 0.613537124343752 NA NA
"LINC01831" 0.0419370968327329 0 5.20163275383474 0 1 NA NA
"DHRS4L1" 1.39877604423944 0.352197653800243 1.01286840943536 0.347723011715392 0.728048213024682 NA NA
"LINC02620" 0 NA NA NA NA NA NA
"CROCCP1" 0 NA NA NA NA NA NA
"RPS29P3" 3.64527021042133 -0.584346010770218 0.721886119560314 -0.809471182416045 0.418244172283292 NA NA
"SIRPAP1" 0.0827036490319085 0 5.20163275383474 0 1 NA NA
"DDX39AP1" 0 NA NA NA NA NA NA
"PROSER2-AS1" 2.00369371371184 1.15830968991065 0.892142714232961 1.29834573710164 0.194168556411307 NA NA
"OR6V1" 0 NA NA NA NA NA NA
"LSM3P3" 0.369237649999277 1.20275806622201 2.73791731955969 0.439296708351821 0.660446558976239 NA NA
"MTND4P23" 0 NA NA NA NA NA NA
"UBDP1" 0 NA NA NA NA NA NA
"RABEPKP1" 0 NA NA NA NA NA NA
"WARS1P1" 0 NA NA NA NA NA NA
"MRPS11P1" 0.0816554966850017 0 5.20163275383474 0 1 NA NA
"DEFB131B" 0.0433679758346574 0 5.20163275383474 0 1 NA NA
"DNAJC19P5" 0.579193104870258 -0.162094173096076 1.85104318604532 -0.0875690931027836 0.930219167913325 NA NA
"RBMY2KP" 0 NA NA NA NA NA NA
"GRPEL2P2" 0 NA NA NA NA NA NA
"GTF3AP5" 0 NA NA NA NA NA NA
"UBXN7-AS1" 7.52858171810585 -0.394084494343527 0.454895722932256 -0.866318310937855 0.386315627450316 NA NA
"RPL7P45" 0.241075246163008 1.21901890602967 2.96836107206809 0.410670695523023 0.681314017583502 NA NA
"IGHD6-25" 0 NA NA NA NA NA NA
"LINC00626" 0.158461389028156 0.799690677081934 4.34847115534281 0.183901571038222 0.854090672319689 NA NA
"SFTPA3P" 0 NA NA NA NA NA NA
"RPS18P1" 0.0816305567931517 0 5.20163275383474 0 1 NA NA
"RPL36AP25" 0.166302766474524 -0.642989334421088 4.28828010941472 -0.14994107614599 0.880811103949943 NA NA
"ACE2-DT" 0.0433679758346574 0 5.20163275383474 0 1 NA NA
"TRMT2B-AS1" 0.0849509074302717 -0.642987227278598 5.20163275383474 -0.123612576609638 0.901622034169809 NA NA
"GGCTP3" 0 NA NA NA NA NA NA
"NIPA2P1" 0 NA NA NA NA NA NA
"RPL36P8" 0 NA NA NA NA NA NA
"MKRN7P" 0.330524692342053 0.250607361791073 2.79078561492298 0.0897981415881669 0.928447625023221 NA NA
"HLA-S" 0 NA NA NA NA NA NA
"PCNPP2" 0 NA NA NA NA NA NA
"LINC02816" 0.546985374801518 -1.40737943281884 1.92176577006405 -0.732336611850428 0.463963138066372 NA NA
"MATR3P1" 0 NA NA NA NA NA NA
"WDR87BP" 0 NA NA NA NA NA NA
"LINC00368" 0 NA NA NA NA NA NA
"TEX14BP" 0.0381543460698251 0.799686127134659 5.20163275383474 0.153737521462874 0.877816698611738 NA NA
"C3orf86P" 0.0788116988723219 0.799686127291112 5.20163275383474 0.153737521492952 0.877816698588021 NA NA
"PSG8-AS1" 0 NA NA NA NA NA NA
"SERBP1P2" 0.0404468459069969 0 5.20163275383474 0 1 NA NA
"BMS1P11" 1.22917602980052 0.101388041146997 1.21225011662923 0.0836362395484155 0.93334565287177 NA NA
"TRAPPC2P8" 0 NA NA NA NA NA NA
"ELOCP36" 0 NA NA NA NA NA NA
"FRG2B" 0 NA NA NA NA NA NA
"HSPE1P13" 0.324788039637399 0.799701685971337 2.59541437266564 0.308121005413866 0.757990258274621 NA NA
"MTND2P9" 0 NA NA NA NA NA NA
"MORF4L1P7" 0.0381543460698251 0.799686127134659 5.20163275383474 0.153737521462874 0.877816698611738 NA NA
"ANKRD65-AS1" 1.56542516411615 -0.295133919123631 1.0801229128668 -0.273241050261866 0.784667926586273 NA NA
"RPS27P16" 0 NA NA NA NA NA NA
"RPL7P59" 2.09649426229044 0.351415546286866 0.864505107020653 0.406493314421185 0.684380168291265 NA NA
"LINC01745" 0 NA NA NA NA NA NA
"RIMKLBP2" 0.542014816129285 -1.38158469136105 1.70690639730891 -0.809408584758504 0.41828016584362 NA NA
"RPL21P92" 0.170631124181288 -1.12388487225494 4.24800954568929 -0.264567407433303 0.791342730746257 NA NA
"TAB2-AS1" 0.286822037786949 1.21868011465634 2.56311963555006 0.475467511447162 0.634453784610106 NA NA
"CACYBPP1" 0 NA NA NA NA NA NA
"FAM133FP" 0.486554040075154 0.847116483047426 1.64383847991286 0.515328296179276 0.60632362904793 NA NA
"BANF1P5" 0 NA NA NA NA NA NA
"SLC18A2-AS1" 0.210760283635759 -0.162098376884971 3.50349989544082 -0.0462675557935404 0.963096998329996 NA NA
"PCA3" 7.57642918948489 -0.00797912190123866 0.506994898065295 -0.0157380713922116 0.987443354174242 NA NA
"C5orf67" 0.161982011323075 0.318801443173079 4.31835074070452 0.0738248146840125 0.941149781636156 NA NA
"LINC01875" 0 NA NA NA NA NA NA
"RIOK3P1" 0 NA NA NA NA NA NA
"ZFAND3-DT" 4.62258716816036 0.309361417003604 0.579883202685751 0.533489184668197 0.593694995768588 NA NA
"LINC02648" 0 NA NA NA NA NA NA
"NTF4" 3.58726902841738 -0.039131874949531 0.661449874582412 -0.0591607564733999 0.952824066664242 NA NA
"ODF2-AS1" 0.279169051493502 1.20445211294784 2.88189049627199 0.417938195259644 0.675992305589946 NA NA
"SATB2-AS1" 2.73863138154824 1.36299189630531 0.780453447897718 1.74641024391238 0.0807396911819325 NA NA
"MTND4P3" 0 NA NA NA NA NA NA
"NRIR" 0.209125981292371 -0.162094437270583 3.51154604536061 -0.0461604191363912 0.963182389779233 NA NA
"BICDL3P" 0.935970890407336 1.32599571187452 1.22834913855944 1.07949415215091 0.280367499296883 NA NA
"RPS3AP51" 0.126738879517116 -0.642987227129933 5.20163275383474 -0.123612576581057 0.90162203419244 NA NA
"HAR1A" 0.039668144832752 0 5.20163275383474 0 1 NA NA
"ANKRD44-DT" 0.084971645180168 0 5.20163275383474 0 1 NA NA
"OR7E19P" 0 NA NA NA NA NA NA
"MICALL2-DT" 0.245879259718867 0.31880219158533 2.99941792161262 0.106288019848173 0.915353836522251 NA NA
"HMGB1P26" 0.48830447140384 -0.642990545537301 2.40463698915977 -0.267396096972614 0.789164204236335 NA NA
"LAMP5-AS1" 0.0442172622020494 -0.642987227435049 5.20163275383474 -0.123612576639715 0.901622034145994 NA NA
"SNRPEP7" 0 NA NA NA NA NA NA
"RPL23AP34" 0.247940759878811 1.21899981290753 2.93859257400261 0.414824369901389 0.678270478157725 NA NA
"TRGVA" 0 NA NA NA NA NA NA
"OR4A8" 0 NA NA NA NA NA NA
"NDUFA12P1" 0 NA NA NA NA NA NA
"GTF2IP14" 0.658471447861411 0.256035577350715 1.67332592081241 0.153009986976361 0.878390399565247 NA NA
"PPIAP37" 0 NA NA NA NA NA NA
"SIMALR" 0.0834371086673449 0.318792117560689 5.20163275383474 0.061286932901149 0.951130697273921 NA NA
"LINC02660" 0.208392104769399 0.318801927297352 3.52208176733613 0.0905151976464398 0.927877817551084 NA NA
"SEPTIN14P3" 0 NA NA NA NA NA NA
"KCNIP2-AS1" 0.897227497077311 1.2482561071669 1.40184905495998 0.890435459331633 0.373232109405873 NA NA
"OFD1P1Y" 0 NA NA NA NA NA NA
"MRPS18BP1" 0 NA NA NA NA NA NA
"RPL36AP55" 0 NA NA NA NA NA NA
"PRICKLE2-AS3" 0.335903098829047 0.318802376015179 2.57251144921044 0.123926513957023 0.90137345966257 NA NA
"CDK2AP2P3" 0 NA NA NA NA NA NA
"CT47A6" 0 NA NA NA NA NA NA
"COX5BP7" 0.328305693321406 1.21863999238447 2.52317976403278 0.482977871714032 0.629111448243892 NA NA
"RWDD3-DT" 3.21262337041005 -0.0359768200642699 0.666568697413889 -0.0539731616618819 0.956956546955624 NA NA
"PFN1P12" 0 NA NA NA NA NA NA
"HLA-DQB3" 0 NA NA NA NA NA NA
"FGF13-AS1" 5.0158506229386 0.496276248808506 0.513174244800733 0.967071621065496 0.333508231126344 NA NA
"NANOGNBP1" 0 NA NA NA NA NA NA
"RFKP5" 0.0832825457396501 0 5.20163275383474 0 1 NA NA
"LINC01040" 0.0833722422472747 -0.642987227278597 5.20163275383474 -0.123612576609638 0.901622034169809 NA NA
"PPIAP21" 0.280315990983417 0.720342872039656 3.70945426285498 0.194191064505873 0.846026279189299 NA NA
"CDY10P" 0 NA NA NA NA NA NA
"AP1S2P1" 0 NA NA NA NA NA NA
"YBX1P8" 0.0419370968327329 0 5.20163275383474 0 1 NA NA
"ZNF503-AS1" 0.29337366578316 -0.642989041215087 2.90707205044409 -0.221180978681578 0.824951519314787 NA NA
"LINC01776" 3.36589433827793 -0.21047098241136 0.717771095544018 -0.293228556733451 0.769347457823364 NA NA
"MEMO1P1" 6.27603439697852 -0.485739427832033 0.507286860740602 -0.957524165169364 0.338302755299728 NA NA
"PAICSP1" 0.416620798615477 -0.150770154624922 1.88840424752766 -0.0798399785545463 0.93636452750822 NA NA
"MTND4P32" 0.246935757481133 1.22103174332277 2.94173681438129 0.415071714557707 0.678089405126 NA NA
"PHF2P2" 0 NA NA NA NA NA NA
"HMGB3P20" 1.7854258454238 0.845158302607226 0.945149209859435 0.894206220341569 0.371211564709927 NA NA
"PCMTD1P1" 0 NA NA NA NA NA NA
"PGBD4P6" 0 NA NA NA NA NA NA
"ZBTB45P2" 0 NA NA NA NA NA NA
"ZP3P2" 0 NA NA NA NA NA NA
"HNRNPA3P4" 0 NA NA NA NA NA NA
"LINC00951" 1.30631393151654 0.83291289891485 1.09573685782045 0.760139528911724 0.447171186614361 NA NA
"PRSS44P" 0 NA NA NA NA NA NA
"PHKG1P1" 0 NA NA NA NA NA NA
"RPL6P4" 0.0442172622020494 -0.642987227435049 5.20163275383474 -0.123612576639715 0.901622034145994 NA NA
"USP12PX" 0.0417550651158909 0 5.20163275383474 0 1 NA NA
"RPS10P10" 0.0416036693455106 0 5.20163275383474 0 1 NA NA
"SLC39A12-AS1" 0 NA NA NA NA NA NA
"EIF3LP3" 1.14599071452028 1.57239496342006 1.30388457953175 1.20593109858293 0.227844058468872 NA NA
"LINC03102" 0.0417550651158909 0 5.20163275383474 0 1 NA NA
"LINC00937" 6.74761651621761 -0.494351400404132 0.471020594643248 -1.04953245362563 0.293933126640165 NA NA
"RBMY2AP" 0 NA NA NA NA NA NA
"RPS28P8" 0 NA NA NA NA NA NA
"RPL7P3" 0.0452827625975198 -0.642987227435049 5.20163275383474 -0.123612576639715 0.901622034145994 NA NA
"SEC11B" 3.88373358223768 -0.163721116474147 0.664710036907709 -0.246304564973612 0.805446476444779 NA NA
"LINC02097" 0.0392478119149137 0.79968612713466 5.20163275383474 0.153737521462875 0.877816698611738 NA NA
"SEPTIN7P3" 1.6937558289748 -0.42197549891148 0.92292181251893 -0.457216952928854 0.647515114288376 NA NA
"RPL36AP54" 0.0443633467267308 -0.642987227435049 5.20163275383474 -0.123612576639715 0.901622034145994 NA NA
"RAB28P1" 0 NA NA NA NA NA NA
"FCF1P4" 0.0407665521991756 0 5.20163275383474 0 1 NA NA
"NDUFB4P5" 0 NA NA NA NA NA NA
"USP9YP6" 0 NA NA NA NA NA NA
"MTND3P1" 0 NA NA NA NA NA NA
"C3orf49P1" 0 NA NA NA NA NA NA
"DDC-AS1" 0 NA NA NA NA NA NA
"FTCDNL1" 2.68340155482275 1.03648232709378 0.695005647272115 1.4913293599296 0.135875044255218 NA NA
"LINC01907" 0.414503309332939 -0.162096545971208 2.13898105879663 -0.0757821324805943 0.93959243145732 NA NA
"PSMC1P12" 0 NA NA NA NA NA NA
"RPL26P9" 0.0395638869574082 0 5.20163275383474 0 1 NA NA
"PPIAP66" 0.040026887447641 0 5.20163275383474 0 1 NA NA
"RPS3AP46" 0.20704445065914 0.318797950973266 3.52191581166718 0.0905183337765121 0.927875325511255 NA NA
"LINC02794" 0 NA NA NA NA NA NA
"ATP6V1FP2" 0.657360551126077 0.0798056826834929 1.46737342001483 0.0543867577229841 0.956627029046156 NA NA
"LINC02654" 0 NA NA NA NA NA NA
"RPL35P8" 0.0395638869574082 0 5.20163275383474 0 1 NA NA
"RPS27AP3" 0.203670309897778 0.318797902887206 3.53902290285363 0.0900807685166855 0.928223031580742 NA NA
"KRT16P6" 0.620850243535375 -0.155468157528848 1.57845433831334 -0.0984939213984318 0.92154009851324 NA NA
"TUBBP10" 0.0433679758346574 0 5.20163275383474 0 1 NA NA
"SLC25A39P1" 0.0404468459069969 0 5.20163275383474 0 1 NA NA
"CHP1P3" 0 NA NA NA NA NA NA
"RPL23AP76" 0.166126175558294 -1.12387886495399 4.28402302208114 -0.262341929340992 0.793057838724399 NA NA
"OR52E3P" 0 NA NA NA NA NA NA
"CLCP2" 0.123944817339261 -0.642987227122145 5.20163275383474 -0.12361257657956 0.901622034193625 NA NA
"LINC01375" 0 NA NA NA NA NA NA
"EIF4A1P5" 1.09200797671141 -1.33853846773069 1.36201063910833 -0.982766528613164 0.325722358907634 NA NA
"FGFR3P6" 0 NA NA NA NA NA NA
"AP4B1-AS1" 1.16043462671936 0.151146575363567 1.11231342324281 0.135884879392103 0.891912289092249 NA NA
"TEX22" 6.87370852722371 -0.538687544071927 0.557361295608733 -0.966496145886106 0.333795974553816 NA NA
"RANP7" 0.20617165398605 -0.642979923127735 4.04492148805742 -0.158959803058261 0.873700543590536 NA NA
"TRIM64FP" 0 NA NA NA NA NA NA
"ELOCP21" 0.121029764478446 0.799686127447564 5.20163275383474 0.153737521523029 0.877816698564305 NA NA
"HNRNPA1P3" 0.0433644313064845 0 5.20163275383474 0 1 NA NA
"CLK3P2" 0 NA NA NA NA NA NA
"LINC02519" 1.28451592125763 -0.0227099985977463 1.09235172638824 -0.0207900056814437 0.983413170328286 NA NA
"GAPDHP75" 0 NA NA NA NA NA NA
"LINC01733" 0.0416036693455106 0 5.20163275383474 0 1 NA NA
"RPS3AP27" 1.39437964167696 0.602675545959721 1.04941064684276 0.574299058021683 0.565765446510508 NA NA
"RBISP1" 0.0396598783360183 0 5.20163275383474 0 1 NA NA
"TRGV6" 0 NA NA NA NA NA NA
"UBQLN4P2" 0 NA NA NA NA NA NA
"RPS12P5" 1.32212277643009 0.0258202582336609 1.09573261016851 0.0235643787490182 0.981200085896561 NA NA
"RPL19P1" 0 NA NA NA NA NA NA
"CICP22" 0 NA NA NA NA NA NA
"H2BP7" 0 NA NA NA NA NA NA
"TSPY16P" 0 NA NA NA NA NA NA
"PRELID3BP1" 0 NA NA NA NA NA NA
"RPLP0P1" 0 NA NA NA NA NA NA
"UFC1P1" 0.0796867657836594 0 5.20163275383474 0 1 NA NA
"NPIPB14P" 7.16861947738907 -0.0884480182885948 0.476452528219707 -0.185638679721327 0.852728118726769 NA NA
"RPL39P41" 0 NA NA NA NA NA NA
"KRT18P24" 0.0382869879839473 0.799686127134659 5.20163275383474 0.153737521462874 0.877816698611738 NA NA
"LEMD1-AS1" 0.0830282127323171 -0.642987227278597 5.20163275383474 -0.123612576609638 0.901622034169809 NA NA
"RPS17P8" 0 NA NA NA NA NA NA
"ZNF32-AS1" 0.493372012306982 0.23436781980473 2.18047598012359 0.107484706064703 0.914404457822208 NA NA
"KRT18P36" 0 NA NA NA NA NA NA
"SUPT4H1P1" 0 NA NA NA NA NA NA
"LINC00408" 0 NA NA NA NA NA NA
"LINC02608" 8.0146447560751 0.709894596221558 0.465106431682713 1.52630569664071 0.126933750615304 NA NA
"MRPL35P3" 2.68861950457603 -0.666578588180045 0.802740457667336 -0.830378713086219 0.406324697110617 NA NA
"PTP4A1P3" 0.120133611690656 0 5.20163275383474 0 1 NA NA
"UBE2V2P1" 0 NA NA NA NA NA NA
"GRM7-AS3" 0 NA NA NA NA NA NA
"PIMREGP1" 0 NA NA NA NA NA NA
"PHKBP1" 0 NA NA NA NA NA NA
"ISM1-AS1" 0.0382869879839473 0.799686127134659 5.20163275383474 0.153737521462874 0.877816698611738 NA NA
"ZNF736P2Y" 0 NA NA NA NA NA NA
"ARHGAP26-AS1" 0 NA NA NA NA NA NA
"STUB1P1" 0.0395638869574082 0 5.20163275383474 0 1 NA NA
"RPL12P10" 0.580139225826407 0.401870556115577 1.58581818309758 0.253415278244952 0.799947322566181 NA NA
"ARPC3P1" 0.762960928310185 -1.6640852369746 1.63632635512754 -1.01696414762255 0.309170485244973 NA NA
"NUP35P2" 0 NA NA NA NA NA NA
"TMEM191A" 6.55824290321356 0.0746108677516369 0.459765799594721 0.162280160502164 0.871085237214854 NA NA
"OR52I2" 0 NA NA NA NA NA NA
"CDCA4P3" 0 NA NA NA NA NA NA
"RPS3AP10" 0.167185725424113 -0.642989349309826 4.2811339383521 -0.150191364850717 0.880613638470781 NA NA
"RPL17P14" 0 NA NA NA NA NA NA
"RAD23BP3" 0 NA NA NA NA NA NA
"RPSAP62" 0 NA NA NA NA NA NA
"PDCL3P1" 0 NA NA NA NA NA NA
"NPY6R" 0 NA NA NA NA NA NA
"HNRNPDLP1" 0 NA NA NA NA NA NA
"SMARCE1P2" 0.157519096165455 0.799702499978442 5.06574175595862 0.157864837669189 0.874563306047571 NA NA
"CFLAR-AS1" 0.81930087963235 0.841842642949157 1.41835954950623 0.593532608316577 0.552824766946294 NA NA
"MTCYBP12" 0 NA NA NA NA NA NA
"LINC00351" 0 NA NA NA NA NA NA
"RPS3AP38" 1.03480083573982 -0.570527947741813 1.28807948654464 -0.442929146610582 0.657816984553682 NA NA
"LINC01811" 2.45633432364727 0.720690096418572 0.772747990496354 0.932632766803646 0.351009609293117 NA NA
"CROCC2" 0.0861184118426217 -0.642987227278597 5.20163275383474 -0.123612576609638 0.901622034169809 NA NA
"RPSAP49" 0.285682076533207 -0.642988982269908 2.92500267985171 -0.219825091682482 0.826007377236355 NA NA
"PPP1R15B-AS1" 0.769445540363351 2.20774696523615 1.70326499240729 1.29618525307437 0.194911668921433 NA NA
"RPL23AP28" 0.0434643257749089 -0.642987227435049 5.20163275383474 -0.123612576639715 0.901622034145994 NA NA
"MRPS16P3" 0 NA NA NA NA NA NA
"TMEM252-DT" 0.121265120001503 0 5.20163275383474 0 1 NA NA
"RPS26P56" 0.612410440195743 0.823750969893019 1.63849716281462 0.502747876888585 0.615141544118782 NA NA
"USP8P2" 0.158443112175029 -0.162101535357725 5.05545112016806 -0.0320647023390341 0.974420452379947 NA NA
"MTCYBP39" 0 NA NA NA NA NA NA
"NMD3P1" 0.0822490350202257 -0.64297855406511 5.20163275383474 -0.123610909207516 0.901623354438824 NA NA
"CST12P" 0 NA NA NA NA NA NA
"ZDHHC1P1" 0 NA NA NA NA NA NA
"VN2R10P" 0.618335106950341 -0.141357908850322 1.70601680213601 -0.0828584505576591 0.933964092037583 NA NA
"PSPC1-AS2" 0.830902366892673 0.232020298484086 1.45754721516758 0.159185442550078 0.873522772777702 NA NA
"TAF9P1" 0 NA NA NA NA NA NA
"RPS6P20" 0 NA NA NA NA NA NA
"KRT8P38" 0 NA NA NA NA NA NA
"ACTG1P24" 0.0858209315475601 -0.642987227278598 5.20163275383474 -0.123612576609638 0.901622034169809 NA NA
"HAGLROS" 0.040026887447641 0 5.20163275383474 0 1 NA NA
"LINC02089" 0.812591878278421 1.73071759321867 1.57971498182742 1.09558851636424 0.27325888944478 NA NA
"CCDC12P1" 0 NA NA NA NA NA NA
"ST7-AS2" 0.121323108651357 0.799686127447563 5.20163275383474 0.153737521523029 0.877816698564305 NA NA
"USP9YP11" 0 NA NA NA NA NA NA
"LINC00375" 0 NA NA NA NA NA NA
"DCAF8L1" 0 NA NA NA NA NA NA
"LINC01345" 0.0821695770055073 -0.642987227278597 5.20163275383474 -0.123612576609638 0.901622034169809 NA NA
"PARD3-DT" 8.05368229783604 -0.326106525517409 0.451761285820074 -0.721855846778534 0.470383109743513 NA NA
"SORCS3-AS1" 0 NA NA NA NA NA NA
"ELL2P4" 0 NA NA NA NA NA NA
"MAPK6P6" 0.0841176937711602 -0.64297855406511 5.20163275383474 -0.123610909207517 0.901623354438824 NA NA
"KCNQ2-AS1" 0 NA NA NA NA NA NA
"MTATP6P21" 0 NA NA NA NA NA NA
"IFNA20P" 0.082629926085453 0.799686127291112 5.20163275383474 0.153737521492952 0.877816698588021 NA NA
"MRPS21P5" 0 NA NA NA NA NA NA
"LINC02909" 0.0816052416654849 0 5.20163275383474 0 1 NA NA
"RBMX2P1" 0.491864715868159 -0.488083040172935 1.84393911347341 -0.264695854980558 0.791243770885104 NA NA
"RPL23P11" 0.0433679758346574 0 5.20163275383474 0 1 NA NA
"LINC02628" 0 NA NA NA NA NA NA
"OR8T1P" 0 NA NA NA NA NA NA
"MTCYBP38" 0.495430468508141 0.31880568937226 2.23466454668597 0.142663779154259 0.886555724088226 NA NA
"MRPL23-AS1" 0 NA NA NA NA NA NA
"IGLV3-4" 0 NA NA NA NA NA NA
"SLC25A5P5" 0.886310368660712 1.59432951531311 1.38796549129296 1.14868094726758 0.250687564975742 NA NA
"CYP26C1-DT" 0 NA NA NA NA NA NA
"HMGN2P7" 0.66551518961474 0.513528957936191 1.58437029358507 0.324121804110698 0.745845819949267 NA NA
"RPL15P13" 0.253782183037724 -1.12388150246056 3.83530837775009 -0.293035498522251 0.769495018168103 NA NA
"USP17L7" 0 NA NA NA NA NA NA
"AKTIPP2" 0.374549629786226 0 2.80536935229237 0 1 NA NA
"ANKRD18DP" 0.253112986971582 -1.63856928833118 3.36478177330793 -0.486976392148101 0.626275061043452 NA NA
"H3P43" 0.0853192110032722 0 5.20163275383474 0 1 NA NA
"LAMA4-AS1" 0.0417550651158909 0 5.20163275383474 0 1 NA NA
"PLCL2-AS1" 0.121433535967462 0 5.20163275383474 0 1 NA NA
"GAPDHP32" 0.0835280994862879 0 5.20163275383474 0 1 NA NA
"ACTR3BP7" 0 NA NA NA NA NA NA
"NOTCH2P1" 0 NA NA NA NA NA NA
"ZNF25-DT" 0.0399004315691108 0 5.20163275383474 0 1 NA NA
"RPL7AP51" 0 NA NA NA NA NA NA
"CDY5P" 0 NA NA NA NA NA NA
"CYP2D8P" 0.039668144832752 0 5.20163275383474 0 1 NA NA
"LINC02542" 1.32146283079307 -0.352365812016291 1.25490050453604 -0.280791832294758 0.77887006859145 NA NA
"RPL22P3" 1.26441340649523 1.16395173201325 1.15498011890475 1.00776776410403 0.313565964768119 NA NA
"OR10G5P" 0 NA NA NA NA NA NA
"RPA2P2" 0.0434643257749089 -0.642987227435049 5.20163275383474 -0.123612576639715 0.901622034145994 NA NA
"ADAM1B" 0.289821500753634 0.318804449516973 2.62107704512678 0.121631086773931 0.903191192583582 NA NA
"RPS29P33" 0 NA NA NA NA NA NA
"PPIAP62" 0 NA NA NA NA NA NA
"LINC01748" 0.25659576622138 -2.03899488485712 5.18431879361585 -0.393300444287494 0.694097590128195 NA NA
"OR7H1P" 0 NA NA NA NA NA NA
"ACTR3BP2" 0 NA NA NA NA NA NA
"ADIPOQ-AS1" 0 NA NA NA NA NA NA
"RPL7L1P21" 0 NA NA NA NA NA NA
"RBM22P3" 0 NA NA NA NA NA NA
"LINC01035" 0 NA NA NA NA NA NA
"LINC01824" 0 NA NA NA NA NA NA
"RPL36AP17" 0 NA NA NA NA NA NA
"C8orf90" 0 NA NA NA NA NA NA
"FTOP1" 1.23495639988783 -0.149785074644083 1.08035308417549 -0.138644556893543 0.889731031996165 NA NA
"RPL26P27" 1.90451315671562 -0.159996390983097 0.894469529893339 -0.178872936009542 0.858037473968408 NA NA
"LINC00323" 0.325052830882064 0.318800266538358 2.56658814523347 0.124211696033279 0.901147661861573 NA NA
"LINC02549" 0.119258544779319 0.799686127447563 5.20163275383474 0.153737521523029 0.877816698564305 NA NA
"USF1P1" 1.10460991296894 0.126446192519715 1.29786247043976 0.0974264957957147 0.922387704211145 NA NA
"KRT8P27" 0 NA NA NA NA NA NA
"TMEM167AP1" 0 NA NA NA NA NA NA
"IPMKP1" 0 NA NA NA NA NA NA
"UPK1A-AS1" 0.123432075583572 0 5.20163275383474 0 1 NA NA
"FAM138B" 4.54277872564778 0.654606658511242 0.607461477084513 1.07761015834782 0.281207766938117 NA NA
"LINC00390" 0.448235881391888 1.20617865959266 2.22365436898704 0.542430818572818 0.587521753838585 NA NA
"KIRREL1-IT1" 1.5116799690438 -0.558052637012274 1.2009022561041 -0.464694469658737 0.642150269326217 NA NA
"HDAC9-AS1" 0.039668144832752 0 5.20163275383474 0 1 NA NA
"MTND1P1" 0 NA NA NA NA NA NA
"BTBD9-AS1" 0.125368733065252 -1.12388123685257 5.20163275383474 -0.216063165171363 0.82893851147504 NA NA
"SUSD2P1" 0 NA NA NA NA NA NA
"SETP15" 0.0796946578219106 0.799686127291111 5.20163275383474 0.153737521492952 0.877816698588021 NA NA
"OR7E33P" 0 NA NA NA NA NA NA
"MLXP1" 0.0779468663199657 0.799686127291111 5.20163275383474 0.153737521492952 0.877816698588021 NA NA
"GAPDHP73" 0.708685881371839 0.235473658201392 1.75867446456327 0.133892691880227 0.893487429285575 NA NA
"RPL36P10" 0 NA NA NA NA NA NA
"MYL6P1" 0.0822655683841175 -0.642987227278597 5.20163275383474 -0.123612576609638 0.901622034169809 NA NA
"RPL7P22" 0.909524365239428 -0.372781907651715 1.26630235534028 -0.294386175686725 0.76846282934341 NA NA
"SSU72P1" 0.040026887447641 0 5.20163275383474 0 1 NA NA
"SCDP1" 1.61376136921778 0.149660181901552 0.996989985102919 0.150112021321962 0.880676235809961 NA NA
"IMPDH1P7" 0 NA NA NA NA NA NA
"MTCL1P1" 0 NA NA NA NA NA NA
"AGKP1" 0.196030237409202 2.27912779483611 4.00233611105149 0.569449374464791 0.569051217699419 NA NA
"NPM1P49" 0.122530357654564 0.799694800661051 5.20163275383474 0.153739188925151 0.877815383799616 NA NA
"TRAF6P1" 0 NA NA NA NA NA NA
"CYP4F26P" 0.605255185083154 1.30924588290195 1.96870103975713 0.665030320227526 0.506031100289282 NA NA
"LINC00606" 0.0796946578219106 0.799686127291111 5.20163275383474 0.153737521492952 0.877816698588021 NA NA
"SNORD57" 0.622920192465427 -1.39070999309823 1.77231537814664 -0.78468539530054 0.43263804776271 NA NA
"RPL36P17" 0.122149466589337 -0.642970826682113 5.2016327538273 -0.123609423638957 0.901624530730072 NA NA
"MICC" 0 NA NA NA NA NA NA
"MTCYBP31" 0 NA NA NA NA NA NA
"RPL39P40" 0.171671503546507 -0.642972184476178 4.93361318521861 -0.130324806655406 0.896309454565802 NA NA
"LINC02848" 0.119258544779319 0.799686127447563 5.20163275383474 0.153737521523029 0.877816698564305 NA NA
"UBE2V1P5" 0 NA NA NA NA NA NA
"UBE2V1P10" 0 NA NA NA NA NA NA
"IFNWP9" 0 NA NA NA NA NA NA
"CT47A9" 0 NA NA NA NA NA NA
"PAPPA-AS2" 0.0407665521991756 0 5.20163275383474 0 1 NA NA
"SNX30-DT" 1.98215482646691 -0.580977680923762 0.886904414885191 -0.655062339495705 0.51242761817047 NA NA
"OFD1P2Y" 0 NA NA NA NA NA NA
"OR52M2P" 0 NA NA NA NA NA NA
"RPL21P110" 3.8556583810957 -0.394230957291952 0.644025741479244 -0.612135403759567 0.540448175390001 NA NA
"LINC00343" 0 NA NA NA NA NA NA
"RPL13AP27" 0 NA NA NA NA NA NA
"RPL13AP16" 7.63138668156764 0.149436477188888 0.470217897784424 0.31780261426246 0.750634667542093 NA NA
"RBM17P1" 0.0419370968327329 0 5.20163275383474 0 1 NA NA
"NOP56P2" 0.0419370968327329 0 5.20163275383474 0 1 NA NA
"SHANK2-AS1" 0 NA NA NA NA NA NA
"LINC00974" 0.159638826164485 0 5.04196432251705 0 1 NA NA
"SLC9A3P3" 0 NA NA NA NA NA NA
"UBE2V1P1" 3.88075079115811 0.299666528827538 0.734254198861285 0.408123684266668 0.683182872703827 NA NA
"PPIAP28" 0 NA NA NA NA NA NA
"SHISA5P1" 0.0382869879839473 0.799686127134659 5.20163275383474 0.153737521462874 0.877816698611738 NA NA
"ACTG1P12" 0 NA NA NA NA NA NA
"BUD13-DT" 0.971417124834665 1.11908931628622 1.23569996234929 0.905631909350087 0.365130713465554 NA NA
"RPL7P37" 0 NA NA NA NA NA NA
"PLCG1-AS1" 6.81354347013451 -0.95776639550528 0.545825519751851 -1.75471164474082 0.079308643185687 NA NA
"KIF4B" 4.17800151242534 0.455247499658422 0.623530282452263 0.730112895027317 0.465321179815831 NA NA
"PSMD10P2" 0 NA NA NA NA NA NA
"OR13Z1P" 0 NA NA NA NA NA NA
"RPL23AP30" 0 NA NA NA NA NA NA
"TSPAN14-AS1" 0.20198382289491 0.318806312867881 4.06473072758171 0.0784323327261468 0.937484154944187 NA NA
"TRBV2" 0 NA NA NA NA NA NA
"CHMP1AP1" 0 NA NA NA NA NA NA
"MTND4P10" 0 NA NA NA NA NA NA
"SSR1P2" 0 NA NA NA NA NA NA
"HSPA9P1" 1.87834226392368 1.12928384555792 0.88151181178648 1.28107624930096 0.200166885232781 NA NA
"SPATA31B2P" 0 NA NA NA NA NA NA
"BCAS2P3" 0 NA NA NA NA NA NA
"LINC01108" 0 NA NA NA NA NA NA
"TEX41" 1.43023033639118 -1.06199473613975 1.28025929613471 -0.829515348450166 0.406812855403586 NA NA
"LINC02679" 0.159932547276322 1.20306777834866 4.29934357605075 0.279825921577955 0.779611063298703 NA NA
"IGBP1P1" 0.0846641081090463 -0.642987227278598 5.20163275383474 -0.123612576609638 0.901622034169809 NA NA
"PWWP2AP1" 0.0417550651158909 0 5.20163275383474 0 1 NA NA
"CT47A12" 0 NA NA NA NA NA NA
"C7orf78" 0.25339625691687 -1.63125271133501 3.36201452353617 -0.48520097099975 0.627533793345906 NA NA
"NXNP1" 0 NA NA NA NA NA NA
"ANKRD20A10P" 0.0433679758346574 0 5.20163275383474 0 1 NA NA
"MTND4P25" 0 NA NA NA NA NA NA
"RPL15P14" 1.06447081426515 0.837159868831346 1.05472246557789 0.793725265321486 0.427355388429355 NA NA
"MIR217HG" 3.98559902680601 0.466668715769241 0.623695479781447 0.748231678595409 0.454320426278124 NA NA
"NPM1P4" 2.13336791028475 1.03509174144553 0.959587270490418 1.07868431905785 0.28072847838577 NA NA
"SDCBPP1" 0 NA NA NA NA NA NA
"FGF12-AS3" 0.522891299207826 -0.642988450724031 2.03558898414553 -0.315873418323659 0.752098588828024 NA NA
"LINC01709" 0.915939645256172 -2.333552299294 1.63027437609069 -1.43138623382509 0.152319551559752 NA NA
"PTPRD-DT" 0.0416036693455106 0 5.20163275383474 0 1 NA NA
"SNRPGP8" 0 NA NA NA NA NA NA
"EEF1DP2" 6.30510750277106 -0.87984140712586 0.544043139663932 -1.61722728030236 0.105829229719085 NA NA
"LINC00424" 0.0399004315691108 0 5.20163275383474 0 1 NA NA
"HRGP2" 0 NA NA NA NA NA NA
"PABPC1L2B-AS1" 0.163875376962396 0 4.30866606683238 0 1 NA NA
"TMEM256P2" 0.496666467075952 -0.661300406063123 2.13822515702342 -0.309275383787788 0.757112054564223 NA NA
"RPL35AP30" 0 NA NA NA NA NA NA
"SNRPGP12" 0 NA NA NA NA NA NA
"LINC02554" 0.0832073386910213 0 5.20163275383474 0 1 NA NA
"OAZ1P1" 0 NA NA NA NA NA NA
"SMCR5" 2.54608179394378 -1.75032425329204 1.10029103875444 -1.59078297617825 0.111658425452179 NA NA
"CUTALP" 0.203698693936557 0.318797903004401 3.53898005123581 0.0900818592896776 0.92822216479379 NA NA
"FOXN3P2" 0 NA NA NA NA NA NA
"MAGOH-DT" 9.81120783290539 0.371756713160037 0.439330728276768 0.846188734892768 0.397447465252234 NA NA
"VPS25P1" 0 NA NA NA NA NA NA
"PP12613" 0.248261044223974 -1.12388853003691 2.9964006969921 -0.375079518291768 0.707601328972644 NA NA
"DISC1-IT1" 0.206631658129885 0.799697337933663 4.04848270726102 0.197530135549151 0.843412701223056 NA NA
"DAB1-AS1" 0.122496347377557 0.318792117717141 5.20163275383474 0.0612869329312265 0.951130697249968 NA NA
"TAS2R46" 0.200906228909693 1.20547790693055 4.03479715380354 0.298770386955926 0.765115247264028 NA NA
"LINC02668" 0.36629033766089 -0.162097023885543 2.56611817363298 -0.0631681835821511 0.949632579987351 NA NA
"SRRM5" 5.35806636162949 0.583794646741498 0.533819569455773 1.0936179191345 0.274122586878791 NA NA
"RPSAP33" 0.125610361044368 -0.642978553908658 5.20163275383474 -0.123610909177439 0.90162335446264 NA NA
"FABP7P1" 0.119028205483927 0 5.20163275383474 0 1 NA NA
"GAPDHP54" 0 NA NA NA NA NA NA
"LINC03012" 0 NA NA NA NA NA NA
"HIKESHIP1" 2.64771609379001 0.525016991389559 0.774182019363561 0.678157046092551 0.497672124028976 NA NA
"KRTAP3-4P" 0 NA NA NA NA NA NA
"FAM30A" 0.122684920582259 1.21966266716753 5.16784712698767 0.236009819407809 0.813425050601741 NA NA
"NAALADL2-AS2" 0.23992916059015 1.22164196485769 3.85348218083563 0.317022865950499 0.751226251959901 NA NA
"AVPR1B-DT" 0.168007765847577 0 4.94816528800425 0 1 NA NA
"TLK1P1" 0.211071129577659 0 3.99848459195376 0 1 NA NA
"WBP11P2" 0.120086308871212 0 5.20163275383474 0 1 NA NA
"HNRNPA3P1" 0.503019038078588 -0.661032016967826 2.1250103167409 -0.311072380101026 0.755745597694351 NA NA
"LINC02611" 0.123956976138779 0 5.20163275383474 0 1 NA NA
"C13orf42" 0.375149443772204 -1.12389000494311 2.30698799139763 -0.48716768753626 0.626139501927067 NA NA
"MTND1P20" 0 NA NA NA NA NA NA
"CACTIN-AS1" 0.208745313800123 -0.642990799872893 3.51589077687758 -0.182881335251241 0.854891128216344 NA NA
"OSTCP8" 0.331374317626146 0.23921738742887 2.50584404755686 0.0954637969837354 0.923946444715593 NA NA
"RUVBL2P1" 0 NA NA NA NA NA NA
"ZNF451-AS1" 2.78206602309093 0.501297299390924 0.746049353307258 0.671935840663434 0.501624542276242 NA NA
"LCT-AS1" 0.039668144832752 0 5.20163275383474 0 1 NA NA
"MROH5" 0.0381543460698251 0.799686127134659 5.20163275383474 0.153737521462874 0.877816698611738 NA NA
"LINC00840" 0.0811675563029188 0 5.20163275383474 0 1 NA NA
"R3HDML-AS1" 0 NA NA NA NA NA NA
"LINC01941" 0 NA NA NA NA NA NA
"SLC6A6P1" 0.0419370968327329 0 5.20163275383474 0 1 NA NA
"MEIS1-AS3" 0.15664341946285 1.21953353699787 4.32808122661869 0.281772331234788 0.778118088108348 NA NA
"SUGT1P1" 0.372048978569013 -1.1238875081816 2.53260721235031 -0.443767001334018 0.657211048419785 NA NA
"LINC01509" 0 NA NA NA NA NA NA
"NPM1P11" 0.0417550651158909 0 5.20163275383474 0 1 NA NA
"LINC02774" 9.71756305992815 0.462081708561578 0.441559989970925 1.04647549383268 0.295341553545409 NA NA
"MED15P3" 0.0442172622020494 -0.642987227435049 5.20163275383474 -0.123612576639715 0.901622034145994 NA NA
"ARHGAP29-AS1" 0.728237099508767 1.31235100442962 1.52642489727755 0.859754716245954 0.389924266120758 NA NA
"RPL32P19" 0 NA NA NA NA NA NA
"HMGB1P32" 0 NA NA NA NA NA NA
"MTND6P11" 0 NA NA NA NA NA NA
"PAICSP3" 0.415601651707188 -1.38818751850809 2.46052119630883 -0.564184336469279 0.572628686644456 NA NA
"EEF1GP3" 0.0853015281392174 0 5.20163275383474 0 1 NA NA
"LINC00348" 0.0433644313064845 0 5.20163275383474 0 1 NA NA
"PRPS1P1" 0 NA NA NA NA NA NA
"ZNF277-AS1" 0.813762715757931 0.843365089821263 1.42931246689794 0.590049488375085 0.555157471678212 NA NA
"RPSAP17" 5.18838506427279 -0.634714724090121 0.569001947236042 -1.11548778905465 0.26464144827309 NA NA
"THORLNC" 8.68977520071261 0.312694967800261 0.449961434306703 0.694937263416939 0.487094618783468 NA NA
"DUTP3" 0 NA NA NA NA NA NA
"LINC02051" 0.0396433449721266 0 5.20163275383474 0 1 NA NA
"RBX1P1" 0 NA NA NA NA NA NA
"SYT2-AS1" 1.6167392990113 -0.970012921993685 1.05171940869506 -0.922311515765638 0.356366108977134 NA NA
"SHROOM2P1" 0 NA NA NA NA NA NA
"ATE1OSP" 7.55113961317265 -0.371269845398739 0.434553556429928 -0.85437074419297 0.392899600611566 NA NA
"SSX21P" 0 NA NA NA NA NA NA
"LHFPL3-AS1" 1.07421350047943 0.589122401994295 1.50087362131084 0.392519658970197 0.69467428868711 NA NA
"CDY14P" 0 NA NA NA NA NA NA
"TRPC6P10" 0.175397283909201 -0.642983808215415 4.21129352552375 -0.152680834123394 0.878649975693506 NA NA
"ZNF877P" 0 NA NA NA NA NA NA
"SMYD3-AS1" 0 NA NA NA NA NA NA
"GSTM3P2" 0.0443633467267308 -0.642987227435049 5.20163275383474 -0.123612576639715 0.901622034145994 NA NA
"H3P44" 0.425050677404805 -1.12388447510022 2.49891170625553 -0.449749573899231 0.652891021471612 NA NA
"RPS29P10" 0.0433644313064845 0 5.20163275383474 0 1 NA NA
"E2F6P3" 0 NA NA NA NA NA NA
"RPLP1P10" 0 NA NA NA NA NA NA
"LINC01359" 5.56066798361525 -0.576562622617816 0.629576014623117 -0.915795089434853 0.35977437956237 NA NA
"CHCHD2P1" 0 NA NA NA NA NA NA
"TTTY4" 0 NA NA NA NA NA NA
"H2BP6" 0.0419370968327329 0 5.20163275383474 0 1 NA NA
"ISCA2P1" 0.122482781434238 -0.642978553908658 5.20163275383474 -0.123610909177439 0.90162335446264 NA NA
"BSN-DT" 2.89739730475256 0.152929245006852 0.716845247629236 0.213336484426203 0.831064518043845 NA NA
"RPL19P4" 0.73729751090326 -0.163598373684593 1.68488456308108 -0.0970976749798382 0.922648827236054 NA NA
"LINC01276" 0 NA NA NA NA NA NA
"LINC00454" 0 NA NA NA NA NA NA
"IL1R1-AS1" 0.163118045049799 0 4.30882204184666 0 1 NA NA
"PDZPH1P" 0 NA NA NA NA NA NA
"CT47A11" 0 NA NA NA NA NA NA
"GTF2IP2" 0 NA NA NA NA NA NA
"NRBF2P2" 0.171069319272893 -1.1238848840193 4.24457583316444 -0.264781435930058 0.791177838610179 NA NA
"LINC00161" 0 NA NA NA NA NA NA
"CEP164P1" 0 NA NA NA NA NA NA
"RBMY1J" 0 NA NA NA NA NA NA
"IL9RP3" 0.0401636681798034 0 5.20163275383474 0 1 NA NA
"ALG1L5P" 0 NA NA NA NA NA NA
"RNF207-AS1" 1.03605158020245 -0.343348712448142 1.18745714804628 -0.289146191938845 0.772469506443524 NA NA
"RPL13AP8" 5.54595779236854 0.328564123943726 0.506945029032572 0.648125743674302 0.516903624635069 NA NA
"MTNAP1P1" 0.0433644313064845 0 5.20163275383474 0 1 NA NA
"LCEP4" 0 NA NA NA NA NA NA
"RPS4XP2" 1.27523940716881 -0.751088472790773 1.23298253460122 -0.609163918963129 0.542415793384948 NA NA
"OR6K5P" 0 NA NA NA NA NA NA
"NCKAP5-AS2" 0.121563347688005 0.799686127440838 5.20163275383474 0.153737521521736 0.877816698565325 NA NA
"POLE4P1" 0.126747289466461 -0.642987227130061 5.20163275383474 -0.123612576581082 0.90162203419242 NA NA
"MTCO1P21" 0.0835697505814671 0.318792117560689 5.20163275383474 0.061286932901149 0.951130697273921 NA NA
"PPIAP60" 0.03921437403047 -0.642987227435049 5.20163275383474 -0.123612576639715 0.901622034145994 NA NA
"RAC1P6" 0 NA NA NA NA NA NA
"RHEBP2" 3.19856270287403 0.629174321740822 0.663414446480063 0.948388032668098 0.342931949529933 NA NA
"HAUS4P1" 0 NA NA NA NA NA NA
"LINC00423" 0 NA NA NA NA NA NA
"PRKCZ-DT" 0.579775298788763 -1.03945571179865 1.96629862361825 -0.528635731782143 0.597058168057983 NA NA
"NEDD8P1" 9.34673454938016 0.118192802305619 0.404969329387829 0.291856182008363 0.770396587217623 NA NA
"RPL12P19" 0.163632803116258 1.71951322861363 4.97116866405725 0.345897181289809 0.729419987055129 NA NA
"HMGN1P24" 0.492686602343323 -0.193842690147846 2.18588207350417 -0.0886793905753107 0.929336711932869 NA NA
"MAGI2-AS2" 0 NA NA NA NA NA NA
"LTA" 3.18378981427492 -0.450787480372312 0.809629284967665 -0.556782577831675 0.57767598870226 NA NA
"CENPCP1" 0.487800533795432 0.750662254098996 2.17498774348501 0.345134015742177 0.729993621930733 NA NA
"LINC01692" 0.0442172622020494 -0.642987227435049 5.20163275383474 -0.123612576639715 0.901622034145994 NA NA
"LINC01203" 0.497907324908997 -0.65632670689013 1.91471682427318 -0.342780038577908 0.731763944076868 NA NA
"PRELID1P5" 2.39259919753 0.97705603798589 0.864920455436942 1.12964843396183 0.258624393676044 NA NA
"COA1P1" 0.0822655683841175 -0.642987227278597 5.20163275383474 -0.123612576609638 0.901622034169809 NA NA
"LINC00658" 0.276841459649041 -0.162098042002648 3.29641833707087 -0.0491739898967695 0.960780639238583 NA NA
"MTATP6P30" 0 NA NA NA NA NA NA
"HSPD1P14" 0 NA NA NA NA NA NA
"NBPF2P" 0.296424320805617 -2.01162288700234 2.86607394042601 -0.70187403703316 0.482757721573503 NA NA
"SNRPEP10" 0 NA NA NA NA NA NA
"LINC01247" 0 NA NA NA NA NA NA
"FUNDC2P4" 0.0858209315475601 -0.642987227278598 5.20163275383474 -0.123612576609638 0.901622034169809 NA NA
"LINC02527" 0 NA NA NA NA NA NA
"OR7E96P" 0.0808936918139937 0 5.20163275383474 0 1 NA NA
"FKBP14-AS1" 4.6770686706134 0.484840223151826 0.576485330372515 0.841027859006455 0.400332327521511 NA NA
"IL6STP1" 0 NA NA NA NA NA NA
"OR7E101P" 0 NA NA NA NA NA NA
"OR51A3P" 0 NA NA NA NA NA NA
"SLC8A1-AS1" 6.77861872743361 -0.319833793052984 0.502418035851764 -0.636588996075271 0.524392594690711 NA NA
"RPS2P36" 0 NA NA NA NA NA NA
"MTATP6P18" 0 NA NA NA NA NA NA
"GTF2IP7" 0 NA NA NA NA NA NA
"ITGB2-AS1" 0.661707686147882 -0.157634598239958 1.72229513231595 -0.0915258919811197 0.927074733749541 NA NA
"LINC01682" 0 NA NA NA NA NA NA
"FDX1P2" 0.0404468459069969 0 5.20163275383474 0 1 NA NA
"RPL6P2" 0.0849509074302717 -0.642987227278598 5.20163275383474 -0.123612576609638 0.901622034169809 NA NA
"ANHX" 0 NA NA NA NA NA NA
"LINC00629" 1.55967709191566 0.421008233950868 1.03846979924396 0.405412111413714 0.685174609829448 NA NA
"NAA20P1" 0.163521827111643 -1.12387873166668 4.3054570782001 -0.26103586942191 0.794064846112817 NA NA
"DPPA3P1" 0 NA NA NA NA NA NA
"CNN2P2" 0 NA NA NA NA NA NA
"EPS15-AS1" 0.685932150027097 0.735832726718417 1.65792175483573 0.443828380062077 0.657166668204046 NA NA
"FOCAD-AS1" 1.66993686937734 1.96919965249679 1.03225703603875 1.90766406403343 0.0564346491976213 NA NA
"SDHDP2" 0.0793197566720367 0 5.20163275383474 0 1 NA NA
"LINC02094" 0.248954665529817 0.318799315317231 2.99612157402479 0.106403998449561 0.915261820785573 NA NA
"LINC02798" 5.09426004816133 -1.13114678181526 0.614406685180919 -1.84103918316283 0.0656158168662159 NA NA
"RBMX2P5" 2.61097311043602 0.699866352645446 0.786655564230432 0.889673173964148 0.373641402406545 NA NA
"SLC6A17-AS1" 0 NA NA NA NA NA NA
"HMGB3P8" 0 NA NA NA NA NA NA
"OR2AS1P" 0 NA NA NA NA NA NA
"PIGQP1" 0 NA NA NA NA NA NA
"PARP1P1" 0.53625995447662 -0.17597546206254 1.87508985705259 -0.0938490821656685 0.92522904177719 NA NA
"IGHD1-14" 0 NA NA NA NA NA NA
"CRIP1P3" 0.918226675607769 -1.62922160115242 1.60254127845335 -1.01664875847992 0.309320550197294 NA NA
"LINC01630" 0.905818148735246 -2.00903376110001 1.60860588963789 -1.24892851259687 0.211691221885082 NA NA
"HORMAD2-AS1" 0.704260727835496 0.411852083829966 1.45761808231469 0.282551437051293 0.777520711450195 NA NA
"BTF3P13" 0.363017803204576 1.21956224766789 2.09197596355349 0.582971443704499 0.559912524039066 NA NA
"LINC02672" 0.0426056900480991 -0.642987227435049 5.20163275383474 -0.123612576639715 0.901622034145994 NA NA
"RPL12P44" 0.252186106581631 -0.642990283098238 3.80619005413519 -0.168932784215457 0.865849511709203 NA NA
"LBX1-AS1" 2.70275091488325 0.0280836049500232 0.852676624595249 0.0329358213183737 0.973725767001189 NA NA
"OTX2P2" 0 NA NA NA NA NA NA
"USP17L5" 0 NA NA NA NA NA NA
"LINC01153" 0 NA NA NA NA NA NA
"IL21-AS1" 0.160854322086578 0 4.32801223496253 0 1 NA NA
"MTCO1P44" 0 NA NA NA NA NA NA
"PRR20D" 0 NA NA NA NA NA NA
"OR2T7" 0 NA NA NA NA NA NA
"MKRN6P" 0 NA NA NA NA NA NA
"DOCK8-AS2" 0.207252033234318 0.799698275996382 3.52788895575392 0.22667898168736 0.820673371897561 NA NA
"DDX11L16" 0.0404468459069969 0 5.20163275383474 0 1 NA NA
"THEM7P" 0 NA NA NA NA NA NA
"WDR11-DT" 3.19927588131395 -0.0464054174721648 0.734730639259893 -0.0631597690262514 0.949639280451868 NA NA
"STSP1" 0 NA NA NA NA NA NA
"TRPS1-AS1" 0 NA NA NA NA NA NA
"YAE1-DT" 4.51146675738167 0.425007883600812 0.566444458177643 0.750308132536314 0.453069145717292 NA NA
"MYL6P3" 0.0419370968327329 0 5.20163275383474 0 1 NA NA
"BEND7-DT" 0.288360072961688 0.318798648071538 3.26387523547562 0.097674888000148 0.922190456660426 NA NA
"NSA2P5" 0.132018714266835 -0.642987227124135 5.20163275383474 -0.123612576579943 0.901622034193322 NA NA
"AIMP1P2" 0 NA NA NA NA NA NA
"PGBP" 0.0797580154153358 0.799686127291111 5.20163275383474 0.153737521492952 0.877816698588021 NA NA
"LRRC2P1" 0 NA NA NA NA NA NA
"LINC01688" 0 NA NA NA NA NA NA
"VN1R28P" 0 NA NA NA NA NA NA
"HDGFP1" 0 NA NA NA NA NA NA
"RPL21P31" 0.289786474113553 -0.642989004732069 2.9181827476567 -0.220338841098416 0.825607272549554 NA NA
"MGAT3-AS1" 0.0859878042186384 -0.642987227278597 5.20163275383474 -0.123612576609638 0.901622034169809 NA NA
"TRGC2" 1.31400215649854 0.611712977570415 1.01990347842573 0.599775361600516 0.548655955671456 NA NA
"MIR663AHG" 0.0814232099486429 0 5.20163275383474 0 1 NA NA
"IGHD4-23" 0 NA NA NA NA NA NA
"C6orf47-AS1" 5.23032741747455 0.348409093754876 0.621736673172787 0.560380477440567 0.575219944892473 NA NA
"CNN2P1" 0.0433644313064845 0 5.20163275383474 0 1 NA NA
"SUB1P1" 0.585202340466375 -0.156436534718149 1.70751267199625 -0.0916166171319008 0.92700264841532 NA NA
"RBMY2JP" 0 NA NA NA NA NA NA
"PFN1P9" 0.245026442151468 -0.162094711820663 3.00227693066252 -0.053990592994662 0.956942659014103 NA NA
"RPL31P12" 3.43256632939004 0.476170604543858 0.651642598467037 0.730723567894472 0.464948017064981 NA NA
"WARS2P1" 0 NA NA NA NA NA NA
"H3P45" 0 NA NA NA NA NA NA
"PFN1P6" 0.156168889190984 1.68394594418073 4.33243559604473 0.388683433798319 0.697510338572738 NA NA
"SPATA13-AS1" 0 NA NA NA NA NA NA
"HCG15" 4.86825828247577 0.276586960246301 0.636251344389058 0.434713360821086 0.663770499128667 NA NA
"RPS25P4" 0 NA NA NA NA NA NA
"MTND1P14" 0 NA NA NA NA NA NA
"CICP17" 0 NA NA NA NA NA NA
"SPANXB1" 0.69183607501828 2.70017231051954 1.75099454551858 1.54207922430726 0.123054342870105 NA NA
"ZNF692-DT" 0.0800640997489141 0 5.20163275383474 0 1 NA NA
"TTC39DP" 0 NA NA NA NA NA NA
"SLAMF6P1" 0 NA NA NA NA NA NA
"LINC00845" 0.170584616774272 -1.1238790851594 4.24837468548956 -0.264543306172603 0.791361299458545 NA NA
"TRIM60P13" 0 NA NA NA NA NA NA
"NALF1-IT1" 3.23555021773256 0.413547980993935 1.00087068530313 0.413188224079803 0.679468715164102 NA NA
"TRIM60P9Y" 0 NA NA NA NA NA NA
"VDAC1P12" 0 NA NA NA NA NA NA
"CDRT15P2" 0 NA NA NA NA NA NA
"MIS18A-AS1" 5.65817061424797 1.23124846178424 0.603386848250964 2.04056231148103 0.041294351523488 NA NA
"SMIM2-AS1" 2.98408483966667 0.739665294417688 0.68674275300781 1.07706312324096 0.281452066335524 NA NA
"HMGN2P22" 0.331729724294485 -1.12388733621133 2.57907764140881 -0.43577103619006 0.663002860217671 NA NA
"LINC01985" 0.0433679758346574 0 5.20163275383474 0 1 NA NA
"YWHAZP7" 0 NA NA NA NA NA NA
"HCG4B" 0.0860493147966954 -0.642987227278597 5.20163275383474 -0.123612576609638 0.901622034169809 NA NA
"ACTR3BP5" 0 NA NA NA NA NA NA
"GXYLT1P7" 0 NA NA NA NA NA NA
"DONSONP1" 0 NA NA NA NA NA NA
"RPL39P25" 0 NA NA NA NA NA NA
"MYOCD-AS1" 0 NA NA NA NA NA NA
"MTND6P10" 0.0404468459069969 0 5.20163275383474 0 1 NA NA
"RPL35AP12" 0.0442172622020494 -0.642987227435049 5.20163275383474 -0.123612576639715 0.901622034145994 NA NA
"MARK2P10" 0 NA NA NA NA NA NA
"ARID3BP1" 1.44266642135019 0.0373458974020951 1.1053889840133 0.0337852990596167 0.973048358904834 NA NA
"HSFY3P" 0 NA NA NA NA NA NA
"LINC01364" 0 NA NA NA NA NA NA
"ELL2P1" 0.0811849087476466 0.799686127291111 5.20163275383474 0.153737521492952 0.877816698588021 NA NA
"ARAFP3" 0 NA NA NA NA NA NA
"KRT16P2" 0 NA NA NA NA NA NA
"SSX19P" 0 NA NA NA NA NA NA
"LINC02708" 0 NA NA NA NA NA NA
"LINC02832" 0.9018336026308 0.0244247068026841 1.38261009741818 0.0176656505317686 0.985905583274316 NA NA
"RPL31P19" 0 NA NA NA NA NA NA
"RPL21P20" 1.19675714310536 0.604331873832089 1.09879003361263 0.549997593120818 0.582321024426636 NA NA
"LINC02630" 0.0399004315691108 0 5.20163275383474 0 1 NA NA
"MTND4P15" 0 NA NA NA NA NA NA
"RPL7AP22" 1.12289760246691 -0.738506825207834 1.38335960228342 -0.533850217968509 0.593445166647846 NA NA
"IGHJ1P" 0 NA NA NA NA NA NA
"LINC00434" 0.0793114898048786 0 5.20163275383474 0 1 NA NA
"THRAP3P1" 1.18961002408523 -0.495718435165263 1.51591548707223 -0.327009282108905 0.743660864734857 NA NA
"LINC00307" 0 NA NA NA NA NA NA
"RPL15P1" 0 NA NA NA NA NA NA
"HAUS6P1" 6.84887221066678 -0.59744090497627 0.500999166751136 -1.19249879964978 0.23306572113025 NA NA
"HNRNPKP2" 6.37616137041973 -0.19060637138496 0.477306669710129 -0.399337330653092 0.689644664103544 NA NA
"MTND5P25" 0.0434643257749089 -0.642987227435049 5.20163275383474 -0.123612576639715 0.901622034145994 NA NA
"CEACAMP7" 0 NA NA NA NA NA NA
"PPIAP88" 0 NA NA NA NA NA NA
"NANOGP6" 0 NA NA NA NA NA NA
"ARHGEF7-AS1" 0 NA NA NA NA NA NA
"RAB28P3" 0 NA NA NA NA NA NA
"GOLGA7B-DT" 0.124619052263024 -0.642987227138378 5.20163275383474 -0.123612576582681 0.901622034191154 NA NA
"RPS24P7" 2.3642010204577 -0.971862602284233 0.931478537442301 -1.04335479908407 0.296783999865858 NA NA
"SLC9B1P4" 0 NA NA NA NA NA NA
"CDK8P2" 0.0417550651158909 0 5.20163275383474 0 1 NA NA
"GFOD3P" 3.30678127296863 0.205626476730115 0.700444311931617 0.293565774219878 0.769089732139824 NA NA
"RABGAP1L-DT" 1.29586511614844 -1.87393041637452 1.54972198358035 -1.2092042548465 0.226584383479705 NA NA
"DLG1-AS1" 0.814550187777635 1.58173187992701 1.38980191422758 1.13809879216212 0.255079232434541 NA NA
"FTH1P16" 6.69906371274061 0.135406459594279 0.479958099068987 0.282121418217419 0.77785041064851 NA NA
"PPIAP2" 1.40011149404392 -0.738616560468532 1.03713066138629 -0.712173102163672 0.476357590949669 NA NA
"EIF4A2P2" 1.08862357052322 -3.19723934920424 1.58464328146817 -2.01763979729369 0.0436287889400168 NA NA
"RPL35AP2" 0.165488483877161 0.318795564965062 4.28922863482331 0.0743246844844851 0.940752035971218 NA NA
"SALL1P1" 0 NA NA NA NA NA NA
"HPN-AS1" 0.127498959340318 0 5.20163275383474 0 1 NA NA
"RPL11P1" 1.47392825684866 -0.281234674452193 1.03957017827027 -0.270529763483726 0.786752722306512 NA NA
"EIF2AP4" 0 NA NA NA NA NA NA
"RPL21P82" 0.132868000634227 -1.12388123685257 5.20163275383474 -0.216063165171363 0.828938511475041 NA NA
"RPL37P1" 0.03921437403047 -0.642987227435049 5.20163275383474 -0.123612576639715 0.901622034145994 NA NA
"LINC01806" 2.77480291763623 -0.159627275275345 0.744127694809268 -0.214515971370021 0.830144713489922 NA NA
"KRT8P20" 0 NA NA NA NA NA NA
"RNF6P1" 0.0433821141705393 0 5.20163275383474 0 1 NA NA
"AMYP1" 0.164311837569995 -0.642989307490758 4.30117696120095 -0.149491479492912 0.881165832202835 NA NA
"ZMYM4-AS1" 0.411974914901593 0.752580079976576 2.45244977124615 0.306868702796784 0.758943311997959 NA NA
"ACNATP" 0 NA NA NA NA NA NA
"STK33P1" 0 NA NA NA NA NA NA
"PCGEM1" 0.0434643257749089 -0.642987227435049 5.20163275383474 -0.123612576639715 0.901622034145994 NA NA
"LINC01724" 0 NA NA NA NA NA NA
"OR10U1P" 0 NA NA NA NA NA NA
"MRPS21P2" 0 NA NA NA NA NA NA
"VN1R33P" 0 NA NA NA NA NA NA
"MDH1P1" 0 NA NA NA NA NA NA
"H3P9" 0 NA NA NA NA NA NA
"CSE1L-DT" 0.777478020092383 1.31069897904214 1.71283473767425 0.765222090732378 0.444139307436053 NA NA
"ASIC4-AS1" 0 NA NA NA NA NA NA
"RPL31P22" 0 NA NA NA NA NA NA
"RNF19BPX" 0 NA NA NA NA NA NA
"FCF1P1" 0.53822277826075 -1.06853245587958 2.09732864616445 -0.509473066051756 0.610420672751174 NA NA
"RPS8P4" 0.953396558659086 -1.38475206088759 1.58563970622374 -0.873308138950074 0.382495145499593 NA NA
"COL6A2-DT" 0 NA NA NA NA NA NA
"TTTY17B" 0 NA NA NA NA NA NA
"ATP5MC1P4" 0.0835777207572008 -1.12388123700902 5.20163275383474 -0.21606316520144 0.828938511451596 NA NA
"H3P30" 0 NA NA NA NA NA NA
"OR10R1P" 0 NA NA NA NA NA NA
"XGY1" 0 NA NA NA NA NA NA
"FGF7P6" 0 NA NA NA NA NA NA
"HNRNPA1P63" 0.120519626093176 0.799686127447563 5.20163275383474 0.153737521523029 0.877816698564305 NA NA
"MTND4P30" 0 NA NA NA NA NA NA
"LINC00310" 3.48333009752892 0.629978360597876 0.752542743844046 0.837132994439489 0.402517816050811 NA NA
"PSME2P6" 0.118096892893692 -1.12388123685257 5.20163275383474 -0.216063165171363 0.828938511475041 NA NA
"GPN3P1" 0 NA NA NA NA NA NA
"PDE4B-AS1" 0.0433644313064845 0 5.20163275383474 0 1 NA NA
"LINC01537" 0 NA NA NA NA NA NA
"RPL39P16" 1.63095783581337 -0.162567114680099 1.15666932491984 -0.140547614757023 0.888227334668892 NA NA
"AKR1B15" 0.327143056150814 -1.59069637311422 2.85288098366642 -0.55757544118434 0.577134330437469 NA NA
"TSSK5P" 0 NA NA NA NA NA NA
"RPL6P24" 0.217904044635414 -1.63443982465627 4.60026326849759 -0.355292671149681 0.72237034535979 NA NA
"STK4-DT" 1.03695587854969 0.337565077371617 1.45335169973557 0.232266613396492 0.816330942049281 NA NA
"CCDC148-AS1" 0.0433679758346574 0 5.20163275383474 0 1 NA NA
"NCAM1-AS1" 0.481500165441596 1.20790137987087 1.88308067033264 0.641449619711458 0.521230603423843 NA NA
"GAGE12D" 0 NA NA NA NA NA NA
"CCNJP1" 0.123901081113107 0 5.20163275383474 0 1 NA NA
"CHUK-DT" 7.59421450335501 0.502088818075781 0.478422989552387 1.04946632799886 0.293963544822429 NA NA
"USP9YP14" 0.290951942630403 1.23529836955507 2.8569311443529 0.432386468955264 0.66546055081771 NA NA
"KIF1C-AS1" 0.457171963181408 -1.6168409201005 2.2919858757616 -0.705432322772601 0.480541234867957 NA NA
"PABPC1P6" 0 NA NA NA NA NA NA
"MROCKI" 0.576869258662839 -0.618630876347651 1.90075608867986 -0.325465681805239 0.744828651914662 NA NA
"SLIRPP1" 0.0830419925065576 0 5.20163275383474 0 1 NA NA
"LINC01624" 0 NA NA NA NA NA NA
"LINC01839" 0 NA NA NA NA NA NA
"LINC01442" 0 NA NA NA NA NA NA
"ILRUNP1" 0 NA NA NA NA NA NA
"C1DP4" 0 NA NA NA NA NA NA
"LINC01483" 1.80114952002834 1.31504482727384 1.01829520910347 1.29141806375739 0.196558750216318 NA NA
"MIR1302-9HG" 1.39447963866094 0.424957326732531 1.00790682918057 0.421623620784495 0.673299762403074 NA NA
"TUBB4BP8" 0 NA NA NA NA NA NA
"RPS20P15" 0 NA NA NA NA NA NA
"RPL7P6" 2.50802514299294 -0.0742423139637102 0.840790309085006 -0.0883006299686122 0.929637738270508 NA NA
"DIAPH3-AS1" 0.249789696616922 -0.162097578949087 2.98647240720561 -0.0542772732666093 0.956714256162618 NA NA
"AP1M2P1" 0.365962007598274 0.31880507200651 2.31871107418269 0.137492366149536 0.890641626372413 NA NA
"SOCS5P4" 0.449503206236137 -0.642989482592826 2.24933136758836 -0.285858051800617 0.774986843442812 NA NA
"HNRNPFP1" 0 NA NA NA NA NA NA
"SFR1P1" 0.290100137675091 -0.162097486486084 2.92065919570046 -0.0555003085347 0.955739884155549 NA NA
"MYO1B-AS1" 4.71124243129669 -1.16223389795981 0.698286606216916 -1.66440812069475 0.09603089833337 NA NA
"SPAG5-AS1" 1.93377744737364 0.0496593436540941 1.00363326219192 0.0494795713980613 0.960537116918753 NA NA
"LINC03013" 0.0434643257749089 -0.642987227435049 5.20163275383474 -0.123612576639715 0.901622034145994 NA NA
"OR4A2P" 0 NA NA NA NA NA NA
"TRBV7-5" 0 NA NA NA NA NA NA
"USP17L12" 0 NA NA NA NA NA NA
"MIR4290HG" 0.0381543460698251 0.799686127134659 5.20163275383474 0.153737521462874 0.877816698611738 NA NA
"MTND3P9" 0 NA NA NA NA NA NA
"RNF11P2" 0 NA NA NA NA NA NA
"LINC00376" 0.0382869879839473 0.799686127134659 5.20163275383474 0.153737521462874 0.877816698611738 NA NA
"SNX18P26" 0 NA NA NA NA NA NA
"RPS3AP53" 0.0867288626129691 0 5.20163275382534 0 1 NA NA
"STAU2P1" 2.11534858851234 -0.742779429311238 0.997881200219612 -0.744356571852208 0.456660784768228 NA NA
"ADGRF5P1" 0 NA NA NA NA NA NA
"RPS3AP37" 0.250539346420344 -0.64298738716141 3.37423987446774 -0.190557699239695 0.848872133921704 NA NA
"MTND4P5" 0 NA NA NA NA NA NA
"RPS26P39" 0.37444373176613 0.737078331658023 2.08279852109826 0.353888445853784 0.723422486325676 NA NA
"CNTN4-AS2" 0 NA NA NA NA NA NA
"TP73-AS3" 0 NA NA NA NA NA NA
"ATP5MC1P5" 0 NA NA NA NA NA NA
"HSD11B1-AS1" 2.56949876741152 0.836477155420922 0.855492676360243 0.977772432815879 0.328186888250952 NA NA
"PIGFP3" 0 NA NA NA NA NA NA
"PHB1P16" 0 NA NA NA NA NA NA
"WASF1P1" 0 NA NA NA NA NA NA
"PTPRT-AS1" 0 NA NA NA NA NA NA
"TOMM22P3" 0 NA NA NA NA NA NA
"SUMO2P2" 0 NA NA NA NA NA NA
"TMEM183AP1" 0 NA NA NA NA NA NA
"FRMPD3-AS1" 0.0433821141705393 0 5.20163275383474 0 1 NA NA
"LINC01074" 0 NA NA NA NA NA NA
"QRSL1P2" 0.294141650296362 -0.162098001879892 3.27073063162928 -0.0495601809309332 0.960472878628494 NA NA
"CERS6-AS1" 1.62830828752995 -0.750622825381514 1.07215828751009 -0.700104484688272 0.483862055322652 NA NA
"ALG1L8P" 0.784345530905881 0.100909894863981 1.30852646579432 0.0771171982392617 0.938530311526213 NA NA
"PHB1P11" 0.205424551980937 -0.162098421344177 3.53008216453253 -0.0459191638576614 0.963374679737948 NA NA
"SNRPEP3" 0.0382869879839473 0.799686127134659 5.20163275383474 0.153737521462874 0.877816698611738 NA NA
"SLC25A15P1" 0 NA NA NA NA NA NA
"LINC01132" 0.620804772776614 -0.16209311950684 1.80341989399189 -0.0898809645201624 0.928381808030441 NA NA
"RBMY2YP" 0 NA NA NA NA NA NA
"LINC01714" 0.0808180433759807 -0.642987227278597 5.20163275383474 -0.123612576609638 0.901622034169809 NA NA
"USP9YP21" 0 NA NA NA NA NA NA
"HNRNPA1P14" 0.204351667453289 0 4.05421903784475 0 1 NA NA
"HIGD1AP11" 0 NA NA NA NA NA NA
"RPL7P54" 0.259713696275848 -1.1238862677289 3.81919731412021 -0.294272899589061 0.768549379309452 NA NA
"STEAP2-AS1" 0.0417550651158909 0 5.20163275383474 0 1 NA NA
"MTND6P32" 0 NA NA NA NA NA NA
"ISCA1P6" 1.73360098005656 -1.28133103023718 1.076908793083 -1.18982316651809 0.234115902167332 NA NA
"SERPINA7P1" 0 NA NA NA NA NA NA
"CLYBL-AS2" 0.0416036693455106 0 5.20163275383474 0 1 NA NA
"UST-AS1" 0 NA NA NA NA NA NA
"MTCO3P18" 0 NA NA NA NA NA NA
"RPL7P2" 0.0396598783360183 0 5.20163275383474 0 1 NA NA
"CYCSP24" 0.375015845550763 -1.12388666491619 2.32585651436819 -0.483214101116418 0.62894372401157 NA NA
"ZNF731P" 6.1380240929664 -0.448127714371255 0.516097113342664 -0.868301144853951 0.385229495606939 NA NA
"LINC00355" 0.238023961839098 0.318798231390422 3.4204607233191 0.0932033013029515 0.925742051747506 NA NA
"LINC01068" 5.36428968978428 -0.223563003283086 0.586591889312091 -0.381121879378972 0.703112813046634 NA NA
"ATP5F1AP2" 0.206312224098225 -0.162094429086857 3.52559660945769 -0.045976453645328 0.963329017327599 NA NA
"CROCCP4" 0.410195876156092 0.318801241863702 2.03407590172743 0.15673025848886 0.875457438955459 NA NA
"LINC02088" 0 NA NA NA NA NA NA
"HNRNPA3P2" 1.20117917062217 -1.05159134458138 1.61157552986339 -0.652523772603154 0.514063342170511 NA NA
"SRP68P2" 0 NA NA NA NA NA NA
"MED28P3" 0 NA NA NA NA NA NA
"GSTM3P1" 0 NA NA NA NA NA NA
"DNMBP-AS1" 0.283908291197073 2.27924547160183 2.79187308238639 0.816385775550232 0.414279529569603 NA NA
"LINC00111" 0 NA NA NA NA NA NA
"SDAD1P3" 0 NA NA NA NA NA NA
"LINC01850" 0.125012670963691 0 5.20163275383474 0 1 NA NA
"SNRNP40P1" 0.0783138754315884 0.799686127291111 5.20163275383474 0.153737521492952 0.877816698588021 NA NA
"MTND6P18" 0.0806669837682864 0 5.20163275383474 0 1 NA NA
"GOLGA6L25" 0 NA NA NA NA NA NA
"RPSAP64" 0 NA NA NA NA NA NA
"POLR2MP1" 8.05180339929715 0.70123672073981 0.446334632187418 1.57110085162595 0.116159224833589 NA NA
"RD3L" 0.0417550651158909 0 5.20163275383474 0 1 NA NA
"MTND6P5" 0 NA NA NA NA NA NA
"CYCSP5" 0.0392478119149137 0.79968612713466 5.20163275383474 0.153737521462875 0.877816698611738 NA NA
"MTCO3P16" 0 NA NA NA NA NA NA
"OR8B1P" 0 NA NA NA NA NA NA
"PSMD14P1" 0 NA NA NA NA NA NA
"LINC02803" 6.16785971077991 -0.0681319915242426 0.557051757684058 -0.122308188753414 0.902654947003344 NA NA
"CALR4P" 0 NA NA NA NA NA NA
"LINC01940" 0.212006647630371 -1.1238832962557 3.49741915831737 -0.32134646874766 0.747947845210046 NA NA
"RCC2-AS1" 2.86022192197642 -1.17644050992819 1.14173843356432 -1.03039406867958 0.30282505643255 NA NA
"RPL36AP31" 0.0399004315691108 0 5.20163275383474 0 1 NA NA
"HCG9P5" 0 NA NA NA NA NA NA
"VTI1BP4" 0.117948207921414 0.318792117717141 5.20163275383474 0.0612869329312265 0.951130697249968 NA NA
"GUSBP8" 0 NA NA NA NA NA NA
"NTRAS" 0 NA NA NA NA NA NA
"MYL12BP2" 0.122908207847722 0 5.20163275381848 0 1 NA NA
"RPL7P12" 0.119370900109338 0 5.20163275383474 0 1 NA NA
"ASH1L-IT1" 0.45321784344001 0.736441810212902 1.82819960079121 0.402823526432334 0.687078052531734 NA NA
"AKR1D1P1" 0.0392478119149137 0.79968612713466 5.20163275383474 0.153737521462875 0.877816698611738 NA NA
"RPL7AP19" 0 NA NA NA NA NA NA
"NDUFB3P5" 0.404198753445919 -0.611681256614242 2.26467897944517 -0.270096230929869 0.787086221674636 NA NA
"ZNF965P" 0 NA NA NA NA NA NA
"MTCO3P43" 0 NA NA NA NA NA NA
"MTCYBP7" 0.0452827625975198 -0.642987227435049 5.20163275383474 -0.123612576639715 0.901622034145994 NA NA
"SPECC1P1" 0 NA NA NA NA NA NA
"RPS10P9" 0.0381543460698251 0.799686127134659 5.20163275383474 0.153737521462874 0.877816698611738 NA NA
"MTND4LP9" 0 NA NA NA NA NA NA
"CDPF1P1" 0.998572085250559 -1.16822776010389 1.32890367860238 -0.879091373524175 0.379351734681114 NA NA
"IGHD4-17" 0 NA NA NA NA NA NA
"DNAJB3" 0 NA NA NA NA NA NA
"RPL21P90" 0 NA NA NA NA NA NA
"OR5W1P" 0 NA NA NA NA NA NA
"INKA2-AS1" 8.53808776647266 -0.244213445879051 0.454919008347062 -0.536828405492212 0.591386148593894 NA NA
"MRPS17P9" 0 NA NA NA NA NA NA
"ARHGAP42P1" 0 NA NA NA NA NA NA
"SLC9A7P1" 0 NA NA NA NA NA NA
"PKD1P2" 0.592598578222027 -2.3552094718363 1.73024577056615 -1.36119938097907 0.173450689756663 NA NA
"TRIM60P3Y" 0 NA NA NA NA NA NA
"ST13P21" 0 NA NA NA NA NA NA
"CARM1P1" 0 NA NA NA NA NA NA
"TRIM60P11Y" 0 NA NA NA NA NA NA
"CPMER" 0.03921437403047 -0.642987227435049 5.20163275383474 -0.123612576639715 0.901622034145994 NA NA
"KRTAP8-3P" 0 NA NA NA NA NA NA
"MTND5P31" 0 NA NA NA NA NA NA
"UGT1A11P" 0 NA NA NA NA NA NA
"PPIAP93" 0 NA NA NA NA NA NA
"SUCLA2-AS1" 1.84954147401283 0.183991725174594 0.904833775498245 0.203343122413041 0.838866852700727 NA NA
"SEPTIN2P1" 0.166376913243544 -0.642983469795999 4.28198366876247 -0.150160187318469 0.880638235605974 NA NA
"RPS29P17" 0.200976866191349 1.68452103961673 3.51501989208594 0.479235137021394 0.631771360165268 NA NA
"DPY19L2P3" 1.69339447463676 0.158297123942473 1.00161717281388 0.158041543454933 0.87442406310957 NA NA
"MTND5P18" 0 NA NA NA NA NA NA
"HNRNPA1P31" 0 NA NA NA NA NA NA
"ARL5AP1" 0 NA NA NA NA NA NA
"ELOCP11" 0 NA NA NA NA NA NA
"TEX46" 1.10030101008166 1.07850933044957 1.08076816383686 0.997909974162016 0.318323014973161 NA NA
"USP9YP12" 0 NA NA NA NA NA NA
"FAM136GP" 0 NA NA NA NA NA NA
"GRAMD4P1" 0 NA NA NA NA NA NA
"RPL23AP89" 0 NA NA NA NA NA NA
"MRLN" 5.09903642813952 -0.226201803306533 0.648883173469474 -0.348601739966639 0.727388321284013 NA NA
"ASS1P5" 0.12131537502102 0 5.20163275383474 0 1 NA NA
"THAP12P6" 0 NA NA NA NA NA NA
"ATP6V0E1P4" 0 NA NA NA NA NA NA
"RPS26P13" 0.209935007641384 -1.12388561577886 4.02522248235949 -0.279210806534119 0.780083050886576 NA NA
"PSMA2P3" 0.121563347688005 0.799686127440838 5.20163275383474 0.153737521521736 0.877816698565325 NA NA
"OR5P4P" 0 NA NA NA NA NA NA
"LINC00352" 0 NA NA NA NA NA NA
"MED6P1" 0 NA NA NA NA NA NA
"SNAP25-AS1" 2.19817436064401 -0.73780121836507 0.939502925994821 -0.785310186856339 0.432271724579319 NA NA
"IL6ST-DT" 5.68915904399136 0.706213816403992 0.604029738356891 1.16917060793243 0.242334900631843 NA NA
"LINC02344" 0 NA NA NA NA NA NA
"KRT8P44" 0.0426056900480991 -0.642987227435049 5.20163275383474 -0.123612576639715 0.901622034145994 NA NA
"ELOCP16" 0 NA NA NA NA NA NA
"SPTLC1P5" 0 NA NA NA NA NA NA
"RBPJP6" 0 NA NA NA NA NA NA
"MACROD2-IT1" 0.03921437403047 -0.642987227435049 5.20163275383474 -0.123612576639715 0.901622034145994 NA NA
"SRGAP3-AS3" 0.0878276725016397 -1.12388123700902 5.20163275383474 -0.21606316520144 0.828938511451596 NA NA
"SELENOOLP" 0 NA NA NA NA NA NA
"MTND2P30" 0 NA NA NA NA NA NA
"LINC01696" 0 NA NA NA NA NA NA
"UQCRBP2" 0 NA NA NA NA NA NA
"FRMD8P1" 0 NA NA NA NA NA NA
"PTPRK-AS1" 0.160983519853772 0 4.33067157115211 0 1 NA NA
"LINC01738" 0.0396598783360183 0 5.20163275383474 0 1 NA NA
"CYCSP46" 0 NA NA NA NA NA NA
"RPL18AP17" 0 NA NA NA NA NA NA
"TARID" 0.688852577711542 -0.162095175054037 1.84852182590784 -0.0876890782582077 0.930123800470621 NA NA
"EPHA2-AS1" 7.52067249013157 0.511524918127056 0.523726352049519 0.976702654211087 0.328716380767358 NA NA
"LINC01429" 0.203029863939609 0.722333960967181 4.01951878063978 0.179706576928149 0.857382929865399 NA NA
"BUB3P1" 0.0869690367748299 -1.12388123700902 5.20163275383474 -0.21606316520144 0.828938511451596 NA NA
"NPM1P22" 0.118438139323897 -0.642987227122145 5.20163275383474 -0.12361257657956 0.901622034193625 NA NA
"NR1H5P" 0 NA NA NA NA NA NA
"THAP12P3" 0.0419370968327329 0 5.20163275383474 0 1 NA NA
"PIN4P1" 2.90836851758469 -0.176008662777026 0.80295006894829 -0.219202500359161 0.826492307842395 NA NA
"COX6A1P7" 0 NA NA NA NA NA NA
"RPL7P30" 0.0382869879839473 0.799686127134659 5.20163275383474 0.153737521462874 0.877816698611738 NA NA
"BRK1P2" 0 NA NA NA NA NA NA
"TRIM60P18" 0.488020990005642 -0.63120621748578 2.12515702677409 -0.297016271989994 0.766454086168921 NA NA
"CRIPTOP1" 0 NA NA NA NA NA NA
"RAB11AP1" 0.0818375284018437 0 5.20163275383474 0 1 NA NA
"MTND5P1" 0 NA NA NA NA NA NA
"RPL7AP65" 0.0442172622020494 -0.642987227435049 5.20163275383474 -0.123612576639715 0.901622034145994 NA NA
"DHX9P1" 0.246541501872587 -0.162094710852079 3.00422667901566 -0.0539555526832582 0.956970576444918 NA NA
"MYCLP2" 0 NA NA NA NA NA NA
"IL6R-AS1" 0.351005344506203 -2.39718951692743 5.17341048352726 -0.463367352070816 0.643101076127713 NA NA
"ZNF680P1" 0.0416036693455106 0 5.20163275383474 0 1 NA NA
"RAPGEF4-AS1" 0.15611570529158 1.6813100584635 5.04938639476746 0.332973143074531 0.739154556203394 NA NA
"HNRNPA1P46" 0.252015409687884 -1.12388856793763 2.98068225907668 -0.377057488940727 0.706130882405201 NA NA
"HCG20" 3.13752682342789 -0.917034210053164 0.868099039331278 -1.05637049288706 0.290798981389852 NA NA
"CYP1D1P" 0 NA NA NA NA NA NA
"RPL21P76" 0.0442172622020494 -0.642987227435049 5.20163275383474 -0.123612576639715 0.901622034145994 NA NA
"HMGN2P21" 1.46238618504679 1.64982815153709 1.06543954093335 1.54849532812701 0.121503085673456 NA NA
"NGF-AS1" 0.119751321238576 0.799686127447563 5.20163275383474 0.153737521523029 0.877816698564305 NA NA
"HSPD1P9" 0.376042429610336 -2.03163398372482 2.28530661556873 -0.888998425806076 0.374003925827961 NA NA
"VN1R51P" 0.126000553330398 -0.642987227122145 5.20163275383474 -0.12361257657956 0.901622034193625 NA NA
"EIF3JP1" 0 NA NA NA NA NA NA
"M6PRP1" 0 NA NA NA NA NA NA
"DNAJA1P6" 0 NA NA NA NA NA NA
"MTCO3P40" 0 NA NA NA NA NA NA
"WBP11P3" 0 NA NA NA NA NA NA
"RPL21P87" 1.07212375186167 0.244262973516948 1.25082917241929 0.195280841623246 0.845173094510685 NA NA
"RANP5" 0.403728451080873 -0.642988335907966 2.28596650123552 -0.281276359719376 0.778498440875175 NA NA
"FAM245A" 0.545640532010421 -2.01106079381047 1.79463287996672 -1.12059731896128 0.26245930674218 NA NA
"CFL1P3" 0 NA NA NA NA NA NA
"SEC63P1" 9.53178706580914 -0.514714498400216 0.441314581902756 -1.16632107686311 0.243484654667916 NA NA
"LINC01736" 0 NA NA NA NA NA NA
"PABPC4-AS1" 1.10661810286438 2.80015785688196 1.28492708023793 2.17923483748468 0.0293142271766118 NA NA
"LYPLAL1-DT" 2.3914766782595 0.937139439289659 0.775600823721268 1.20827545643046 0.226941325860214 NA NA
"LINC01740" 0.408026513571755 0.318804768800863 2.12504357478259 0.150022697220917 0.880746708120958 NA NA
"MTCO3P29" 0 NA NA NA NA NA NA
"RPL7P47" 1.65471424522166 -0.275109399312873 0.898276626528887 -0.306263562012014 0.759403980347979 NA NA
"UBBP5" 0 NA NA NA NA NA NA
"BOD1L2" 0 NA NA NA NA NA NA
"HLA-U" 0.0825964882010093 -0.642987227278597 5.20163275383474 -0.123612576609638 0.901622034169809 NA NA
"SIM1-AS1" 0.0396433449721266 0 5.20163275383474 0 1 NA NA
"IFNA14" 0 NA NA NA NA NA NA
"PNKDP1" 0.0419370968327329 0 5.20163275383474 0 1 NA NA
"COX6CP15" 0 NA NA NA NA NA NA
"MTATP6P11" 0 NA NA NA NA NA NA
"LINC01820" 0.249409603456382 -0.669527864564697 3.37736167845266 -0.198239906858729 0.842857365850932 NA NA
"LINC01757" 0.0783180142496285 0.799686127291111 5.20163275383474 0.153737521492952 0.877816698588021 NA NA
"SPTBN1-AS1" 0.0395638869574082 0 5.20163275383474 0 1 NA NA
"TPT1P2" 0.165180897812291 -0.642983422601344 4.29174933436115 -0.149818494163536 0.880907817809976 NA NA
"MYL6P5" 0.483386792400682 2.33078339984051 2.172889986672 1.07266516673048 0.283421374530594 NA NA
"PHB1P3" 0.49885664171213 -1.12388835581108 2.28982385709185 -0.490818694342041 0.623554686713951 NA NA
"MTND1P17" 0 NA NA NA NA NA NA
"AKIRIN1P2" 0.0399004315691108 0 5.20163275383474 0 1 NA NA
"FALEC" 9.18281588241609 0.471222137157071 0.414923921034039 1.13568322593388 0.256089163279235 NA NA
"LINC01649" 0.522002198271717 1.7304728973057 1.67710291364701 1.03182272430893 0.302155171770214 NA NA
"IGHD6-6" 0 NA NA NA NA NA NA
"UBE2V1P14" 0 NA NA NA NA NA NA
"EFHD2-AS1" 1.52734574588212 -0.162780906582018 1.00788835844143 -0.161506882402865 0.871694191145357 NA NA
"CASP16P" 0 NA NA NA NA NA NA
"RPL3P1" 0.787497993330565 0.104859913405321 1.43533955594799 0.0730558235999183 0.941761695335175 NA NA
"TLE1P1" 0.449667419425388 0.229730960048191 2.06419713354825 0.111293130057445 0.91138390298357 NA NA
"LINC01674" 0 NA NA NA NA NA NA
"MTND1P11" 0.125477863010976 0 5.20163275383474 0 1 NA NA
"HNRNPA1P21" 0 NA NA NA NA NA NA
"PPIAP19" 0.778226642118815 1.26020250756379 1.53492614738646 0.821018333494123 0.411635825441205 NA NA
"C11orf98P3" 0 NA NA NA NA NA NA
"GEMIN8P4" 2.29744066901502 0.0326618839462646 0.823952991301673 0.0396404701373384 0.968379762276918 NA NA
"MTND2P25" 0 NA NA NA NA NA NA
"SNX19P1" 0 NA NA NA NA NA NA
"LINC02843" 0.0795437765412374 0 5.2016327538273 0 1 NA NA
"RPL23AP16" 0 NA NA NA NA NA NA
"ELOCP14" 0 NA NA NA NA NA NA
"ETFRF1P1" 0 NA NA NA NA NA NA
"RPL5P27" 0.451991622799099 -1.12388608018794 2.03986783896032 -0.550960242973761 0.581660928712285 NA NA
"PTPN2P1" 0.786229651136291 -1.38704749018124 1.73265073694403 -0.800534961031814 0.423400916112074 NA NA
"OR2M3" 0.039668144832752 0 5.20163275383474 0 1 NA NA
"LINC02869" 2.90614302378866 -0.757879792412313 0.861138197028283 -0.880090785692348 0.378810130371591 NA NA
"PNPP1" 0 NA NA NA NA NA NA
"RPL7AP12" 0 NA NA NA NA NA NA
"HYAL6P" 0 NA NA NA NA NA NA
"OFD1P17" 1.20165132399668 0.338551139854728 1.17980466858394 0.286955246804604 0.77414658759805 NA NA
"NLGN1-AS1" 0.03921437403047 -0.642987227435049 5.20163275383474 -0.123612576639715 0.901622034145994 NA NA
"LINC02770" 0 NA NA NA NA NA NA
"LINC00578" 0.409765752134323 -0.61128392003933 2.29453171947123 -0.266409008361933 0.789924228179186 NA NA
"NACA4P" 3.78045915452403 0.256174805573102 0.611497362719638 0.418930352264747 0.675267033878665 NA NA
"CRLF3P3" 0 NA NA NA NA NA NA
"TINAG-AS1" 0.0812470143176372 0 5.20163275383474 0 1 NA NA
"GLRXP1" 0 NA NA NA NA NA NA
"TXNP5" 0.0818200640785692 -1.12388123700902 5.20163275383474 -0.21606316520144 0.828938511451596 NA NA
"EFCAB14-AS1" 0.203511469024377 0.799694230824229 3.54188599754074 0.225782035723196 0.821370949742865 NA NA
"TTTY17A" 0 NA NA NA NA NA NA
"MOB1AP1" 0 NA NA NA NA NA NA
"XPC-AS1" 4.99405919593122 -0.0214902469888615 0.563127501923585 -0.0381623112269478 0.969558270276469 NA NA
"UBBP2" 0.0396598783360183 0 5.20163275383474 0 1 NA NA
"NUTF2P3" 0.0382869879839473 0.799686127134659 5.20163275383474 0.153737521462874 0.877816698611738 NA NA
"COL6A4P2" 4.03275460883991 0.711646241543232 0.571009525923664 1.2462948676593 0.212656161396621 NA NA
"ITPRIP-AS1" 0 NA NA NA NA NA NA
"LINC01320" 0.214562627500245 -1.08661778385847 3.97190461234353 -0.27357600192149 0.784410478329912 NA NA
"PSMD8P1" 0.41052452839916 0.318805704722484 2.25809488100282 0.141183484983103 0.887724992461868 NA NA
"LINC02048" 0.118774683935599 -0.642978553908658 5.20163275383474 -0.123610909177439 0.90162335446264 NA NA
"ARMCX3-AS1" 1.08575013904015 2.04113066347032 1.44120608589987 1.41626564267238 0.156697743103496 NA NA
"UMLILO" 0.361742835014061 0.318802390295264 2.53646478368517 0.125687686399526 0.899979149394126 NA NA
"ORM2" 0 NA NA NA NA NA NA
"KATNBL1P6" 1.94001713198617 0.505904340587077 0.885885388360697 0.571072000096127 0.567950837732191 NA NA
"LYPLA2P1" 0.371801228047525 0.318800761311988 2.31182919864654 0.137899790130962 0.890319616275401 NA NA
"TBX18-AS1" 0 NA NA NA NA NA NA
"ARL4AP3" 0 NA NA NA NA NA NA
"IDH3B-DT" 0.375336100589103 -0.629986573164496 2.54905689587511 -0.247144963372116 0.804796037048734 NA NA
"BMS1P17" 0 NA NA NA NA NA NA
"LINC00392" 0.03921437403047 -0.642987227435049 5.20163275383474 -0.123612576639715 0.901622034145994 NA NA
"TTTY4C" 0 NA NA NA NA NA NA
"RPL7P55" 0 NA NA NA NA NA NA
"OR4K6P" 0 NA NA NA NA NA NA
"OR2S1P" 0 NA NA NA NA NA NA
"LINC01209" 0.577767524884892 0.425501945574689 1.56293166030697 0.272246033771635 0.785432848227976 NA NA
"LINC01350" 0.0416036693455106 0 5.20163275383474 0 1 NA NA
"GAPDHP45" 1.26699775634218 -0.480670298730551 1.1786888422947 -0.407800838934533 0.683419897651716 NA NA
"CYP4F29P" 0 NA NA NA NA NA NA
"MTATP6P19" 0.123777572107179 -0.642978553908658 5.20163275383474 -0.123610909177439 0.90162335446264 NA NA
"FKTN-AS1" 0.492863250187062 -0.654461831450116 2.22764094876662 -0.293791435200755 0.768917280150947 NA NA
"MX1-AS1" 0.325076120647229 -0.642990703836134 2.3455208661703 -0.274135571808402 0.783980438183179 NA NA
"SPATA2P1" 0 NA NA NA NA NA NA
"GLIS3-AS2" 1.04827335858956 -0.899759770020774 1.27074687295809 -0.708055860036296 0.478910569053895 NA NA
"MYADM-AS1" 6.28259627614807 -0.0191945021454289 0.498724041662406 -0.0384872204705583 0.969299220522886 NA NA
"IGKV3D-7" 0 NA NA NA NA NA NA
"PGK1P1" 0.255250373803871 -1.59035617350391 2.97152456008327 -0.535198730936735 0.592512443759182 NA NA
"LINC01890" 0 NA NA NA NA NA NA
"RPL17P43" 1.47843162650046 0.421135299300717 0.945463009630123 0.445427578880607 0.656010785489367 NA NA
"OR9H1P" 0.658156933436941 0.247164087369867 1.4628027893654 0.168966103405568 0.865823303565243 NA NA
"PPIAP69" 0 NA NA NA NA NA NA
"LINC01784" 0.0452827625975198 -0.642987227435049 5.20163275383474 -0.123612576639715 0.901622034145994 NA NA
"AMD1P1" 1.33171559604907 -0.499949291292276 1.1358493388254 -0.440154582305152 0.659825151839271 NA NA
"MIR646HG" 1.84754646579093 0.374506028926885 0.913241993139212 0.410084108856563 0.68174424943607 NA NA
"FTLP17" 0 NA NA NA NA NA NA
"EFCAB14P1" 0.121034438109039 -1.56238934477563 5.20091845656264 -0.300406429715153 0.763867159847337 NA NA
"RPS26P4" 0 NA NA NA NA NA NA
"CHMP3-AS1" 1.22707674815872 0.619236087250766 1.12750081413067 0.549211210750398 0.582860511746301 NA NA
"SAR1AP1" 0.125713360795135 -1.12387256363908 5.20163275383474 -0.216061497769242 0.828939811175706 NA NA
"TXNDC12-AS1" 0 NA NA NA NA NA NA
"SMIM10L2B-AS1" 0.738739994347558 -0.652500147662121 1.99294505954133 -0.327404985169181 0.743361596442603 NA NA
"RPL9P13" 0 NA NA NA NA NA NA
"RPS20P25" 0 NA NA NA NA NA NA
"GAS2L1P2" 0 NA NA NA NA NA NA
"MYL6BP1" 0 NA NA NA NA NA NA
"ITPKB-IT1" 0.288664494909336 0.318798625679258 3.27248168990176 0.0974180013483372 0.92239444971239 NA NA
"FAM197Y7" 0 NA NA NA NA NA NA
"LINC01635" 0.289083765075893 0 3.291141549781 0 1 NA NA
"HMGN2P25" 0.0382869879839473 0.799686127134659 5.20163275383474 0.153737521462874 0.877816698611738 NA NA
"CNTNAP5-DT" 0.658747820639783 -1.61381415507344 1.81349817357016 -0.889890146344284 0.373524875405995 NA NA
"LNCEGFL7OS" 0.12568229880003 -0.642987227122145 5.20163275383474 -0.12361257657956 0.901622034193625 NA NA
"ELOCP24" 0 NA NA NA NA NA NA
"CDY4P" 0.540842530894955 -0.651569398667008 1.91493047638884 -0.340257469762417 0.733662642549349 NA NA
"ARL8BP1" 0 NA NA NA NA NA NA
"REL-DT" 0.64389240416446 1.33535001993616 1.81463807312966 0.735876778796512 0.461805690215784 NA NA
"PTMAP1" 7.94816524606475 -0.574568973678956 0.481951924711363 -1.19217072122507 0.233194311283276 NA NA
"LINC01768" 0.0392478119149137 0.79968612713466 5.20163275383474 0.153737521462875 0.877816698611738 NA NA
"LINC00687" 0 NA NA NA NA NA NA
"ZNF32-AS3" 3.88369266056903 0.119302833421038 0.666315848470779 0.17904847032356 0.857899642771621 NA NA
"ARL5AP3" 0.25449481581617 -2.00364689651438 3.32538271356597 -0.602531217937849 0.546820589461741 NA NA
"DHFRP2" 0 NA NA NA NA NA NA
"OR7E23P" 0.0382869879839473 0.799686127134659 5.20163275383474 0.153737521462874 0.877816698611738 NA NA
"LINC02474" 0.0774021579847388 1.70055667674439 5.16784712699835 0.329064818473476 0.742106695489336 NA NA
"MTND5P6" 0 NA NA NA NA NA NA
"UGT1A2P" 0 NA NA NA NA NA NA
"ANKRD49P1" 3.2174728063043 0.191222210469578 0.793895222828183 0.240865803157709 0.809659127039896 NA NA
"NLRP7P1" 0.0832684074037682 0 5.20163275383474 0 1 NA NA
"SDAD1P1" 3.9032223765938 0.12728770715232 0.64792286725745 0.19645503127727 0.844254026614297 NA NA
"RPS15AP9" 1.52215066029333 0.42789995258626 1.06272064167122 0.402645752615995 0.687208846470582 NA NA
"LINC01546" 1.48138506349799 -0.00507891801670437 1.10702514239569 -0.00458789762056641 0.996339400163885 NA NA
"CYP2C59P" 0 NA NA NA NA NA NA
"TRAPPC2P10" 0 NA NA NA NA NA NA
"TUBB4AP1" 0 NA NA NA NA NA NA
"LIN28AP2" 0 NA NA NA NA NA NA
"CSTP1" 0 NA NA NA NA NA NA
"PRKCE-AS1" 0 NA NA NA NA NA NA
"LINC01713" 0 NA NA NA NA NA NA
"GRK5-IT1" 0.040026887447641 0 5.20163275383474 0 1 NA NA
"RPL21P50" 0 NA NA NA NA NA NA
"RAB11FIP1P1" 0 NA NA NA NA NA NA
"TMSB10P1" 0.378196300375619 -1.12388907049819 2.76380176482371 -0.406646049945581 0.684267970083405 NA NA
"RPL15P18" 4.68526036076759 -0.387578903221171 0.610741202794183 -0.634604152213688 0.525686619409972 NA NA
"LINC01760" 0 NA NA NA NA NA NA
"DAP3P2" 0.67529170603745 -0.975875698265251 1.63827835850285 -0.595671482321881 0.551394712879081 NA NA
"CT47A7" 0 NA NA NA NA NA NA
"SURF6P1" 0 NA NA NA NA NA NA
"DNAJB6P4" 0.0442172622020494 -0.642987227435049 5.20163275383474 -0.123612576639715 0.901622034145994 NA NA
"LYPLAL1-AS1" 0 NA NA NA NA NA NA
"CCDC183-AS1" 1.02367302320579 -0.548312859780073 1.31461310954927 -0.41709066781486 0.676612090621321 NA NA
"PMS2P12" 1.06020150197154 0.576734222070974 1.08799205842317 0.53009047042755 0.596049205939724 NA NA
"OR7E26P" 0.493757354744693 -0.482963312937564 1.92176390116616 -0.251312511721389 0.801572502563147 NA NA
"ITPKB-AS1" 1.31670101436906 -1.16175475427113 1.29739643542056 -0.895450860318219 0.370546122918626 NA NA
"LINC03126" 2.036280335401 -0.424227247471307 0.911860529353663 -0.465232602810436 0.641764893466798 NA NA
"SNRPGP9" 0.60952427403864 1.21767437824743 1.94844661337517 0.624946236601334 0.532006344788192 NA NA
"HSPA8P17" 0 NA NA NA NA NA NA
"LINC01005" 0 NA NA NA NA NA NA
"VN1R4" 0 NA NA NA NA NA NA
"RPS15AP13" 0.0838606071741761 -0.64297855406511 5.20163275383474 -0.123610909207517 0.901623354438824 NA NA
"HSFY7P" 0 NA NA NA NA NA NA
"TUBB1P2" 0 NA NA NA NA NA NA
"MIR4432HG" 0.523796692982116 1.31883213575422 1.79383090904574 0.735204265409716 0.462215101700821 NA NA
"CFTRP1" 0 NA NA NA NA NA NA
"PAICSP2" 0.0793114898048786 0 5.20163275383474 0 1 NA NA
"MTND4P1" 0.0392478119149137 0.79968612713466 5.20163275383474 0.153737521462875 0.877816698611738 NA NA
"MACC1-AS1" 0.20522265402204 0.318796372671192 4.04581543571306 0.0787965683894341 0.937194433590793 NA NA
"RPL7P52" 1.96453578855541 0.576518847784815 1.02343947014641 0.56331504168228 0.573220377362834 NA NA
"POLR2CP1" 0 NA NA NA NA NA NA
"RPL39P" 0 NA NA NA NA NA NA
"DCAF8-DT" 8.46189524059733 -0.743994085536473 0.494016690027956 -1.50601002062171 0.132064601296145 NA NA
"CLDN25" 0 NA NA NA NA NA NA
"PDCL2P1" 0 NA NA NA NA NA NA
"HNF4GP1" 0 NA NA NA NA NA NA
"HK2P1" 0.040026887447641 0 5.20163275383474 0 1 NA NA
"CENPNP2" 0.0401636681798034 0 5.20163275383474 0 1 NA NA
"HDAC2-AS2" 9.83371606026512 -0.216447038274602 0.436295256950403 -0.496102203327888 0.619822304780904 NA NA
"HOTAIR" 0.124918574410904 0.799686127449588 5.20163275383474 0.153737521523419 0.877816698563998 NA NA
"LINC02663" 0 NA NA NA NA NA NA
"FCF1P2" 6.66918005469699 -0.462886396869879 0.496435901372801 -0.932419262164265 0.351119893951405 NA NA
"ROCR" 0.789272032634013 -0.482926611203767 1.54514019960695 -0.31254549673008 0.75462599210498 NA NA
"PHKG1P2" 0 NA NA NA NA NA NA
"RPL31P13" 0 NA NA NA NA NA NA
"HNRNPCP7" 0.119657709086216 0.799694800661051 5.20163275383474 0.153739188925151 0.877815383799616 NA NA
"MYO5BP3" 0 NA NA NA NA NA NA
"RPL23AP58" 0.454946452721319 -1.36482595507889 1.9187786968001 -0.71129930583187 0.476898781663755 NA NA
"LINC01201" 0.281753002730566 1.79976823370722 2.48135195311732 0.725317596097634 0.468257213271479 NA NA
"VN1R35P" 0 NA NA NA NA NA NA
"STIM1-AS1" 0.922895574836333 -2.22078550143376 1.56921052001746 -1.41522470892501 0.157002622084611 NA NA
"PSMD10P1" 0.040026887447641 0 5.20163275383474 0 1 NA NA
"RPS27P6" 0.573265834078173 0.235024529249406 1.72984395613413 0.135864583863761 0.891928333787148 NA NA
"KRT18P1" 0 NA NA NA NA NA NA
"TRGV5P" 0.040026887447641 0 5.20163275383474 0 1 NA NA
"LINC00448" 0 NA NA NA NA NA NA
"NANOGP2" 0 NA NA NA NA NA NA
"PROB1" 7.12514150807588 0.644155013332506 0.534662620102859 1.20478782153984 0.228285222595251 NA NA
"PPIAP59" 0.0818535019630128 0.318792117560689 5.20163275383474 0.0612869329011491 0.951130697273921 NA NA
"TTC3-AS1" 0.533953444252923 1.31881467109051 1.64461413216685 0.801899147828018 0.422611299116772 NA NA
"COL11A2P1" 0 NA NA NA NA NA NA
"MTND4P18" 0 NA NA NA NA NA NA
"CES1P1" 4.39504964606681 -0.477632615025462 0.59034072899354 -0.809079556207765 0.418469386757759 NA NA
"TNKS2-DT" 5.61592816129017 0.487519956533128 0.595336044270466 0.818898773600282 0.412844169699735 NA NA
"LINC00659" 1.42976338644107 1.09139791406812 1.1033173719572 0.989196709675709 0.322566907951349 NA NA
"LINC02575" 4.30204236930194 0.189668505770535 0.622165247302397 0.304852298634334 0.760478647581532 NA NA
"NAB1P1" 0 NA NA NA NA NA NA
"LINC02521" 0.081263547681529 0 5.20163275383474 0 1 NA NA
"SRGAP3-AS2" 0.0795437765412374 0 5.2016327538273 0 1 NA NA
"MTND2P12" 0 NA NA NA NA NA NA
"PPIAP91" 0 NA NA NA NA NA NA
"LINC02013" 0 NA NA NA NA NA NA
"GABRG3-AS1" 0.0395638869574082 0 5.20163275383474 0 1 NA NA
"LINC02577" 0.0404468459069969 0 5.20163275383474 0 1 NA NA
"RPS3AP30" 0.201347210021753 0.318797856311278 3.55551349201257 0.0896629578336447 0.92855505270122 NA NA
"LINC01672" 0.204599020015215 0 3.54045665078437 0 1 NA NA
"EIF4BP2" 0.711383574376999 -1.64264194967964 1.54454242819914 -1.06351364630034 0.287549080021142 NA NA
"RPL13AP19" 0 NA NA NA NA NA NA
"PABPC1P8" 0.128406966708447 -1.12388123685257 5.20163275383474 -0.216063165171363 0.828938511475041 NA NA
"FAF2P1" 0.173634552833402 -1.12388495188712 4.22471247251384 -0.266026376753249 0.790218895024679 NA NA
"LIMS1-AS1" 0 NA NA NA NA NA NA
"ZNF885P" 0 NA NA NA NA NA NA
"RPL7L1P8" 0 NA NA NA NA NA NA
"KRT8P18" 0.0793032233081449 0 5.20163275383474 0 1 NA NA
"MIR365BHG" 0.039668144832752 0 5.20163275383474 0 1 NA NA
"ABCF2P2" 0 NA NA NA NA NA NA
"WEE2-AS1" 7.95352887046431 0.87795223943745 0.43737935833695 2.0073014940067 0.0447175701817085 NA NA
"LINC02534" 0 NA NA NA NA NA NA
"RPL21P84" 0.408771989804918 -1.02410345849064 2.10389885891202 -0.486764586687514 0.626425169101816 NA NA
"MRPL45P2" 5.70511536909452 -0.344018713867103 0.548371979899017 -0.627345536382902 0.530432760343213 NA NA
"H3P29" 0 NA NA NA NA NA NA
"LINC00954" 8.66290130196627 -0.130215046730923 0.483310404571528 -0.26942322263135 0.78760401756728 NA NA
"SEPTIN14P23" 0 NA NA NA NA NA NA
"NLGN4Y-AS1" 0.172736555659019 -0.642987911455349 4.92360352517993 -0.130592950502011 0.896097319651073 NA NA
"HCG22" 6.31169069727435 -0.343230191352414 0.519764967412037 -0.660356532032916 0.509025059816089 NA NA
"THRB-AS1" 0.120731443260327 0 5.20163275383474 0 1 NA NA
"FAM207BP" 6.08013991349973 0.633399530669752 0.501447212137034 1.26314298960876 0.206537796796834 NA NA
"LINC01939" 0 NA NA NA NA NA NA
"MTCYBP42" 0 NA NA NA NA NA NA
"MRPS18CP6" 1.03048617324949 -0.170562824035729 1.25345898876478 -0.136073717261232 0.89176300483239 NA NA
"HMGB3P4" 1.60031193800538 0.0795852226502223 1.08252305070328 0.0735182706719442 0.941393705522663 NA NA
"PABPC1P11" 0.0443633467267308 -0.642987227435049 5.20163275383474 -0.123612576639715 0.901622034145994 NA NA
"LAMA5-AS1" 0 NA NA NA NA NA NA
"MARK2P13" 0 NA NA NA NA NA NA
"AK3P5" 0.0844971366279898 -1.12388123700902 5.20163275383474 -0.21606316520144 0.828938511451596 NA NA
"BACH1-IT2" 5.16639328403764 -0.394881284232938 0.574668016910902 -0.687146791908834 0.491990230175706 NA NA
"AGKP2" 0.039668144832752 0 5.20163275383474 0 1 NA NA
"RPSAP1" 0 NA NA NA NA NA NA
"PDE4DIPP10" 0 NA NA NA NA NA NA
"MIR4500HG" 5.11871915295144 1.17813022773634 0.531509953619316 2.21657227623653 0.0266523338184496 NA NA
"LAMTOR3P1" 0 NA NA NA NA NA NA
"TLK2P2" 3.21345012443763 -0.613888547455237 0.73179891004077 -0.838876006826843 0.401538893048088 NA NA
"ATP5MFP2" 0.456279402174154 -0.162093465671488 2.27285725284237 -0.0713170461843912 0.943145428879462 NA NA
"CT45A5" 0 NA NA NA NA NA NA
"CBX3P6" 0 NA NA NA NA NA NA
"PIK3IP1-DT" 1.65644957423835 -0.896682762826039 1.17908796592022 -0.760488435759943 0.446962679128214 NA NA
"PCDH9-AS2" 0.081618671844734 0.318792117560689 5.20163275383474 0.061286932901149 0.951130697273921 NA NA
"ATP5MC2P4" 0.493377664947135 0.821963116709467 2.11631546269235 0.388393474980227 0.697724872197618 NA NA
"RPS20P13" 0.253433999612851 -0.659208730319314 2.97674666515983 -0.221452748409787 0.824739924501532 NA NA
"CDY12P" 0 NA NA NA NA NA NA
"MTCO3P4" 0 NA NA NA NA NA NA
"NEGR1-IT1" 0 NA NA NA NA NA NA
"USP17L30" 0 NA NA NA NA NA NA
"RPL23AP12" 0.0848101926337276 -0.642987227278598 5.20163275383474 -0.123612576609638 0.901622034169809 NA NA
"MYLKP1" 0 NA NA NA NA NA NA
"COX4I1P2" 0 NA NA NA NA NA NA
"CSP1" 0 NA NA NA NA NA NA
"RPS24P10" 0.157975095369055 0.318795346599617 4.35270362872879 0.0732407656922695 0.941614527146824 NA NA
"RPL35AP6" 0 NA NA NA NA NA NA
"CICP9" 0 NA NA NA NA NA NA
"RPL23AP26" 0 NA NA NA NA NA NA
"EEF1DP1" 2.06594528995114 0.691323755581129 0.889467209933311 0.777233548196747 0.437020992581601 NA NA
"LINC01428" 0.252756412871969 -1.12388573634877 2.9768263758709 -0.377544940295674 0.705768673534498 NA NA
"MTCO1P43" 0.657246741980639 0.818653959176684 1.73090498794472 0.472962967279189 0.636239600062966 NA NA
"HMGN2P36" 0 NA NA NA NA NA NA
"ST6GALNAC2P1" 0 NA NA NA NA NA NA
"RASA4CP" 1.15986073067483 -0.573771270638241 1.15884506417575 -0.495123367545554 0.620513039947306 NA NA
"LINC01803" 0 NA NA NA NA NA NA
"OR1H1P" 0 NA NA NA NA NA NA
"OR7E128P" 0.0433679758346574 0 5.20163275383474 0 1 NA NA
"NECTIN4-AS1" 0 NA NA NA NA NA NA
"LINC01344" 0 NA NA NA NA NA NA
"TSPY3" 0 NA NA NA NA NA NA
"KPNA2P2" 0 NA NA NA NA NA NA
"MTCO1P3" 0 NA NA NA NA NA NA
"MTA3P1" 0 NA NA NA NA NA NA
"SNRPD2P1" 1.76365697625423 0.475419469877032 0.92263133656188 0.515286497474331 0.606352832973792 NA NA
"AKT3-IT1" 8.45004369352858 -0.88003322307232 0.476576071793979 -1.84657450333082 0.0648088322856558 NA NA
"UBE3AP2" 0.622215435231993 -0.164453930877267 1.64426302343475 -0.10001680298918 0.92033098547843 NA NA
"CLUHP2" 0 NA NA NA NA NA NA
"SLC25A6P5" 0.366219187460776 1.32918386983091 2.16274666675111 0.614581397934882 0.538831202388397 NA NA
"UGT1A12P" 0.0399004315691108 0 5.20163275383474 0 1 NA NA
"LINC02041" 1.09579238951073 1.83676319444624 1.31469101089513 1.39710637649804 0.162381584601265 NA NA
"RPL7AP82" 0 NA NA NA NA NA NA
"SATB1-AS1" 2.16117002847984 -0.924776905484737 0.917580914257769 -1.00784235059291 0.313530150996302 NA NA
"PIGPP3" 0 NA NA NA NA NA NA
"OR2A9P" 0.123457171308523 0.318792117717141 5.20163275383474 0.0612869329312266 0.951130697249968 NA NA
"LINC01690" 0 NA NA NA NA NA NA
"OR7E93P" 0 NA NA NA NA NA NA
"RPSAP60" 0 NA NA NA NA NA NA
"HOMER2P1" 0.0419370968327329 0 5.20163275383474 0 1 NA NA
"UBTFL6" 0 NA NA NA NA NA NA
"LINC02607" 0.196973258746011 1.80132401747872 3.99625386192081 0.450753150254801 0.652167470696121 NA NA
"SUMO2P8" 0 NA NA NA NA NA NA
"PPIAP55" 0.0404468459069969 0 5.20163275383474 0 1 NA NA
"LINC01205" 0.248926187659897 0.799698509627006 3.38582147575754 0.236190394370418 0.813284932869652 NA NA
"SLC47A1P1" 0 NA NA NA NA NA NA
"TRDD3" 0 NA NA NA NA NA NA
"PHF10P1" 0.488207448233076 1.79033189609461 1.92740509999729 0.928881995848782 0.35295024445856 NA NA
"RPL5P32" 0.248203506275459 0.799701833258735 3.00516484492243 0.266109140272263 0.79015515580965 NA NA
"MTND1P9" 0 NA NA NA NA NA NA
"ORMDL1P1" 0 NA NA NA NA NA NA
"PERPP2" 1.2337687895655 0.0812704193538254 1.33173418353361 0.0610260068102954 0.951338497211452 NA NA
"LINC01830" 7.72317998878444 0.799156857758849 0.473046833275925 1.68938211090974 0.091146226958248 NA NA
"SEPTIN7P8" 0.123482966574406 0 5.20163275383474 0 1 NA NA
"ACTBP14" 0.215164833568046 -0.642979570452371 4.00525487967904 -0.160533995904874 0.872460444022291 NA NA
"HNF4A-AS1" 0.209183971947745 -1.12388717842079 3.51125911276523 -0.320080957379331 0.748906960712198 NA NA
"EXOSC3P1" 0 NA NA NA NA NA NA
"TMPRSS11GP" 0 NA NA NA NA NA NA
"LINC01038" 0 NA NA NA NA NA NA
"RPL30P13" 0.656662839599052 0.844140950587928 1.4482623964641 0.582864647075614 0.55998442130834 NA NA
"LINC01277" 7.54767742877146 0.122657858810848 0.438318916152275 0.279837018871063 0.779602548914129 NA NA
"PMS2P7" 1.16286495012413 -0.750286177406241 1.15228473016025 -0.651129150433068 0.514963120600877 NA NA
"AKR7A2P1" 0.0399004315691108 0 5.20163275383474 0 1 NA NA
"RPL6P3" 0.465576057816914 -2.0483199642006 2.08253099490517 -0.983572378616083 0.325325811664736 NA NA
"RAB1AP1" 0.737041492096257 0.23668429090455 1.68249371134131 0.140674695726417 0.888126936161976 NA NA
"HSFY1P1" 0 NA NA NA NA NA NA
"KRT223P" 0 NA NA NA NA NA NA
"CDCA4P1" 0 NA NA NA NA NA NA
"MTCO1P25" 0 NA NA NA NA NA NA
"SPRR2C" 0 NA NA NA NA NA NA
"VDAC1P8" 0.660873054379646 -1.8465694865469 1.88037798071831 -0.982020373287666 0.326089811382414 NA NA
"MRPL32P2" 3.81329257111733 -0.541049443653026 0.641326647269755 -0.843640983820605 0.398870055101204 NA NA
"HMGN1P2" 0.0841486663697149 0 5.20163275383474 0 1 NA NA
"DUTP1" 0 NA NA NA NA NA NA
"LINC01788" 0.0392478119149137 0.79968612713466 5.20163275383474 0.153737521462875 0.877816698611738 NA NA
"MND1P1" 0.0382869879839473 0.799686127134659 5.20163275383474 0.153737521462874 0.877816698611738 NA NA
"RPS29P14" 0.935248812463779 0.851419639317491 1.22058737696587 0.697549110686318 0.485459216285506 NA NA
"HECW2-AS1" 0.204574258760615 -0.162094423940891 3.53440306925193 -0.0458618954219047 0.963420325249969 NA NA
"RPS3AP54" 1.5193711351232 -0.0314767614979616 1.14549598081094 -0.0274787184112842 0.978077913685062 NA NA
"TRBV23OR9-2" 0 NA NA NA NA NA NA
"TMPOP1" 0.33434213208477 -1.61784026091162 2.57348816155191 -0.628656577901644 0.529573911367136 NA NA
"HMGN2P24" 0.128594224700815 -1.12388123685257 5.20163275383474 -0.216063165171363 0.828938511475041 NA NA
"MTCO3P30" 0 NA NA NA NA NA NA
"LINC01165" 0.201110363193308 0.318797865532187 3.55225547255578 0.0897451965364467 0.928489699183692 NA NA
"OR5AW1P" 0 NA NA NA NA NA NA
"LINC01548" 0.0834912132225499 -0.642987227278597 5.20163275383474 -0.123612576609638 0.901622034169809 NA NA
"RPS26P18" 9.57656349819923 0.0234913243976738 0.433114200576868 0.0542381763663846 0.956745405092242 NA NA
"MTND1P10" 0 NA NA NA NA NA NA
"ANKRD20A8P" 0.655966222853619 -1.04868343063556 1.62562366247368 -0.645096066724199 0.518864932620458 NA NA
"HSPA8P8" 0.558936633977916 0.863564169634614 1.71997287137398 0.502080110684981 0.61561117021614 NA NA
"IGHV3-47" 0 NA NA NA NA NA NA
"OR51AB1P" 0 NA NA NA NA NA NA
"CALM2P2" 5.39904468480555 0.184308877747296 0.536439988267188 0.3435778125763 0.731163813005414 NA NA
"ELOCP20" 0 NA NA NA NA NA NA
"PIK3CA-DT" 0.0838112772134814 0 5.20163275383474 0 1 NA NA
"YY1P2" 0 NA NA NA NA NA NA
"ASTN2-AS1" 0.0778508749413555 0.799686127291111 5.20163275383474 0.153737521492952 0.877816698588021 NA NA
"BTBD6P1" 0.0434643257749089 -0.642987227435049 5.20163275383474 -0.123612576639715 0.901622034145994 NA NA
"LINC02587" 0 NA NA NA NA NA NA
"MED4-AS1" 0.982513372441998 0.103290836967831 1.34485294499277 0.0768045587083774 0.938779024128769 NA NA
"CYCSP4" 0.0407665521991756 0 5.20163275383474 0 1 NA NA
"AGBL5-IT1" 0.680819872427662 -1.4037072006398 1.76613243459704 -0.794791587053364 0.426734745590636 NA NA
"KANSL1L-AS1" 2.05982522395224 -0.354454977552174 0.830838992333396 -0.426622944785841 0.669653982829554 NA NA
"ACTG1P2" 1.27609349836673 0.253957008972529 1.14218230766714 0.222343672518642 0.824046357078371 NA NA
"RPS7P4" 3.7440792276619 -0.672483989224923 0.739085984171856 -0.909885999229764 0.36288263418189 NA NA
"CDY6P" 0 NA NA NA NA NA NA
"CCDC26" 0.949966970644293 -1.15842780860848 1.35247272150805 -0.856525821324366 0.391706996520637 NA NA
"HCG4P8" 0.0419370968327329 0 5.20163275383474 0 1 NA NA
"ACTBP1" 0.369850411662784 0.318800382408972 2.50924812836589 0.127050162478984 0.898900696283155 NA NA
"SNX18P4" 0 NA NA NA NA NA NA
"SMPD4P2" 0 NA NA NA NA NA NA
"CRYGEP" 1.98310584727659 -0.274294305139846 0.878158496843218 -0.312351706583575 0.754773248085456 NA NA
"EPHA1-AS1" 4.77564363149901 0.4393672318491 0.523449066467015 0.839369596768182 0.401261939387935 NA NA
"KCNQ5-AS1" 0.121864415849485 0 5.20163275383474 0 1 NA NA
"LINC02038" 0.123074981204646 -1.12387256363908 5.20163275383474 -0.216061497769242 0.828939811175706 NA NA
"TSPY23P" 0 NA NA NA NA NA NA
"TCP1P1" 1.17149795242533 -1.65431464584385 1.82928225886104 -0.904351768476595 0.365808904445099 NA NA
"RUNX3-AS1" 0 NA NA NA NA NA NA
"NAP1L1P2" 0.837292822765546 -1.86854127237432 1.6886942262388 -1.10650065792911 0.268509879405508 NA NA
"GDI2P1" 0.413931178615131 -0.659844609323511 2.14402162414767 -0.307760239865036 0.758264778030023 NA NA
"RPL19P20" 0.12949212199113 -1.12388123685257 5.20163275383474 -0.216063165171363 0.828938511475041 NA NA
"RPS26P59" 1.65613315073513 0.18335890587118 0.902106533148555 0.203256377305258 0.838934649655272 NA NA
"SRMP3" 0 NA NA NA NA NA NA
"LINC00382" 0.039668144832752 0 5.20163275383474 0 1 NA NA
"RABGEF1P1" 2.51262093065809 0.252083254267761 0.731252873254627 0.344727882087902 0.730298954711012 NA NA
"MRPS16P1" 0 NA NA NA NA NA NA
"PGA4" 0.951493507972159 0.507354229801861 1.4122157763274 0.359261125889192 0.719399752739494 NA NA
"ATP5PDP2" 0.0851371792864302 0 5.20163275383474 0 1 NA NA
"ADAM1A" 1.44358318362194 0.465818648093074 0.951125523869401 0.489755175739596 0.624307152928818 NA NA
"LINC03008" 2.87085641657555 0.213668643134049 0.699811388307862 0.305323186652761 0.760120018130158 NA NA
"RPS15AP28" 0.49313013372634 0.738047534018198 1.90834793706329 0.386746839862946 0.698943636063855 NA NA
"LINC02787" 0.123171444458414 0 5.20163275382632 0 1 NA NA
"PTGES3P3" 1.78366380935912 -0.171518930646284 1.04866881086332 -0.163558722133712 0.870078541971659 NA NA
"LINC00200" 0.484750822263767 1.20877151492941 1.97950235819544 0.610644139889463 0.541435194239623 NA NA
"SERPINH1P1" 0.0849681006519952 0 5.20163275383474 0 1 NA NA
"RBMY2NP" 0 NA NA NA NA NA NA
"KCTD9P6" 0.0395638869574082 0 5.20163275383474 0 1 NA NA
"LINC00242" 2.41599308588097 -1.66121723514773 1.03462593962762 -1.60562109601238 0.10835718740079 NA NA
"CYCSP11" 0.244642581682211 -0.642986116034293 3.00574723344901 -0.213918891408738 0.830610308007854 NA NA
"HNRNPA1P66" 0.0846641081090463 -0.642987227278598 5.20163275383474 -0.123612576609638 0.901622034169809 NA NA
"KRT18P4" 1.35255643123192 0.0225131176491965 1.18150760833793 0.0190545684939486 0.984797573932296 NA NA
"BTF3L4P4" 0 NA NA NA NA NA NA
"LINC00582" 0.040026887447641 0 5.20163275383474 0 1 NA NA
"MT1P3" 0.0442172622020494 -0.642987227435049 5.20163275383474 -0.123612576639715 0.901622034145994 NA NA
"FEM1AP1" 0 NA NA NA NA NA NA
"KRT18P53" 0 NA NA NA NA NA NA
"RBMY1KP" 0 NA NA NA NA NA NA
"RPL37P18" 0.736910271572662 0.108419576561359 1.41895622506431 0.076407978376109 0.939094522337578 NA NA
"TTTY10" 3.26756658964594 0.648201763552168 0.696150068583992 0.931123607975284 0.351789627969969 NA NA
"HMGN1P37" 0.0399004315691108 0 5.20163275383474 0 1 NA NA
"PPP1R12BP1" 0.205799898899941 0.799698263737116 3.53518688605302 0.22621102915155 0.821037292908082 NA NA
"EEF1A1P48" 0 NA NA NA NA NA NA
"LINC00710" 0.211406989016297 -1.62875113110772 4.01307456633333 -0.405861168085864 0.68484461163042 NA NA
"PNPT1P1" 0.292628439631987 -0.627954848896252 2.90605698812568 -0.21608483641653 0.828921619292645 NA NA
"LINC01981" 0.291717624388068 -0.162097094609796 2.6234131383865 -0.0617886265178543 0.950731160905536 NA NA
"LINC00377" 0.0823716082718746 0.318792117560689 5.20163275383474 0.061286932901149 0.951130697273921 NA NA
"WBP2P1" 0 NA NA NA NA NA NA
"LINC00446" 0.0433679758346574 0 5.20163275383474 0 1 NA NA
"USP9YP31" 0 NA NA NA NA NA NA
"HNRNPA1P8" 4.65985831417922 -0.207858703937078 0.545663632362074 -0.380928270842052 0.703256474119057 NA NA
"OR8C1P" 0 NA NA NA NA NA NA
"ST13P13" 0.214291784240907 -1.63324472556685 3.99516902712464 -0.408804912752918 0.682682834323901 NA NA
"LPGAT1-AS1" 0.171358964841856 -1.12388236152366 4.92635322752722 -0.228136779807766 0.819539907759872 NA NA
"LRRC37A12P" 0 NA NA NA NA NA NA
"POM121L8P" 0 NA NA NA NA NA NA
"PES1P2" 0.0433644313064845 0 5.20163275383474 0 1 NA NA
"LINC03036" 0.212598295556187 -1.1238856660764 4.00970579569675 -0.280291303986084 0.779254021921915 NA NA
"LINC02829" 0.0396433449721266 0 5.20163275383474 0 1 NA NA
"EEF1DP6" 0 NA NA NA NA NA NA
"GPR53P" 0 NA NA NA NA NA NA
"FABP5P4" 0 NA NA NA NA NA NA
"LINC02768" 0.439327766926403 1.80100057846276 2.12548014875634 0.847338225914066 0.396806625794811 NA NA
"RFPL4AL1" 0.0442172622020494 -0.642987227435049 5.20163275383474 -0.123612576639715 0.901622034145994 NA NA
"DNAJC6-AS1" 0.0807934396468166 0 5.20163275383474 0 1 NA NA
"TUBB8P1" 0 NA NA NA NA NA NA
"LINC03075" 0 NA NA NA NA NA NA
"TAF9P2" 0 NA NA NA NA NA NA
"PPIAP25" 0 NA NA NA NA NA NA
"LINC00459" 0 NA NA NA NA NA NA
"RPP40P1" 0 NA NA NA NA NA NA
"ORM1" 0 NA NA NA NA NA NA
"MCHR2-AS1" 0 NA NA NA NA NA NA
"HMGB1P45" 0.583363721581644 -0.475781801154985 1.83314747527663 -0.259543657873564 0.795215801605382 NA NA
"KRT8P12" 9.28652067455816 0.435732507353609 0.408092924837364 1.06772864912387 0.285642931369131 NA NA
"NUTF2P7" 0.16963431591442 -1.12388484530332 4.25586557788375 -0.264079028046318 0.791719023632354 NA NA
"ACAP2-IT1" 0.989538877743439 -0.569829775255229 1.24637445349725 -0.457189870713669 0.647534578323571 NA NA
"RPL17P15" 1.27026221158206 0.239789921256551 1.15513869556735 0.207585394010871 0.835552709833029 NA NA
"EPC1-AS1" 0 NA NA NA NA NA NA
"GK-IT1" 2.12639130647529 0.551591996790848 0.9027302036722 0.61102641137633 0.541182095463664 NA NA
"PGBD4P8" 0 NA NA NA NA NA NA
"TMEM44-AS2" 5.65735955843883 -0.479361343470246 0.505683799907935 -0.947946806991877 0.343156534562692 NA NA
"DANT1" 3.18105755895749 -0.416590460176123 0.722610069678928 -0.576507964193224 0.564271888262287 NA NA
"NME2P3" 0 NA NA NA NA NA NA
"RPL7AP83" 0 NA NA NA NA NA NA
"CDY22P" 0 NA NA NA NA NA NA
"HYI-AS1" 4.61983482279599 -0.366031467317069 0.637311533316003 -0.574336801050134 0.565739910519042 NA NA
"ACTG1P9" 0.322042208906638 0.799696761638723 2.83067348116683 0.28251112922748 0.777551614110485 NA NA
"KRTAP9-11P" 0 NA NA NA NA NA NA
"LRRC3-DT" 0.891001050185651 2.05382778325525 1.37632298846413 1.49225712312426 0.135631752423677 NA NA
"CYCSP51" 0.0885806089287802 -1.12388123700902 5.20163275383474 -0.21606316520144 0.828938511451596 NA NA
"PIN1P1" 0 NA NA NA NA NA NA
"PPP1R2P5" 0 NA NA NA NA NA NA
"UBTFL7" 0 NA NA NA NA NA NA
"HMGN2P19" 0.120217443075085 0 5.20163275383474 0 1 NA NA
"DENRP4" 0.0803304391565837 0 5.20163275383474 0 1 NA NA
"SZT2-AS1" 0.616407635431117 1.21708340749594 1.74969402769853 0.695597852098081 0.486680711693559 NA NA
"LINC00452" 0 NA NA NA NA NA NA
"USP24P1" 0 NA NA NA NA NA NA
"CICP3" 0 NA NA NA NA NA NA
"PRKAR1B-AS2" 0.0407665521991756 0 5.20163275383474 0 1 NA NA
"HMGB1P16" 4.82643116280038 0.270440136069482 0.498687297182211 0.542304040222361 0.5876090728074 NA NA
"CTNNA2-AS1" 0 NA NA NA NA NA NA
"OR8B9P" 0 NA NA NA NA NA NA
"TAF12-DT" 5.26203957138153 0.926291200921047 0.495126685422905 1.87081655703907 0.061370511881911 NA NA
"MICD" 0 NA NA NA NA NA NA
"HLA-DRB6" 0 NA NA NA NA NA NA
"CNIH3-AS1" 0.0396433449721266 0 5.20163275383474 0 1 NA NA
"LINC00858" 0.620717431551666 -0.650106416090466 1.80978466020726 -0.359217552444065 0.719432346800823 NA NA
"OFD1P4Y" 0 NA NA NA NA NA NA
"KCNQ1-AS1" 2.64366149530465 -0.375185321617357 0.798081377894588 -0.470109104170718 0.638277070018082 NA NA
"SFTA3" 0.322504737586284 1.20200107225827 3.11066993437837 0.386412283403662 0.699191354414294 NA NA
"USP9YP8" 0 NA NA NA NA NA NA
"NPM1P25" 0.297099631503486 -0.642989056943822 2.90226814256139 -0.221547088470039 0.824666476076727 NA NA
"H3P10" 0 NA NA NA NA NA NA
"RPL27AP8" 0.893447397787773 -1.63670195095641 1.41219875815329 -1.15897421769206 0.246466694461381 NA NA
"ANKRD26P4" 0.538364140978307 0.819602303016249 1.8875868363513 0.434206409597844 0.664138559042807 NA NA
"MED8-AS1" 7.36143159497657 0.627539364542884 0.529430261359696 1.18531072049267 0.235894616352315 NA NA
"LINC02069" 0 NA NA NA NA NA NA
"NRAL" 0 NA NA NA NA NA NA
"PIP5K1P2" 0 NA NA NA NA NA NA
"LINC00366" 0.367143027552087 1.20720506533489 2.46943541799973 0.488858731245032 0.624941714519558 NA NA
"THEMIS3P" 0 NA NA NA NA NA NA
"LINC00433" 0.03921437403047 -0.642987227435049 5.20163275383474 -0.123612576639715 0.901622034145994 NA NA
"ST3GAL3-AS1" 0.332673421501082 -1.04063974107284 2.3025581213865 -0.451949391160737 0.651305441659142 NA NA
"CPVL-AS1" 0 NA NA NA NA NA NA
"SPINK8" 0.195895878340639 2.26945854537617 4.00281692307101 0.566965361891947 0.57073771519785 NA NA
"RPS10P18" 0.122829774864779 0.31879211771714 5.20163275383474 0.0612869329312264 0.951130697249968 NA NA
"RLIMP1" 0 NA NA NA NA NA NA
"LINC01789" 0 NA NA NA NA NA NA
"WDR4P2" 0.0433644313064845 0 5.20163275383474 0 1 NA NA
"ACTG1P11" 1.27609349836673 0.253957008972529 1.14218230766714 0.222343672518642 0.824046357078371 NA NA
"LINC02627" 0.0433679758346574 0 5.20163275383474 0 1 NA NA
"RPL39P18" 0.538408589232264 0.727538033995327 2.05985061217344 0.353199416353631 0.723938945405968 NA NA
"RGS17P1" 0.83597783866503 -1.17456572125739 1.44454892574638 -0.813102069665452 0.416159539942118 NA NA
"PATL2" 5.07050561766065 0.187575180086987 0.603051372437976 0.311043451122033 0.755767589588989 NA NA
"ROBO2P1" 0 NA NA NA NA NA NA
"LINC00362" 0 NA NA NA NA NA NA
"LINC02766" 0.891185266318206 -2.06836841014844 1.8393864029144 -1.12448825699224 0.26080594948235 NA NA
"KSR1P1" 0 NA NA NA NA NA NA
"ALG13-AS1" 0.0830502590032912 0 5.20163275383474 0 1 NA NA
"RPL17P1" 1.38217046030626 2.42535099207415 1.20393667660343 2.01451707486526 0.0439552740151065 NA NA
"RPL21P37" 0.917536838651341 -0.392792151071164 1.37793315025747 -0.285058931195443 0.775598993367356 NA NA
"PHKG1P4" 0 NA NA NA NA NA NA
"GAS2L1P1" 0 NA NA NA NA NA NA
"FLT1P1" 0 NA NA NA NA NA NA
"UBE2V1P3" 0 NA NA NA NA NA NA
"MYCBP2-AS2" 0.245169366788124 -1.12388755366625 3.37620005064895 -0.332885355371705 0.73922082433662 NA NA
"LINC01523" 0.03921437403047 -0.642987227435049 5.20163275383474 -0.123612576639715 0.901622034145994 NA NA
"DNPEP-AS1" 1.3127513711612 -0.4768969413816 1.36019247456151 -0.350609895511544 0.725881031719674 NA NA
"KRT16P4" 0.0433644313064845 0 5.20163275383474 0 1 NA NA
"RABGAP1L-AS1" 0.163069907270514 0.799690848127036 4.31310426522648 0.185409579493447 0.852907795337506 NA NA
"HNRNPA1P53" 0.249997747273722 0.31879931281316 2.99717061304667 0.106366755174172 0.915291368935249 NA NA
"LINC02572" 7.80256898740693 0.177960334907599 0.486669449513686 0.365669830077539 0.714611461344389 NA NA
"LINC01739" 0.0840314915594827 -0.642987227278597 5.20163275383474 -0.123612576609638 0.901622034169809 NA NA
"GAPDHP26" 0.0801149907397488 0 5.20163275383474 0 1 NA NA
"NKX1-2" 0.743907371827496 0.43846049811805 1.54878863018806 0.283098990767262 0.777100955213785 NA NA
"LINC00428" 0.0442172622020494 -0.642987227435049 5.20163275383474 -0.123612576639715 0.901622034145994 NA NA
"TSPY8" 0 NA NA NA NA NA NA
"GAPDHP17" 0 NA NA NA NA NA NA
"USP9YP17" 0 NA NA NA NA NA NA
"RPL21P24" 0 NA NA NA NA NA NA
"LINC00379" 0.0849509074302717 -0.642987227278598 5.20163275383474 -0.123612576609638 0.901622034169809 NA NA
"SACS-AS1" 0 NA NA NA NA NA NA
"LYARP1" 0 NA NA NA NA NA NA
"ZFYVE9P1" 0 NA NA NA NA NA NA
"LINC01204" 6.22123409996143 -0.811319955145648 0.568549136464106 -1.42700059346035 0.153579723568531 NA NA
"LINC02264" 0 NA NA NA NA NA NA
"SMC4P1" 0 NA NA NA NA NA NA
"GAPDHP58" 0 NA NA NA NA NA NA
"PRAMEF25" 0 NA NA NA NA NA NA
"EIF4BP4" 0 NA NA NA NA NA NA
"LINC00358" 0 NA NA NA NA NA NA
"USP17L26" 0 NA NA NA NA NA NA
"PBX3-DT" 0.5751732063955 0.130598965241602 1.55006399114192 0.0842539185400927 0.93285454974741 NA NA
"RPL21P44" 4.8843977950955 0.201796805440387 0.554516947141595 0.36391458634511 0.715921792092257 NA NA
"TNPO1P3" 0.0419370968327329 0 5.20163275383474 0 1 NA NA
"ACVR2B-AS1" 3.39015071497282 0.523996439825752 0.707659457744374 0.740464123091017 0.459018422751175 NA NA
"MSX2P1" 0 NA NA NA NA NA NA
"SUCLA2P3" 0.417530239485658 0.246566254120146 2.07129637162643 0.119039581924501 0.905243996874517 NA NA
"MYL12BP3" 0.0826325774957402 -0.642987227278597 5.20163275383474 -0.123612576609638 0.901622034169809 NA NA
"PRDX3P1" 0 NA NA NA NA NA NA
"LINC00411" 0 NA NA NA NA NA NA
"MTATP8P2" 0.413622269031162 -0.162093294177704 2.32466495684434 -0.0697275939487388 0.944410478433794 NA NA
"RPL21P93" 1.70079966263666 -0.566772094357469 0.925646474511286 -0.612298658250395 0.540340177242218 NA NA
"LINC01718" 0 NA NA NA NA NA NA
"GOLGA2P4" 0 NA NA NA NA NA NA
"LINC01079" 2.87962375837288 -0.265046536288823 0.963222785235345 -0.27516638969879 0.783188407715583 NA NA
"SUMO1P2" 0 NA NA NA NA NA NA
"LINC01501" 1.21529412355548 0.531383905143319 1.20242226702732 0.441927864873151 0.65854140599051 NA NA
"LINC01822" 0 NA NA NA NA NA NA
"MTND5P2" 0.419142158117856 -1.12388923069512 2.00869784211913 -0.559511344677624 0.575812790972843 NA NA
"METTL21AP1" 0.247974782781097 -0.642987333785011 3.38824232137623 -0.189770173676316 0.849489229112886 NA NA
"PIGCP2" 0 NA NA NA NA NA NA
"BSNDP4" 0 NA NA NA NA NA NA
"LINC01264" 0.0443633467267308 -0.642987227435049 5.20163275383474 -0.123612576639715 0.901622034145994 NA NA
"KRT8P21" 0.0395638869574082 0 5.20163275383474 0 1 NA NA
"PRAC2" 0.0443633467267308 -0.642987227435049 5.20163275383474 -0.123612576639715 0.901622034145994 NA NA
"LINC01758" 0.689172872917815 1.18122251438066 1.51039693755919 0.782060983445531 0.434178735000639 NA NA
"CYP2C56P" 0 NA NA NA NA NA NA
"LINC00280" 0 NA NA NA NA NA NA
"MYOSLID" 2.93627118389148 -0.480359153904937 0.747195514236788 -0.642882812801135 0.520300142541105 NA NA
"RPSAP22" 0 NA NA NA NA NA NA
"LINC02681" 0.0830361206674094 0 5.20163275383474 0 1 NA NA
"LINC02526" 1.44233702354272 1.17842249732471 0.949763757578328 1.24075327987816 0.214696905194502 NA NA
"ITGB1-DT" 2.43269091296172 -0.162813806695446 0.742088144024577 -0.219399552474259 0.826338818610642 NA NA
"RPL13AP11" 0 NA NA NA NA NA NA
"PABPC1P9" 0 NA NA NA NA NA NA
"BUD31P2" 0 NA NA NA NA NA NA
"DPY19L4P1" 0.0849857835160499 0 5.20163275383474 0 1 NA NA
"PRR20C" 0 NA NA NA NA NA NA
"MAST4-AS1" 6.04602690690573 0.109737594876989 0.528789486008097 0.207526052958073 0.835599048201682 NA NA
"UBE2V1P9" 0 NA NA NA NA NA NA
"PKP4P1" 0.120919565479688 0.318792117717141 5.20163275383474 0.0612869329312265 0.951130697249968 NA NA
"LINC01150" 0 NA NA NA NA NA NA
"H2AL3" 0.124427446475645 -0.642978553908658 5.20163275383474 -0.123610909177439 0.90162335446264 NA NA
"ZNF492" 0 NA NA NA NA NA NA
"RPL17P28" 1.08590374540101 -0.403278820585549 1.39828533764562 -0.288409532538312 0.773033271693854 NA NA
"SNORD56" 1.10873926086416 1.08819613816911 1.16874663015743 0.931079594233809 0.351812393224351 NA NA
"CRPPA-AS1" 0 NA NA NA NA NA NA
"ANKRD33BP1" 0 NA NA NA NA NA NA
"MTCO2P1" 0.0825176927965559 0.318792117560689 5.20163275383474 0.061286932901149 0.951130697273921 NA NA
"SOS1-IT1" 8.11012684806873 0.0905759439265267 0.424558721026517 0.213341381158131 0.831060698924239 NA NA
"SKP2P1" 0 NA NA NA NA NA NA
"KARS1P1" 0 NA NA NA NA NA NA
"FAM242E" 0 NA NA NA NA NA NA
"RPL29P17" 0 NA NA NA NA NA NA
"MTND2P20" 0 NA NA NA NA NA NA
"LYPD9P" 0.039668144832752 0 5.20163275383474 0 1 NA NA
"EIF2S2P2" 2.3157975254602 -0.248865652934127 0.787888024533776 -0.3158642410911 0.752105554874081 NA NA
"SKP1P3" 0 NA NA NA NA NA NA
"MARK2P12" 0 NA NA NA NA NA NA
"USP9YP36" 0 NA NA NA NA NA NA
"LCEP2" 0 NA NA NA NA NA NA
"EEF1DP3" 0.632801442790755 2.31416486598116 1.71642489048726 1.348247091269 0.177578923071971 NA NA
"RPL23AP19" 0 NA NA NA NA NA NA
"MIR194-2HG" 0.552521862497947 -2.36801030115319 1.89687318794256 -1.24837565115338 0.211893521544282 NA NA
"LINC01054" 0.204077858235451 -0.162094422458031 3.53693666668987 -0.0458290429638175 0.963446510186753 NA NA
"OR2AQ1P" 0 NA NA NA NA NA NA
"FTLP16" 0 NA NA NA NA NA NA
"LINC01159" 4.27641371335629 -0.930227512038532 0.614757703274593 -1.51316121308207 0.130238713877752 NA NA
"SDHDP5" 0 NA NA NA NA NA NA
"BPY2DP" 0 NA NA NA NA NA NA
"COTL1P1" 0 NA NA NA NA NA NA
"RPL7P10" 0.0433821141705393 0 5.20163275383474 0 1 NA NA
"RPS27AP15" 1.86832825877958 -3.6202205318511 1.4724477915569 -2.45864101437732 0.013946399402707 NA NA
"CXCR2P1" 0 NA NA NA NA NA NA
"RPL31P20" 0 NA NA NA NA NA NA
"RPL7AP21" 0 NA NA NA NA NA NA
"DYNLT3P2" 2.02229144317334 -1.15720596171181 1.02383297435181 -1.13026830616042 0.25836318515534 NA NA
"MRPS18AP1" 0.0433644313064845 0 5.20163275383474 0 1 NA NA
"MTCO1P52" 0 NA NA NA NA NA NA
"RPS20P1" 0 NA NA NA NA NA NA
"RPL21P62" 0.32460120709302 0.318800213738065 2.59229900453649 0.122979723087564 0.902123154700954 NA NA
"TMX4-AS1" 0.281978199724792 0 2.93466436722529 0 1 NA NA
"TRBV10-2" 0 NA NA NA NA NA NA
"LINC02624" 0 NA NA NA NA NA NA
"C4B-AS1" 0 NA NA NA NA NA NA
"UBE2Q1-AS1" 0.289791836338357 -0.628807489333454 2.61033160152594 -0.240891804307877 0.809638974342957 NA NA
"RRN3P4" 0 NA NA NA NA NA NA
"SPNS2-AS1" 0.248389816973742 0.318802202832887 2.97511819019268 0.107156147236033 0.914665104485729 NA NA
"SLC25A38P1" 0 NA NA NA NA NA NA
"SNRPFP2" 0 NA NA NA NA NA NA
"LINC00388" 0 NA NA NA NA NA NA
"LINC00399" 0 NA NA NA NA NA NA
"MTCYBP32" 0.286841767845145 -0.626797772223135 3.2812570627955 -0.191023671790326 0.848507047234722 NA NA
"RPS21P1" 0.46694762475739 -2.0322008329882 2.24372783108781 -0.905725197517802 0.365081322125501 NA NA
"KRT18P26" 2.19852361261739 -0.0606923058822339 0.887581597330046 -0.0683794099210752 0.945483611963519 NA NA
"ATP8A2P2" 0.0395638869574082 0 5.20163275383474 0 1 NA NA
"LINC01813" 0 NA NA NA NA NA NA
"RPS15P5" 2.14639824012716 -0.300358141781452 0.91978931062597 -0.326551024578706 0.744007491059102 NA NA
"RPL35AP21" 2.58693849495961 -1.90348890029513 1.02896614210468 -1.84990430919492 0.0643273427037401 NA NA
"CCNB1IP1P1" 0.0433821141705393 0 5.20163275383474 0 1 NA NA
"DNAJC8P4" 3.78363451806593 -0.15521296289692 0.686407819157867 -0.226123535549677 0.821105339898119 NA NA
"RPS15AP39" 1.76535353576835 0.162240257843112 1.02583179266733 0.158154834937667 0.874334792249568 NA NA
"RPL12P34" 0 NA NA NA NA NA NA
"PDE4DIPP1" 0.0404468459069969 0 5.20163275383474 0 1 NA NA
"DUTP4" 0 NA NA NA NA NA NA
"KHSRPP1" 0.0796946578219106 0.799686127291111 5.20163275383474 0.153737521492952 0.877816698588021 NA NA
"ISCA1P2" 0 NA NA NA NA NA NA
"MTATP6P13" 0 NA NA NA NA NA NA
"PYHIN5P" 0 NA NA NA NA NA NA
"ARSD-AS1" 1.57754567486207 -1.48275348962731 1.11891652256934 -1.32516900029548 0.1851151046487 NA NA
"PGA3" 0.951493507972159 0.507354229801861 1.4122157763274 0.359261125889192 0.719399752739494 NA NA
"EEF1A1-AS1" 0.250841694323837 -0.642988752827027 2.99377933536375 -0.214774931883516 0.829942798270743 NA NA
"RPL19P2" 0.201135231278407 1.20097206727638 4.03144266800655 0.297901313792027 0.765778485193512 NA NA
"RPL31P54" 0.0407665521991756 0 5.20163275383474 0 1 NA NA
"STEAP3-AS1" 0.573902837228306 1.20701038759395 1.82822488753644 0.660208924964595 0.509119765669226 NA NA
"LARP4B-DT" 1.03843552809158 -3.01961129919229 1.52286959364888 -1.98284299048688 0.0473849702799431 NA NA
"RPL21P89" 0.212141640689574 -1.12388721940219 3.49676340563584 -0.321407853213855 0.747901332583377 NA NA
"RPSAP20" 0 NA NA NA NA NA NA
"OGFR-AS1" 1.38202060215321 1.32001929769922 1.16205644979476 1.13593388508137 0.255984235515512 NA NA
"EIF1P1" 0.62316373529307 -0.166508696347095 1.65170669945999 -0.100810087167131 0.919701219235896 NA NA
"CASC20" 0.489287588260306 0.254279481678427 2.04248555644031 0.124495118644359 0.900923265071689 NA NA
"PAICSP5" 0 NA NA NA NA NA NA
"IMMTP1" 0.341036648669825 -0.162097381361808 2.84397697910745 -0.0569967276643289 0.954547801851083 NA NA
"HNRNPA1P6" 3.08130313541393 0.0492726784581339 0.679910791381327 0.0724693284512076 0.942228413621014 NA NA
"ACTP1" 0 NA NA NA NA NA NA
"TAX1BP1-AS1" 1.92765590532279 -0.253839625284309 0.889204425394544 -0.285468243336372 0.775285430764723 NA NA
"GK3" 0.12588212410304 0.318800790930628 5.20163275383474 0.0612886003333477 0.951129369351821 NA NA
"SEPTIN7P7" 2.97644820283234 -0.291234390935712 0.70526191387388 -0.412945014053024 0.679646900105441 NA NA
"HSPD1P21" 0 NA NA NA NA NA NA
"FOXO6-AS1" 0.127196935912194 0 5.20163275383474 0 1 NA NA
"SNRPGP11" 0 NA NA NA NA NA NA
"DEFB108A" 0 NA NA NA NA NA NA
"TRIM60P16" 0 NA NA NA NA NA NA
"HNRNPA1P18" 0 NA NA NA NA NA NA
"RPL7P46" 0.404611858744255 -1.01601919708925 2.27214093843212 -0.447163809209105 0.654756789920443 NA NA
"DOCK9-AS1" 0.084542786880832 -0.642987227278598 5.20163275383474 -0.123612576609638 0.901622034169809 NA NA
"ELOCP3" 0.0443633467267308 -0.642987227435049 5.20163275383474 -0.123612576639715 0.901622034145994 NA NA
"RPS4XP5" 0.039668144832752 0 5.20163275383474 0 1 NA NA
"LINC02865" 0.701650663146574 -1.66214496381821 1.97962889756183 -0.839624520467123 0.401118946446081 NA NA
"FAM90A26" 0.0838289600775361 0 5.20163275383474 0 1 NA NA
"IL9RP1" 0 NA NA NA NA NA NA
"RHEBP1" 3.56918587611516 0.560252365363548 0.627522169111406 0.892800912765975 0.371963797465812 NA NA
"LINC00400" 0 NA NA NA NA NA NA
"ATXN1-AS1" 7.94994894066628 0.689632695129704 0.428881348047456 1.60798015178174 0.107839525870688 NA NA
"YWHAZP3" 4.90675569915798 0.0436308205831679 0.559199161506938 0.0780237589512668 0.937809153690336 NA NA
"MTCYBP9" 0 NA NA NA NA NA NA
"PRPS1L1" 0.165661655517462 0.318801463552974 4.28781229042182 0.0743506109782645 0.940731406700496 NA NA
"MYO16-AS2" 0 NA NA NA NA NA NA
"TSPY22P" 0 NA NA NA NA NA NA
"PDE11A-AS1" 0.03921437403047 -0.642987227435049 5.20163275383474 -0.123612576639715 0.901622034145994 NA NA
"EIF4EP2" 9.46031248637113 0.126239589103661 0.4056191496195 0.311226896516308 0.755628137214394 NA NA
"B3GNT2P1" 0.0381543460698251 0.799686127134659 5.20163275383474 0.153737521462874 0.877816698611738 NA NA
"B3GALNT1P1" 0.804699019997428 2.5385733228309 1.45403065911013 1.74588706704748 0.0808305776103698 NA NA
"TFAP2A-AS1" 1.1024535307541 1.16117382627524 1.22873261917409 0.945017498644852 0.344649942498365 NA NA
"FOSL2-AS1" 0.454349078919937 -1.05586437228914 1.96214823345633 -0.538116516522929 0.590496610455908 NA NA
"MTND2P2" 1.16482272542896 0.337356140081297 1.223996767317 0.27561848943505 0.782841107023488 NA NA
"RPS3AP7" 0.615559697365074 1.25273176144454 1.74473246520207 0.71800793899909 0.472752391734024 NA NA
"MAGEA4-AS1" 0.0417550651158909 0 5.20163275383474 0 1 NA NA
"IQCF3" 0 NA NA NA NA NA NA
"LIPT1P1" 0 NA NA NA NA NA NA
"PRAMEF36P" 0 NA NA NA NA NA NA
"HMGN2P48" 0 NA NA NA NA NA NA
"LINC01435" 0.498799658192963 -0.660940031689579 2.12039535699195 -0.311706036098479 0.755263940219087 NA NA
"GTF3AP6" 0 NA NA NA NA NA NA
"HBBP1" 0 NA NA NA NA NA NA
"AKR1B1P1" 0.335767732007652 -1.09617093529515 2.81286398358915 -0.389699232415944 0.696758964173745 NA NA
"HMGB3P9" 0.536520515039402 1.23190274273521 2.21732708709087 0.555580072018812 0.578497957642375 NA NA
"SGSM3-AS1" 5.10195206466961 -0.0779005936646863 0.53941886305807 -0.144415775939041 0.885172159995657 NA NA
"SNAP47-AS1" 0 NA NA NA NA NA NA
"ANKRD36BP2" 4.01309628503005 -0.279057358198816 0.604061026437599 -0.461968817694685 0.644103682036199 NA NA
"MTCO2P3" 0.0426056900480991 -0.642987227435049 5.20163275383474 -0.123612576639715 0.901622034145994 NA NA
"CTSLP4" 0 NA NA NA NA NA NA
"CT70" 0.0850679951204195 -0.642987227278597 5.20163275383474 -0.123612576609638 0.901622034169809 NA NA
"LINC00709" 0 NA NA NA NA NA NA
"PPIAP39" 0 NA NA NA NA NA NA
"YWHAQP9" 0 NA NA NA NA NA NA
"NHS-AS1" 0 NA NA NA NA NA NA
"FNTAP2" 0 NA NA NA NA NA NA
"LINC02800" 0.126000553330398 -0.642987227122145 5.20163275383474 -0.12361257657956 0.901622034193625 NA NA
"CDY11P" 0 NA NA NA NA NA NA
"POTEB2" 0 NA NA NA NA NA NA
"IGSF21-AS1" 0 NA NA NA NA NA NA
"UBBP1" 2.89675546160586 -0.0810204518791587 0.761599834203729 -0.106381919008514 0.915279338205719 NA NA
"CCNYL5" 0 NA NA NA NA NA NA
"LINC00364" 0.081963984280374 0 5.20163275383474 0 1 NA NA
"AK3P3" 0.774578566882985 0.270687256994944 1.28829051784424 0.210113521170596 0.833579072661887 NA NA
"CDK8P1" 0.0832825457396501 0 5.20163275383474 0 1 NA NA
"FAM90A15" 0 NA NA NA NA NA NA
"BIRC6-AS1" 0.119305816933028 0.318792117717141 5.20163275383474 0.0612869329312265 0.951130697249968 NA NA
"HIGD2AP1" 0 NA NA NA NA NA NA
"MTND3P2" 0 NA NA NA NA NA NA
"TEX53" 0 NA NA NA NA NA NA
"DDX6P1" 0.0818375284018437 0 5.20163275383474 0 1 NA NA
"TRPM2-AS" 0.12417391948456 0.318800790930629 5.20163275383474 0.0612886003333478 0.951129369351821 NA NA
"ANKRD66" 0.556837481817126 1.68658173105585 1.65998592839413 1.01602170368242 0.309619051390469 NA NA
"RPL21P81" 0.0401636681798034 0 5.20163275383474 0 1 NA NA
"FAM197Y3" 0 NA NA NA NA NA NA
"HSPD1P6" 8.83424416198758 0.0547782285892703 0.410168910497943 0.133550415907363 0.89375809519815 NA NA
"CDC42-IT1" 5.83781240282345 -0.248713174515337 0.61411430158836 -0.40499492337511 0.685481242570455 NA NA
"LRRC37A15P" 0.0831324706076609 -0.642987227278597 5.20163275383474 -0.123612576609638 0.901622034169809 NA NA
"RPL4P6" 2.30676760059014 0.0371905751173829 0.817025756147889 0.0455194647629334 0.963693260340967 NA NA
"MTAPP2" 0.202142278451605 0 4.0121098839508 0 1 NA NA
"STK24P1" 0.118551035223059 0.799694800661051 5.20163275383474 0.153739188925151 0.877815383799616 NA NA
"HSPE1P28" 0.161401608795667 -0.64298766860687 5.02401423962367 -0.127982851548413 0.898162543911975 NA NA
"PRRT3-AS1" 4.32092056431629 0.992743838123561 0.625488451637935 1.58714974756754 0.112478733052971 NA NA
"VN1R96P" 0 NA NA NA NA NA NA
"KRT16P5" 0.0830077762786111 0 5.20163275382632 0 1 NA NA
"ME2P1" 0.0395638869574082 0 5.20163275383474 0 1 NA NA
"TCERG1L-AS1" 0.910238173623554 0.0823761053130772 1.52812184514951 0.0539067650754102 0.957009446754345 NA NA
"TRBV5-4" 0 NA NA NA NA NA NA
"TUBB3P2" 0 NA NA NA NA NA NA
"LINC02028" 0.406793161938238 -1.12388962331696 2.50363670146127 -0.44890283908244 0.653501747929995 NA NA
"SNRPCP15" 0 NA NA NA NA NA NA
"LINC02643" 0.621390153436991 -0.764581662965693 1.77153061776937 -0.431593817965405 0.666036652337686 NA NA
"H3P11" 0 NA NA NA NA NA NA
"AGBL4-AS1" 0 NA NA NA NA NA NA
"TPRG1-AS2" 0 NA NA NA NA NA NA
"RPS3AP11" 0.528168956989249 1.31982353380479 1.71775188195111 0.768343523690781 0.442283123521621 NA NA
"ECEL1P3" 0 NA NA NA NA NA NA
"DLEC1P1" 0 NA NA NA NA NA NA
"EEF1A1P39" 0.0788577190025966 -0.64297855406511 5.20163275383474 -0.123610909207516 0.901623354438824 NA NA
"FGF12-AS2" 0 NA NA NA NA NA NA
"MTND2P39" 0 NA NA NA NA NA NA
"LINC02641" 4.98749394778606 0.451000223231726 0.630573779244618 0.715221974139159 0.47447189294342 NA NA
"LINC01721" 0.040026887447641 0 5.20163275383474 0 1 NA NA
"SLC39A1P1" 0 NA NA NA NA NA NA
"LINC02812" 0.0392478119149137 0.79968612713466 5.20163275383474 0.153737521462875 0.877816698611738 NA NA
"NPAS2-AS1" 0.11736157799936 0.79969480066105 5.20163275383474 0.15373918892515 0.877815383799616 NA NA
"LINC01075" 0 NA NA NA NA NA NA
"SEPHS1P4" 0.321738118776234 1.20659022288071 2.79781001829852 0.431262385576306 0.66627759702032 NA NA
"HOXB-AS1" 1.58360750364618 0.83957998614677 1.19809205151734 0.700764173406768 0.483450199806626 NA NA
"LINC02927" 0.0396433449721266 0 5.20163275383474 0 1 NA NA
"AIDAP1" 3.1627097748766 -1.22917847247329 0.827859660166272 -1.48476672027529 0.137605630550183 NA NA
"CEP250-AS1" 0.368520670730443 1.30977879152603 2.15848862356849 0.606803657533603 0.543981220565833 NA NA
"ATP5MC1P1" 0 NA NA NA NA NA NA
"MTND1P28" 0 NA NA NA NA NA NA
"CT45A11P" 4.87544742946135 -1.85845248729321 0.850336827966893 -2.18554862752054 0.0288486445996213 NA NA
"MAS1LP1" 0 NA NA NA NA NA NA
"AURKAP2" 0 NA NA NA NA NA NA
"RPL35AP24" 0.0396433449721266 0 5.20163275383474 0 1 NA NA
"RPL30P16" 0 NA NA NA NA NA NA
"HNRNPA1P28" 0.206657770163688 -0.642990786063481 3.52395982112742 -0.182462575824082 0.855219721482913 NA NA
"RPL22P18" 0 NA NA NA NA NA NA
"LINC01790" 0 NA NA NA NA NA NA
"LINC01149" 0.535302823068001 -0.660072482179274 2.07885659980196 -0.317517082343321 0.750851279724844 NA NA
"LINC01433" 0.445477095288118 -1.01576526866082 2.07205184257354 -0.49022193740057 0.623976858979619 NA NA
"OR4F3" 0 NA NA NA NA NA NA
"RPL12P49" 0 NA NA NA NA NA NA
"RNF10P1" 0 NA NA NA NA NA NA
"CNOT6LP1" 0.610373600382177 0.876872531515238 1.96482785623704 0.446284659865618 0.655391635720944 NA NA
"SMYD3-IT1" 0.12242151601778 0.799686127447563 5.20163275383474 0.153737521523029 0.877816698564305 NA NA
"RPL21P83" 0.158962951368839 1.68395595846165 4.31303704718021 0.390433919310429 0.696215710122768 NA NA
"RABGEF1P2" 0.287099821049203 0 3.24839471919059 0 1 NA NA
"IFITM3P4" 0.492516201101496 -0.464778840756454 2.12502679226239 -0.218716696866504 0.826870741655436 NA NA
"RPL34P35" 0.165532637223069 -0.642983417717658 4.29275964725044 -0.149783232827744 0.880935638376724 NA NA
"DDX43P3" 0 NA NA NA NA NA NA
"RPL37P4" 0 NA NA NA NA NA NA
"ATP6V0CP1" 0.040026887447641 0 5.20163275383474 0 1 NA NA
"RPS3AP55" 0.0843809303818528 -0.642987227278597 5.20163275383474 -0.123612576609638 0.901622034169809 NA NA
"FTH1P5" 6.12843304766114 -0.0793919829299804 0.499814365150063 -0.15884293943041 0.873792617489568 NA NA
"IFNNP1" 0 NA NA NA NA NA NA
"CBR1-AS1" 0 NA NA NA NA NA NA
"OR8V1P" 0 NA NA NA NA NA NA
"FTLP18" 0 NA NA NA NA NA NA
"LINC01840" 0.0798235465158217 0 5.20163275383474 0 1 NA NA
"HSPB1P2" 1.85620583114293 -0.169421851410117 1.05714188377775 -0.160264061059316 0.872673068020116 NA NA
"CIBAR1P2" 0 NA NA NA NA NA NA
"ATXN8OS" 0 NA NA NA NA NA NA
"PHB1P9" 0.204487150812766 0.799697312939693 4.06144088382957 0.196899902230179 0.843905870190271 NA NA
"MTND5P14" 0.0842637782958416 -0.64297855406511 5.20163275383474 -0.123610909207516 0.901623354438824 NA NA
"SIAH1P1" 0 NA NA NA NA NA NA
"H3P1" 0.121074821787928 0 5.20163275383474 0 1 NA NA
"FMO7P" 0 NA NA NA NA NA NA
"GNA13P1" 0 NA NA NA NA NA NA
"PDE4DIPP9" 0 NA NA NA NA NA NA
"RPL34P19" 0.0382869879839473 0.799686127134659 5.20163275383474 0.153737521462874 0.877816698611738 NA NA
"FKBP1AP3" 0 NA NA NA NA NA NA
"RAD23BP2" 0 NA NA NA NA NA NA
"SPATA31C1" 0 NA NA NA NA NA NA
"HNRNPH3P1" 0 NA NA NA NA NA NA
"RPS24P21" 0 NA NA NA NA NA NA
"LINC01753" 0 NA NA NA NA NA NA
"PHB1P4" 0.13125508991546 -1.12388123685257 5.20163275383474 -0.216063165171363 0.82893851147504 NA NA
"MTND2P4" 0 NA NA NA NA NA NA
"FGFR1OP2P1" 0 NA NA NA NA NA NA
"NFE4" 0.366837181880112 1.31884684137321 1.98528998904308 0.664309420110914 0.506492293104712 NA NA
"OR52J2P" 0 NA NA NA NA NA NA
"LINC02603" 1.11578532073057 0.223032139260421 1.51552423673836 0.147165009871713 0.883001777922306 NA NA
"XXYLT1-AS2" 0.0426056900480991 -0.642987227435049 5.20163275383474 -0.123612576639715 0.901622034145994 NA NA
"HERC2P4" 0 NA NA NA NA NA NA
"SSU72L6" 0 NA NA NA NA NA NA
"BRI3P3" 0.373523283266288 0 2.53778173559575 0 1 NA NA
"PGAM1P3" 0 NA NA NA NA NA NA
"SERBP1P4" 0 NA NA NA NA NA NA
"HNRNPA1P59" 0.500167715638936 -0.744335492674767 2.11873076328888 -0.35131197676072 0.725354310730047 NA NA
"RPL7P61" 0 NA NA NA NA NA NA
"RPS12P24" 0 NA NA NA NA NA NA
"ARMC2-AS1" 1.34913158597187 -2.76725431111361 1.44103865888869 -1.92031927391016 0.0548175832819892 NA NA
"NAALADL2-AS3" 0 NA NA NA NA NA NA
"LINC02370" 0 NA NA NA NA NA NA
"GTF2IP23" 0.326241915020106 -0.642983053455773 3.18975374575278 -0.201577646648089 0.840246921880842 NA NA
"SNRPEP11" 0.124215912566909 0.799694800661051 5.20163275383474 0.153739188925151 0.877815383799616 NA NA
"STARD13-IT1" 0.0419370968327329 0 5.20163275383474 0 1 NA NA
"OR5H6" 0 NA NA NA NA NA NA
"MTND3P4" 0 NA NA NA NA NA NA
"CICP6" 0 NA NA NA NA NA NA
"BANF1P2" 1.15719486617419 0.60446336357974 1.08538662857777 0.556910641484311 0.577588483609024 NA NA
"OR6C5P" 0 NA NA NA NA NA NA
"LINC02926" 0.733901561431451 1.24255286209536 1.47667996822362 0.841450340516298 0.400095693977698 NA NA
"SLC25A53P1" 0 NA NA NA NA NA NA
"HCG24" 0.204387645348128 -0.642984553860319 4.05117897395966 -0.158715415436672 0.873893092371595 NA NA
"ELOVL2-AS1" 0.66128598370843 1.31881460860295 1.64607178580154 0.801189000369606 0.423022238133155 NA NA
"LINC01284" 5.89581033151612 -0.158898963824294 0.508361070704747 -0.312571070015276 0.754606560311445 NA NA
"XRCC6P3" 0 NA NA NA NA NA NA
"TTLL1-AS1" 0.282729015456572 0.318792118252709 5.20163275383474 0.0612869330341881 0.951130697167971 NA NA
"BEND7P1" 1.28682704100876 0.0347083528482376 1.05911056963599 0.032771226955243 0.973857023446973 NA NA
"MTCO2P27" 0.0382869879839473 0.799686127134659 5.20163275383474 0.153737521462874 0.877816698611738 NA NA
"LINC00159" 2.77456442272784 1.5122568524403 0.757798820896323 1.99559145612236 0.0459784102723478 NA NA
"LINC01734" 0 NA NA NA NA NA NA
"HMGN1P33" 0.0417550651158909 0 5.20163275383474 0 1 NA NA
"MTCO1P42" 0 NA NA NA NA NA NA
"HMGN2P3" 4.93690656988735 0.514598811512035 0.527012174805902 0.976445775093453 0.32884360684766 NA NA
"DNAJB5P1" 0 NA NA NA NA NA NA
"MTND4P19" 0 NA NA NA NA NA NA
"FANCD2P2" 2.28415791556652 -0.663779188295543 0.833728147382366 -0.796157824801277 0.425940307796988 NA NA
"CT47A8" 0 NA NA NA NA NA NA
"RPL35AP3" 0.078601191976822 0.799686127291111 5.20163275383474 0.153737521492952 0.877816698588021 NA NA
"RPS21P2" 0 NA NA NA NA NA NA
"NCAPD2P1" 0.0846641081090463 -0.642987227278598 5.20163275383474 -0.123612576609638 0.901622034169809 NA NA
"SPDYE21" 1.19427435147929 -0.479143626928887 1.42943917974756 -0.335196931578092 0.737476536529198 NA NA
"TPI1P2" 0 NA NA NA NA NA NA
"DDX10P2" 0.302372745466087 -2.34091575556408 2.80664501194684 -0.834061930026659 0.404246086529417 NA NA
"VN1R32P" 0.0443633467267308 -0.642987227435049 5.20163275383474 -0.123612576639715 0.901622034145994 NA NA
"ACTG1P23" 0 NA NA NA NA NA NA
"RPL4P3" 5.08335907241297 0.838371553661866 0.51798907710743 1.61851203184346 0.105552295979035 NA NA
"DSCR9" 3.99109885688274 -0.307920451281732 0.706550338543823 -0.435808228351211 0.662975873350061 NA NA
"FAM41C" 1.42238266484853 -1.27817808161588 1.10301115039792 -1.15880794238097 0.246534479350459 NA NA
"RPL23AP52" 0 NA NA NA NA NA NA
"KARS1P2" 0.207788661984245 -0.162098401416947 3.51819245324502 -0.0460743417454137 0.963250996604765 NA NA
"GOLGA6L5P" 0.825925181560524 0.426777548397865 1.34384439524365 0.317579587270956 0.750803860128392 NA NA
"GSTA11P" 0 NA NA NA NA NA NA
"MEMO1P4" 0 NA NA NA NA NA NA
"ELOCP7" 0 NA NA NA NA NA NA
"RPSAP25" 0 NA NA NA NA NA NA
"LINC03125" 0.0809694391463609 -0.642987227278597 5.20163275383474 -0.123612576609638 0.901622034169809 NA NA
"LINC01048" 0 NA NA NA NA NA NA
"RPSAP23" 0.940666280810797 -0.12195532687019 1.54357729897036 -0.0790082407609517 0.937026068376807 NA NA
"LINC03098" 0.284358502135974 1.69985465688381 2.87595592389526 0.591057269953388 0.554482048983051 NA NA
"ANAPC1P3" 0.655682297002191 -0.466202686659584 1.54414459615595 -0.301916470659656 0.762715739554668 NA NA
"SPTLC1P1" 0.575953936501805 0.401368288315191 1.70215492407026 0.235800092364931 0.813587796480941 NA NA
"HINT2P1" 0.0452827625975198 -0.642987227435049 5.20163275383474 -0.123612576639715 0.901622034145994 NA NA
"RBBP8P1" 0.0381543460698251 0.799686127134659 5.20163275383474 0.153737521462874 0.877816698611738 NA NA
"LINC01747" 0 NA NA NA NA NA NA
"LINC01972" 0.083052535955096 -0.642987227278598 5.20163275383474 -0.123612576609638 0.901622034169809 NA NA
"LINC01349" 0 NA NA NA NA NA NA
"LINC01066" 0 NA NA NA NA NA NA
"RPS3AP52" 0 NA NA NA NA NA NA
"RPL23P5" 0.245827817551104 -1.12388384430379 3.38746292863156 -0.331777459409071 0.740057305905067 NA NA
"BZW1-AS1" 0.248227231881048 -1.58954677580152 2.99436511950029 -0.530846009876975 0.595525493711847 NA NA
"OR3D1P" 0 NA NA NA NA NA NA
"ELOCP12" 0 NA NA NA NA NA NA
"LINC01786" 1.0132960256999 0.624803673101712 1.15764112660106 0.539721385794396 0.589389189270805 NA NA
"OR5M4P" 0 NA NA NA NA NA NA
"LINC00856" 4.20896507549677 0.321949793340431 0.649554346298674 0.495647200538313 0.620143344975053 NA NA
"ARL2BPP7" 0 NA NA NA NA NA NA
"RSU1P1" 0.0401636681798034 0 5.20163275383474 0 1 NA NA
"LINC01036" 2.44490570426884 1.16043604068263 0.726471186154543 1.59736003684497 0.110185475177021 NA NA
"USP17L25" 0 NA NA NA NA NA NA
"LINC01650" 0.389420341229146 -2.04628313584603 2.25755011599972 -0.906417590176006 0.36471486586213 NA NA
"SERPINB9P1" 1.69278238490546 -0.164699814794371 1.04754279021381 -0.157224904159528 0.875067601704689 NA NA
"ASB15-AS1" 0.248877604047492 -1.12388853475177 2.99445052672458 -0.375323794706708 0.707419671855956 NA NA
"TFAMP1" 0.795297123129702 -0.987926587937578 1.62170991915014 -0.609188225509101 0.542399683926198 NA NA
"LRRC37A6P" 0.427905691386775 -1.61961951966114 2.6683486752826 -0.606974468765635 0.543867855813203 NA NA
"CTF2P" 0 NA NA NA NA NA NA
"LINC00276" 1.09851222153848 0.259056739420058 1.29484151716888 0.20006829869533 0.841427166075021 NA NA
"RPL7P4" 1.54493590282249 -0.142263773665922 1.050940387494 -0.135368071642155 0.892320866878089 NA NA
"NEK2P4" 0.128102669236851 -1.12388123685257 5.20163275383474 -0.216063165171363 0.82893851147504 NA NA
"RPS29P6" 0 NA NA NA NA NA NA
"LINC01381" 0 NA NA NA NA NA NA
"PA2G4P4" 2.06477530193116 -0.154438440547013 1.04584432894595 -0.147668669487995 0.882604258636728 NA NA
"GPM6BP1" 0 NA NA NA NA NA NA
"PROX1-AS1" 1.0575500230148 0.574856715276029 1.16552797550722 0.493215716273016 0.621860174185729 NA NA
"VENTXP4" 0 NA NA NA NA NA NA
"CLUHP5" 0 NA NA NA NA NA NA
"RPL5P26" 0 NA NA NA NA NA NA
"ATP6V1G1P7" 0 NA NA NA NA NA NA
"OFD1P9Y" 0 NA NA NA NA NA NA
"LNCTSI" 0.820623243721604 0.116503367317476 1.44578489796655 0.0805813973304976 0.935774860866751 NA NA
"RPL34P11" 0.571640270638416 -1.12388789978275 1.87466733963167 -0.599513244842452 0.548830680450765 NA NA
"IGKV1OR22-5" 0 NA NA NA NA NA NA
"ATP5MC2P3" 0.487134230036329 -0.429055797261033 2.13658424554955 -0.200813891684704 0.840844100202143 NA NA
"OR51A10P" 0 NA NA NA NA NA NA
"VAV3-AS1" 0.0426056900480991 -0.642987227435049 5.20163275383474 -0.123612576639715 0.901622034145994 NA NA
"SRD5A2P1" 0 NA NA NA NA NA NA
"MTCO2P7" 0 NA NA NA NA NA NA
"EEF1B2P8" 0.0433821141705393 0 5.20163275383474 0 1 NA NA
"MKX-AS1" 0 NA NA NA NA NA NA
"ANKRD30BP3" 0.366261812428782 1.22041265615634 2.46980035831631 0.494134131954015 0.621211454143907 NA NA
"RPL7AP8" 0.603849416909265 1.79970846068286 1.61667308996341 1.11321730525223 0.265615112118542 NA NA
"RPL19P21" 0.574292531267216 -0.488597614462358 1.73588444223584 -0.281468974877751 0.778350721027742 NA NA
"PPP5D1P" 1.30146899517018 2.3180030706354 1.22899034604581 1.88610356305353 0.0592810002759172 NA NA
"HMGB1P49" 0.815238189954475 -0.636132735187688 1.67882180498123 -0.378916174009783 0.704750113133403 NA NA
"MBD3L2" 0 NA NA NA NA NA NA
"LINC01756" 0 NA NA NA NA NA NA
"COL6A4P1" 0.0433644313064845 0 5.20163275383474 0 1 NA NA
"NOS2P3" 0 NA NA NA NA NA NA
"CEACAMP9" 0 NA NA NA NA NA NA
"LIMD1-AS1" 5.66628862883549 -0.0372641138812429 0.555062077716949 -0.067135038362764 0.94647420022625 NA NA
"MTND5P7" 0 NA NA NA NA NA NA
"LINC03004" 0 NA NA NA NA NA NA
"BASP1P1" 0 NA NA NA NA NA NA
"LINC02937" 3.31443785085938 -0.0862877310822063 0.715354832394041 -0.12062228026535 0.903990220596624 NA NA
"PNPLA10P" 0 NA NA NA NA NA NA
"AOAH-IT1" 0 NA NA NA NA NA NA
"LINC00102" 0 NA NA NA NA NA NA
"SNX3P1X" 0 NA NA NA NA NA NA
"HMGB1P11" 0.12242151601778 0.799686127447563 5.20163275383474 0.153737521523029 0.877816698564305 NA NA
"MTND4P27" 0 NA NA NA NA NA NA
"USP17L1" 0 NA NA NA NA NA NA
"ERLNC1" 0.0433679758346574 0 5.20163275383474 0 1 NA NA
"LINC02916" 9.22021610880335 -0.110938672228171 0.448879068222442 -0.247146013440742 0.804795224416216 NA NA
"CEACAMP2" 0 NA NA NA NA NA NA
"RPL17P12" 0 NA NA NA NA NA NA
"CCDC192" 0.901175485549651 0.82663250920068 1.5110799407442 0.547047503518289 0.584346096809323 NA NA
"CALM1P2" 0.280873948018542 0 2.9158896481148 0 1 NA NA
"SF3A3P1" 0.656524307844688 1.31775041411267 1.8269842094294 0.721270828347349 0.470742901413153 NA NA
"ACCSLP1" 0 NA NA NA NA NA NA
"KMT2CP5" 0.0433821141705393 0 5.20163275383474 0 1 NA NA
"LINC02639" 0 NA NA NA NA NA NA
"OR6R1P" 0 NA NA NA NA NA NA
"TMLHEP1" 3.23662419054807 0.30069632438199 0.67656514782009 0.444445483706692 0.65672053533566 NA NA
"RPL19P5" 1.8692092972973 -1.85808842427835 1.23110388988724 -1.50928645384147 0.131225594933673 NA NA
"ACTG1P14" 1.19961777627395 0.5134331975985 1.18250125275407 0.434192518953113 0.66414864515687 NA NA
"GTF2IRD1P1" 0 NA NA NA NA NA NA
"CCT5P2" 0.0834650741169631 0.318792117560689 5.20163275383474 0.061286932901149 0.951130697273921 NA NA
"PHB1P12" 0 NA NA NA NA NA NA
"IMP3P1" 0 NA NA NA NA NA NA
"RPSAP8" 0.581702377473648 -2.33516572765778 1.70074969652056 -1.37302139899547 0.169745694328106 NA NA
"PPIAP40" 0.752723356170991 -1.36729645413016 1.69852674189427 -0.804989653919307 0.420825650152235 NA NA
"CT47A4" 0 NA NA NA NA NA NA
"RSL24D1P2" 0 NA NA NA NA NA NA
"GPAA1P2" 0.572226792074701 1.2179016806539 1.68827747571294 0.721387152393059 0.470671348967608 NA NA
"OR2H4P" 0 NA NA NA NA NA NA
"TEX48" 0.0829283182638927 0 5.20163275383474 0 1 NA NA
"TSEN15P2" 0 NA NA NA NA NA NA
"MTCYBP6" 0 NA NA NA NA NA NA
"COX7CP4" 0 NA NA NA NA NA NA
"HMGB1P27" 0.0810028770308046 0.799686127291112 5.20163275383474 0.153737521492952 0.877816698588021 NA NA
"HM13-AS1" 1.95984866411082 -0.145640108037366 0.946989964993583 -0.153792662457994 0.877773219516729 NA NA
"DYNLL1P7" 0.162098495578062 0.799695240454737 5.0208139819008 0.159276014474447 0.873451417185776 NA NA
"H3P12" 0.03921437403047 -0.642987227435049 5.20163275383474 -0.123612576639715 0.901622034145994 NA NA
"UQCRHP1" 0 NA NA NA NA NA NA
"DNM3OS" 2.12788123084813 0.599654858690713 0.842514252374004 0.711744468418224 0.476623025634347 NA NA
"FAM136EP" 0.421854409209438 -1.38326480447195 4.09868254943524 -0.337490105122328 0.735747470046946 NA NA
"CYP4F60P" 0.0806669837682864 0 5.20163275383474 0 1 NA NA
"RPL36P1" 0 NA NA NA NA NA NA
"VN1R36P" 0 NA NA NA NA NA NA
"LINC01818" 0 NA NA NA NA NA NA
"KLF2P2" 0 NA NA NA NA NA NA
"RGPD4-AS1" 0 NA NA NA NA NA NA
"MTCO2P25" 0 NA NA NA NA NA NA
"OR7E55P" 0 NA NA NA NA NA NA
"PRB4" 0 NA NA NA NA NA NA
"YY1P1" 0.084971645180168 0 5.20163275383474 0 1 NA NA
"TNPO1P2" 0.0419370968327329 0 5.20163275383474 0 1 NA NA
"FAM224B" 0 NA NA NA NA NA NA
"THAP12P1" 0.574138826617106 0.826845434005341 1.6889430017208 0.489563847425815 0.624442564159331 NA NA
"CEACAM22P" 0 NA NA NA NA NA NA
"SETSIP" 1.46609283001501 -1.87795908711427 1.27168495044779 -1.47674869192483 0.139743014654273 NA NA
"NDUFS5P5" 0 NA NA NA NA NA NA
"CEACAMP4" 0 NA NA NA NA NA NA
"GRPEL2P3" 0 NA NA NA NA NA NA
"DDTP1" 0 NA NA NA NA NA NA
"MRPL35P4" 0 NA NA NA NA NA NA
"FN1-DT" 3.46374624215404 -0.170755319752621 0.835443524637511 -0.204388824279546 0.838049662789215 NA NA
"SAP18P3" 0 NA NA NA NA NA NA
"RPL31P30" 0 NA NA NA NA NA NA
"MYOM3-AS1" 0 NA NA NA NA NA NA
"TMEM184CP1" 0 NA NA NA NA NA NA
"HAPSTR2" 6.11275623100183 1.03635621820312 0.515302554494478 2.01116064565177 0.0443084911196199 NA NA
"LINC00332" 0 NA NA NA NA NA NA
"CTAGE13P" 0.176428676349387 -2.04957804844979 4.86470203328273 -0.421316256253155 0.673524161159367 NA NA
"GGTLC4P" 0 NA NA NA NA NA NA
"KRT8P7" 0.0382869879839473 0.799686127134659 5.20163275383474 0.153737521462874 0.877816698611738 NA NA
"LINC02644" 0 NA NA NA NA NA NA
"RPL17P5" 3.54390053651822 0.289994392378457 0.647308382827424 0.448000365933421 0.654152932512135 NA NA
"LINC01001" 8.37605029013211 -0.249914430186341 0.450637353866381 -0.554579925614518 0.579182022947597 NA NA
"RBMY2WP" 0 NA NA NA NA NA NA
"LINC02938" 0 NA NA NA NA NA NA
"RPL10P3" 5.63302692408841 -0.111861013624708 0.575264807386169 -0.194451341692482 0.845822492165985 NA NA
"PRELID1P7" 0 NA NA NA NA NA NA
"MEIS1-AS2" 2.73501696021484 0.492587815461149 0.752259312693563 0.654811189638017 0.512589325382456 NA NA
"SDAD1P2" 0.864194207432226 -2.33208451465958 1.69800142425758 -1.37342906863535 0.169618998137283 NA NA
"ZNF341-AS1" 0.42149280442112 -1.59305058977169 2.29226155131855 -0.694968944034913 0.487074764221303 NA NA
"MTATP6P23" 0 NA NA NA NA NA NA
"NFU1P1" 0.0844971366279898 -1.12388123700902 5.20163275383474 -0.21606316520144 0.828938511451596 NA NA
"SNAP23P1" 0.0407665521991756 0 5.20163275383474 0 1 NA NA
"MTND1P4" 0 NA NA NA NA NA NA
"LINC01676" 0 NA NA NA NA NA NA
"RFKP4" 0.486215269596792 2.05900546455865 1.83877429294265 1.11977063876805 0.262811514243569 NA NA
"VN1R108P" 0.237962548176382 2.26955026985018 3.8008697079115 0.597113409366839 0.550431665759668 NA NA
"RPS29P5" 3.19828367551979 0.926267397231521 0.668131379118182 1.38635517830944 0.165638475697944 NA NA
"RPLP0P4" 0.203790817217295 1.20098019295707 4.02108334383055 0.298670803429057 0.765191236249973 NA NA
"RPS3AP13" 3.0994379680795 0.199501689470241 0.729212429919941 0.273585146501335 0.784403450016113 NA NA
"PSAT1P3" 0.040026887447641 0 5.20163275383474 0 1 NA NA
"CTDSPL2P2" 0 NA NA NA NA NA NA
"ARHGAP26-IT1" 1.28265749276973 0.249901103829501 1.11800402159292 0.223524333547069 0.823127446732425 NA NA
"SMARCE1P5" 2.18275481270638 0.432165611416981 0.846096656880722 0.510775699091204 0.609508127146232 NA NA
"HLA-K" 0 NA NA NA NA NA NA
"FOXD3-AS1" 0.36536799455698 0.318800364389434 2.51825147263011 0.126595920961171 0.899260225567036 NA NA
"RPS2P16" 0.132108807624001 -1.12388123685257 5.20163275383474 -0.216063165171363 0.828938511475041 NA NA
"ATP5MFP7" 0 NA NA NA NA NA NA
"CDRT15P14" 0.0816554966850017 0 5.20163275383474 0 1 NA NA
"SRGAP2-AS1" 0.0861543590347824 -0.642987227278598 5.20163275383474 -0.123612576609638 0.901622034169809 NA NA
"UBA52P4" 1.05985838600766 1.2430340666378 1.35590214069056 0.916757949806557 0.359269492018435 NA NA
"RPS6P15" 0.244255437389892 -1.12388561489034 3.00487288116806 -0.374021018304596 0.7083886788605 NA NA
"USP9YP24" 0 NA NA NA NA NA NA
"LINC01362" 0.0799094111857161 0.799686127291111 5.20163275383474 0.153737521492952 0.877816698588021 NA NA
"MTND2P16" 0 NA NA NA NA NA NA
"ZNF736P5Y" 0 NA NA NA NA NA NA
"ASH2LP4" 0.0417550651158909 0 5.20163275383474 0 1 NA NA
"CBX1P1" 4.65093586153204 0.225168580451313 0.559315858013283 0.402578573851137 0.687258274495465 NA NA
"LINC03016" 8.3359293759309 -0.0697741826741032 0.516516976521199 -0.135085942661634 0.892543924429553 NA NA
"ARPP21-AS1" 0.0434643257749089 -0.642987227435049 5.20163275383474 -0.123612576639715 0.901622034145994 NA NA
"SSBL4P" 1.48360936404995 -0.005762083596807 1.02614625253485 -0.00561526544834439 0.995519689938899 NA NA
"RPEP3" 0.0407665521991756 0 5.20163275383474 0 1 NA NA
"RPL31P2" 1.72875656889374 -0.0086693593246191 0.96594194807188 -0.00897503141045281 0.992839057142085 NA NA
"LINC01614" 0.0875852380367068 -0.642987227278597 5.20163275383474 -0.123612576609638 0.901622034169809 NA NA
"RPL23AP15" 0.296050701608997 -1.62891176520219 2.89610084905458 -0.562449945668825 0.573809497878992 NA NA
"GSTA10P" 0 NA NA NA NA NA NA
"OCLNP1" 0.366646253907404 -0.162093668892136 2.15466380035971 -0.0752292162076864 0.940032339040266 NA NA
"GOT2P2" 0.0830502590032912 0 5.20163275383474 0 1 NA NA
"VPS51P5" 0 NA NA NA NA NA NA
"LINC02857" 0.0792320317901601 0 5.20163275383474 0 1 NA NA
"RPL10P11" 0 NA NA NA NA NA NA
"USP9YP20" 0 NA NA NA NA NA NA
"YRDCP3" 0 NA NA NA NA NA NA
"CCNB1IP1P2" 0 NA NA NA NA NA NA
"TSEN15P1" 0.0442172622020494 -0.642987227435049 5.20163275383474 -0.123612576639715 0.901622034145994 NA NA
"LINC02558" 0.0842637782958416 -0.64297855406511 5.20163275383474 -0.123610909207516 0.901623354438824 NA NA
"AGAP10P" 4.04978490784507 0.665742075270542 0.605259892653557 1.09992762340789 0.271363657944395 NA NA
"FBXW11P1" 0.402033958254864 1.20434577257883 2.25690071066447 0.533628159576522 0.593598821713885 NA NA
"RPS6P23" 0.0442172622020494 -0.642987227435049 5.20163275383474 -0.123612576639715 0.901622034145994 NA NA
"MFSD13B" 2.34360370551809 0.252755050041239 0.753975332029395 0.335229866686653 0.7374516938315 NA NA
"STMND1" 1.25751441054487 -1.75863577047873 1.35892480238013 -1.29413766486454 0.195617873565649 NA NA
"LINC00486" 1.56095427504483 0.247053605648889 1.11889569140373 0.220801284290355 0.82524716354222 NA NA
"RBMX2P4" 0 NA NA NA NA NA NA
"HMGB1P25" 0 NA NA NA NA NA NA
"SHC1P1" 0 NA NA NA NA NA NA
"LINC00692" 0 NA NA NA NA NA NA
"MAGEA8-AS1" 1.28132708157075 -2.05089022202207 1.51616945355991 -1.35267876371381 0.176158277634122 NA NA
"FAM204CP" 0 NA NA NA NA NA NA
"XKRYP2" 0 NA NA NA NA NA NA
"PPIHP1" 0.85414894536543 -1.35003836078104 1.67770206778907 -0.804694937617954 0.420995741611633 NA NA
"NPM1P51" 0.039668144832752 0 5.20163275383474 0 1 NA NA
"KIF19BP" 0 NA NA NA NA NA NA
"MTCO1P53" 2.40768352838713 -0.492990724727313 0.855863200265682 -0.576015798522796 0.56460450309133 NA NA
"DPP4-DT" 0.16360157313434 0.79968722935287 5.00837282965824 0.159670067814708 0.873140980770981 NA NA
"HAO2-IT1" 0 NA NA NA NA NA NA
"LINC00309" 0.98214331214443 1.31351617926458 1.41293762370204 0.929634937332216 0.352560131822122 NA NA
"TMBIM7P" 0 NA NA NA NA NA NA
"GXYLT1P1" 0 NA NA NA NA NA NA
"RPS3P1" 0.37475839541895 -1.6254050894045 2.78625286707864 -0.583365963875604 0.559646965303003 NA NA
"HMGN1P5" 0 NA NA NA NA NA NA
"LINC02541" 3.07823099603023 1.66385534859147 0.831153801403962 2.00186216531878 0.0452995577816856 NA NA
"LINC01507" 0.210681474573805 -1.58858321478274 4.00933480537624 -0.396221141884323 0.691941895949863 NA NA
"HNRNPA1P68" 0.0396433449721266 0 5.20163275383474 0 1 NA NA
"AURKBP1" 0.210391725316268 -1.1238871952683 3.50530716393352 -0.320624453922926 0.748495003679101 NA NA
"MTND2P21" 0 NA NA NA NA NA NA
"GPS2P2" 0 NA NA NA NA NA NA
"LINC03037" 0.0845305745124335 0.318792117560689 5.20163275383474 0.0612869329011491 0.951130697273921 NA NA
"INPP5B-AS1" 5.65638860679162 0.0435742317147481 0.586591530448683 0.0742837723576033 0.940784589136512 NA NA
"CAPZA1P1" 0 NA NA NA NA NA NA
"LINC01520" 0 NA NA NA NA NA NA
"SNX18P13" 0 NA NA NA NA NA NA
"LINC02090" 0 NA NA NA NA NA NA
"HHATL-AS1" 0 NA NA NA NA NA NA
"LINC00160" 0.0433679758346574 0 5.20163275383474 0 1 NA NA
"RPL36AP39" 0 NA NA NA NA NA NA
"DSTNP1" 2.11466348494558 -0.0375272818080849 0.940619259891815 -0.0398963570152722 0.968175755473164 NA NA
"DDX3P2" 0.205790366612941 -0.162094427549097 3.52823052666142 -0.045942130573446 0.96335637426903 NA NA
"RPL23AP11" 0.127828420843694 -0.162101892013281 5.20163275383474 -0.0311636556605763 0.975139024408541 NA NA
"FAM201B" 0 NA NA NA NA NA NA
"RPL12P15" 0 NA NA NA NA NA NA
"FGFR3P1" 0 NA NA NA NA NA NA
"RAB42P1" 0.0419370968327329 0 5.20163275383474 0 1 NA NA
"MTND5P8" 0 NA NA NA NA NA NA
"CCNB1IP1P3" 0 NA NA NA NA NA NA
"CECR9" 0 NA NA NA NA NA NA
"RPL39P39" 0 NA NA NA NA NA NA
"CUBNP1" 0 NA NA NA NA NA NA
"SCTR-AS1" 0.0417550651158909 0 5.20163275383474 0 1 NA NA
"RPS27P10" 0 NA NA NA NA NA NA
"EIF4A1P3" 0 NA NA NA NA NA NA
"LINC00373" 0 NA NA NA NA NA NA
"RPS3AP9" 0 NA NA NA NA NA NA
"XKRYP4" 0 NA NA NA NA NA NA
"LINC01804" 0 NA NA NA NA NA NA
"CEP19P1" 0 NA NA NA NA NA NA
"RPL7L1P9" 0.0396433449721266 0 5.20163275383474 0 1 NA NA
"LINC01911" 0.0825216173150665 0 5.20163275383474 0 1 NA NA
"MFSD4B-DT" 0.0838771405380678 -0.642987227278597 5.20163275383474 -0.123612576609638 0.901622034169809 NA NA
"GCNT1P3" 0.0813189520732991 0 5.20163275383474 0 1 NA NA
"OR52B5P" 0 NA NA NA NA NA NA
"GNB1-DT" 7.03616898308112 0.337776400438737 0.525814866287525 0.642386554841213 0.520622227334667 NA NA
"USP17L28" 0 NA NA NA NA NA NA
"TRAPPC2LP1" 0 NA NA NA NA NA NA
"LINC02522" 0.798166543554476 -1.65471517200771 1.63305304975117 -1.01326480009932 0.310933695976285 NA NA
"NEK2-DT" 4.10750964626259 0.598360944580176 0.598385567165562 0.999958851638915 0.317330421670105 NA NA
"MSANTD2P1" 0 NA NA NA NA NA NA
"FARSBP1" 0.117948207921414 0.318792117717141 5.20163275383474 0.0612869329312265 0.951130697249968 NA NA
"LINC00395" 0.123571050017924 -0.642987227122146 5.20163275383474 -0.12361257657956 0.901622034193625 NA NA
"RPL6P6" 0.0793362896655039 0 5.20163275383474 0 1 NA NA
"NPM1P9" 0.457704230856704 1.31883581613777 1.8312426800589 0.720186259581579 0.471410322754617 NA NA
"KRTAP21-3" 0 NA NA NA NA NA NA
"OR52Y1P" 0 NA NA NA NA NA NA
"IDI1P3" 0 NA NA NA NA NA NA
"GAPDHP64" 0 NA NA NA NA NA NA
"KIF5C-AS1" 0.246469650929288 0.799702018917338 3.40003808523959 0.235203841506671 0.814050524535693 NA NA
"LINC02655" 0.0396433449721266 0 5.20163275383474 0 1 NA NA
"RPL22P24" 0 NA NA NA NA NA NA
"TSSK1A" 0.415520591174234 0.237301361081628 2.45263086112114 0.0967538021490739 0.922921912277578 NA NA
"FDPSP7" 0 NA NA NA NA NA NA
"MIR4422HG" 0.0804098971713022 0 5.20163275383474 0 1 NA NA
"TRMT1P1" 0.0396433449721266 0 5.20163275383474 0 1 NA NA
"GYG1P3" 0 NA NA NA NA NA NA
"NDUFB4P3" 0.328503093581215 -0.642990728625655 2.33612697237251 -0.275237919954603 0.783133455661969 NA NA
"BMS1P19" 0 NA NA NA NA NA NA
"PRAMEF30P" 0 NA NA NA NA NA NA
"ECE1-AS1" 0.165701221019968 -0.642989327398552 4.29164714445347 -0.149823437425314 0.880903917676104 NA NA
"LINC01436" 0.208964311673283 0.318797960747226 3.51842784673147 0.0906080711711571 0.927804018449307 NA NA
"PRELID3BP11" 0.040026887447641 0 5.20163275383474 0 1 NA NA
"MTHFD2P3" 0 NA NA NA NA NA NA
"BTF3P10" 2.09310700180069 0.539796338302481 0.847876963104338 0.636644656939518 0.524356329968144 NA NA
"FAM25EP" 0 NA NA NA NA NA NA
"SPATA20P1" 0 NA NA NA NA NA NA
"UBE2V1P11" 0 NA NA NA NA NA NA
"HLA-T" 0 NA NA NA NA NA NA
"LNCAROD" 0.454542690497869 -0.634219823949646 1.91013679271584 -0.332028484225944 0.739867750632101 NA NA
"HAR1B" 0.258627551485618 -1.62095694360312 2.96679435590892 -0.546366464657277 0.584814057238701 NA NA
"TCF7L1-IT1" 0.457850697244327 -1.04122710800049 2.24751294028679 -0.463279694339659 0.643163898679624 NA NA
"RBM22P5" 0 NA NA NA NA NA NA
"TTTY3" 0 NA NA NA NA NA NA
"EEF1A1P40" 0 NA NA NA NA NA NA
"ARHGAP42P2" 0 NA NA NA NA NA NA
"HMGB1P7" 0.122817067451683 0 5.20163275383474 0 1 NA NA
"DNAH8-AS1" 0 NA NA NA NA NA NA
"MTND2P15" 0 NA NA NA NA NA NA
"PTP4A1P1" 0.039668144832752 0 5.20163275383474 0 1 NA NA
"OFD1P8Y" 0 NA NA NA NA NA NA
"COX11P1" 0.337176418922555 -0.671978014727245 2.84254700157288 -0.236399966071068 0.813122322516619 NA NA
"CSMD2-AS1" 0.0434643257749089 -0.642987227435049 5.20163275383474 -0.123612576639715 0.901622034145994 NA NA
"RPL7P56" 1.39655219191777 -0.495838792839403 1.40779017073493 -0.352210722270176 0.724680236319012 NA NA
"TRBV26OR9-2" 0.0860493147966954 -0.642987227278597 5.20163275383474 -0.123612576609638 0.901622034169809 NA NA
"TUBB4BP6" 0 NA NA NA NA NA NA
"EEF1B2P1" 7.51098621804666 -0.096716861153054 0.454073809764301 -0.212998105315207 0.831328440515512 NA NA
"PDK4-AS1" 0.374678053450025 -1.07805902692076 2.11622555130866 -0.509425390055466 0.610454083158168 NA NA
"LINC01098" 0.0793032233081449 0 5.20163275383474 0 1 NA NA
"EVA1A-AS" 0 NA NA NA NA NA NA
"LINC01720" 0.0442172622020494 -0.642987227435049 5.20163275383474 -0.123612576639715 0.901622034145994 NA NA
"LINC00852" 6.61497365765303 0.89866545091014 0.52556673301005 1.70989789586426 0.0872847556162257 NA NA
"CCNQP3" 0.0416036693455106 0 5.20163275383474 0 1 NA NA
"SPRY4-AS1" 5.96415197036802 -0.20823787509542 0.562221072131177 -0.370384329968398 0.711096147798093 NA NA
"SYT15-AS1" 1.44106777455429 -0.00098101285041885 1.03322664060225 -0.000949465307869946 0.999242436403655 NA NA
"OR5H1" 0 NA NA NA NA NA NA
"FARP1-AS1" 4.17291047107419 0.547650595890731 0.650141698452319 0.842355746746332 0.39958885569386 NA NA
"IFNA11P" 0 NA NA NA NA NA NA
"MTND5P19" 0.0416036693455106 0 5.20163275383474 0 1 NA NA
"TRGVB" 0.0396598783360183 0 5.20163275383474 0 1 NA NA
"KRT8P10" 0 NA NA NA NA NA NA
"ZNF826P" 2.07481978818035 -0.648836782656283 0.881498162326142 -0.736061412702325 0.46169332455646 NA NA
"HNRNPA1P25" 0.610808954296964 1.79971721560969 1.67851724080329 1.07220657128812 0.283627259525208 NA NA
"ZBTB46-AS1" 0.0382869879839473 0.799686127134659 5.20163275383474 0.153737521462874 0.877816698611738 NA NA
"COMETT" 0.175509260478598 -2.04255935089511 4.8722081055152 -0.419226623054748 0.675050516866575 NA NA
"RPL17P49" 0 NA NA NA NA NA NA
"PLSCR5" 0.0382869879839473 0.799686127134659 5.20163275383474 0.153737521462874 0.877816698611738 NA NA
"GS1-600G8.3" 0 NA NA NA NA NA NA
"PRAMEF32P" 0 NA NA NA NA NA NA
"LINC01593" 0 NA NA NA NA NA NA
"ARF4P4" 0 NA NA NA NA NA NA
"TRIM31-AS1" 0 NA NA NA NA NA NA
"ARPP19P1" 1.6413704119827 0.480405581418457 0.953789035097558 0.50368117449507 0.614485439458839 NA NA
"LINC01423" 0 NA NA NA NA NA NA
"CFAP58-DT" 0.411385466912801 -0.642987400361447 2.44870594296834 -0.262582529440841 0.792872367146262 NA NA
"CTNNBL1P1" 0 NA NA NA NA NA NA
"OR6K1P" 0 NA NA NA NA NA NA
"LINC00349" 0 NA NA NA NA NA NA
"KLF2P1" 0 NA NA NA NA NA NA
"RPS3AP3" 1.41098666874543 -0.0191018027195516 1.12432725949138 -0.0169895397966182 0.986444960602113 NA NA
"PSMC1P3" 1.36068481992622 0.0312983923082546 1.08111276906703 0.0289501643156653 0.976904337030313 NA NA
"C1DP1" 5.14649569205893 0.251018183636646 0.54110424957967 0.463899856324611 0.642719495770092 NA NA
"LINC02884" 0.203341486769288 0.799698246858602 3.54520961828277 0.225571498716051 0.821534710258088 NA NA
"FAM242D" 0.040026887447641 0 5.20163275383474 0 1 NA NA
"ITPR1-DT" 9.03037383069505 0.275872360193311 0.469904278004669 0.587082035866398 0.557148611845279 NA NA
"LINC01640" 0.0808936918139937 0 5.20163275383474 0 1 NA NA
"PCED1CP" 0 NA NA NA NA NA NA
"CFAP97D1" 0.458053385493668 0.799698359885834 2.26948143325454 0.352370523137098 0.724560405277485 NA NA
"ZSWIM5P2" 0.039668144832752 0 5.20163275383474 0 1 NA NA
"ANAPC1P2" 9.21670872097288 0.129458279699903 0.40235038400694 0.321755079268597 0.747638247538209 NA NA
"HMGN2P10" 0.124887535723552 -0.642987227122145 5.20163275383474 -0.12361257657956 0.901622034193625 NA NA
"ARAFP1" 0 NA NA NA NA NA NA
"TRERNA1" 0 NA NA NA NA NA NA
"COBLP1" 0 NA NA NA NA NA NA
"SBK3" 0.365649910829791 1.3188477448999 1.98650652733963 0.663903051285779 0.506752363223129 NA NA
"E2F4P1" 0 NA NA NA NA NA NA
"OR9S24P" 0 NA NA NA NA NA NA
"SALL4P6" 0 NA NA NA NA NA NA
"APCDD1L-DT" 4.69506687055327 0.780255673891658 0.561984768803152 1.38839291953295 0.165017431245403 NA NA
"IGKV1OR2-108" 0 NA NA NA NA NA NA
"RPL36AP6" 0 NA NA NA NA NA NA
"MANCR" 0.952161598640392 -1.64564863178393 1.63685024327016 -1.00537519455426 0.314716219579377 NA NA
"SEPTIN14P24" 0 NA NA NA NA NA NA
"EZH2P1" 0.0433644313064845 0 5.20163275383474 0 1 NA NA
"RPL13AP" 0 NA NA NA NA NA NA
"RPL36P2" 0.943551972100893 -0.920461700831177 1.63557642386924 -0.562775109373163 0.573588031458513 NA NA
"SGO1-AS1" 3.31575555434608 0.710035169321184 0.726220789194019 0.977712535755416 0.32821651998533 NA NA
"RPS3P2" 0.373775491661744 -1.5939746999198 2.14921754750311 -0.741653492347309 0.45829730463153 NA NA
"TBL1XR1-AS1" 0.0826325774957402 -0.642987227278597 5.20163275383474 -0.123612576609638 0.901622034169809 NA NA
"CLIC1P1" 4.98739048119257 -0.214483568908662 0.570174482915438 -0.376171812901827 0.706789169111854 NA NA
"RPL31P29" 0.0392478119149137 0.79968612713466 5.20163275383474 0.153737521462875 0.877816698611738 NA NA
"RPL13AP17" 0 NA NA NA NA NA NA
"LINC02662" 0 NA NA NA NA NA NA
"TPT1P7" 0.0395638869574082 0 5.20163275383474 0 1 NA NA
"OOEP-AS1" 0 NA NA NA NA NA NA
"RPL34P6" 7.8130679028183 0.155980683839339 0.544148100581896 0.286651159257082 0.774379438012751 NA NA
"EML6-AS1" 0 NA NA NA NA NA NA
"ACTG1P10" 1.55936918825565 0.443851308188137 1.15782246555707 0.383350057018098 0.701460228668703 NA NA
"VDAC1P6" 5.07175436646719 -0.117321148070881 0.522321348196542 -0.224614882152461 0.822278886421159 NA NA
"BEND3P1" 0 NA NA NA NA NA NA
"LINC01160" 0.163025977281487 -1.1238787058841 4.30959089400112 -0.260785474428332 0.79425794667502 NA NA
"RPL7L1P22" 0 NA NA NA NA NA NA
"WBP1P1" 0.578797539858726 -0.157383355327677 1.72098488648337 -0.0914495859689227 0.927135362873798 NA NA
"MTFR1P1" 0 NA NA NA NA NA NA
"RPL31P34" 0.0433644313064845 0 5.20163275383474 0 1 NA NA
"RPS29P23" 0.122293679682805 0.318800790930628 5.20163275383474 0.0612886003333477 0.951129369351821 NA NA
"RPL39P17" 0.0810028770308046 0.799686127291112 5.20163275383474 0.153737521492952 0.877816698588021 NA NA
"LINC01712" 0 NA NA NA NA NA NA
"RPS26P40" 0 NA NA NA NA NA NA
"LINC02613" 0.979424618655884 0.524847170696441 1.28742090408092 0.407673332810396 0.683513518048779 NA NA
"RPSAP40" 0.0433821141705393 0 5.20163275383474 0 1 NA NA
"RPL15P22" 1.85124661825344 -0.291791499157068 1.01022307905983 -0.288838678511112 0.772704831807388 NA NA
"AKR1B1P8" 0 NA NA NA NA NA NA
"GNA14-AS1" 0 NA NA NA NA NA NA
"CDY17P" 0 NA NA NA NA NA NA
"HMGN2P16" 0 NA NA NA NA NA NA
"NDUFAF4P4" 0 NA NA NA NA NA NA
"RNF2P1" 0.116749173929331 1.22199183845713 5.16768525275697 0.236467930744272 0.813069589265919 NA NA
"NBPF21P" 0.0399004315691108 0 5.20163275383474 0 1 NA NA
"FGF12-AS1" 0.0426056900480991 -0.642987227435049 5.20163275383474 -0.123612576639715 0.901622034145994 NA NA
"NAP1L5P1" 0.412602619113907 -1.12388615634067 2.10442799646813 -0.534057785881432 0.593301554853681 NA NA
"MOB4P1" 0 NA NA NA NA NA NA
"FMN2P1" 0 NA NA NA NA NA NA
"SNX18P8" 0 NA NA NA NA NA NA
"ARL4AP4" 0.0399004315691108 0 5.20163275383474 0 1 NA NA
"USP17L10" 0 NA NA NA NA NA NA
"SNRPEP8" 0 NA NA NA NA NA NA
"WASF5P" 0 NA NA NA NA NA NA
"RAC1P3" 0 NA NA NA NA NA NA
"GORAB-AS1" 2.92514034629217 0.488051008618464 0.729817259608815 0.668730428326758 0.503667453563885 NA NA
"DUX4L31" 0 NA NA NA NA NA NA
"LINC03078" 0.206723479359682 -1.12388714331727 3.52362953162868 -0.318957238049312 0.749758939531114 NA NA
"IRX1P1" 0 NA NA NA NA NA NA
"LINC00689" 0.0849426409335381 -0.642987227278597 5.20163275383474 -0.123612576609638 0.901622034169809 NA NA
"LINC01817" 0.0417550651158909 0 5.20163275383474 0 1 NA NA
"LINC01516" 0.0416036693455106 0 5.20163275383474 0 1 NA NA
"RAB9AP5" 0 NA NA NA NA NA NA
"FILNC1" 0.123699636392235 -0.642987227138379 5.20163275383474 -0.123612576582681 0.901622034191154 NA NA
"LINC01445" 1.14861345248968 0.57477725984108 1.10672497650734 0.519349677690471 0.603516916621871 NA NA
"LINC00396" 0 NA NA NA NA NA NA
"FAR2P4" 0.816497780448442 0.425542688029968 1.45312403895907 0.292846774687452 0.769639273684443 NA NA
"HSP90AA3P" 2.45033567984076 -0.389613468101791 0.902070177858855 -0.431910374231164 0.66580655447499 NA NA
"RBMY3AP" 0 NA NA NA NA NA NA
"LINC01750" 0.939825829918178 1.15200498941603 1.27425084770717 0.904064526610985 0.365961186900839 NA NA
"WASIR2" 0.240127685943227 1.70196102758193 2.97223808083315 0.572619346531234 0.566902457507786 NA NA
"DST-AS1" 4.715329742814 -0.120329826206343 0.574411870908239 -0.209483529677202 0.834070791574625 NA NA
"LARP1BP1" 0.0840314915594827 -0.642987227278597 5.20163275383474 -0.123612576609638 0.901622034169809 NA NA
"PPP4R2P2" 0.206860468055106 0.799697345281832 4.04466440461962 0.197716612623895 0.843266791301615 NA NA
"TIMM8AP1" 0.610019765084461 0.253932782106478 1.70652996764336 0.148800658014314 0.881710931399943 NA NA
"RPS16P4" 0.6622006244122 1.24880510190955 1.65867526150578 0.752893065262129 0.451514175676804 NA NA
"LINC01305" 0.29553978801323 -1.12388609670064 2.89201261061563 -0.388617287689279 0.69755927637569 NA NA
"RNASEH1P2" 0.28544716212626 0 3.72330829085223 0 1 NA NA
"HLA-DPA2" 0 NA NA NA NA NA NA
"PPP4R2P3" 0.291266577859802 -0.642987833451755 2.6223682114978 -0.245193573744743 0.806306551957849 NA NA
"PHF10P2" 1.23157436470546 -0.158138859778299 1.18678850823215 -0.133249402636923 0.893996141506434 NA NA
"PRDX3P2" 0.209257252736069 -0.642989858242931 4.02921377348414 -0.159581966703873 0.873210385399317 NA NA
"HMGB3P2" 0 NA NA NA NA NA NA
"HMGN2P34" 0.0442172622020494 -0.642987227435049 5.20163275383474 -0.123612576639715 0.901622034145994 NA NA
"RB1-DT" 6.04649979487562 0.126547408328037 0.563164305856981 0.224707793111048 0.82220660161995 NA NA
"IGHV4-31" 0.0382869879839473 0.799686127134659 5.20163275383474 0.153737521462874 0.877816698611738 NA NA
"FCF1P9" 0 NA NA NA NA NA NA
"SNRPGP13" 0 NA NA NA NA NA NA
"RPL7L1P2" 0 NA NA NA NA NA NA
"JKAMPP1" 0 NA NA NA NA NA NA
"RPL21P35" 0.0401636681798034 0 5.20163275383474 0 1 NA NA
"MTND4LP1" 0.0849261075696464 -0.64297855406511 5.20163275383474 -0.123610909207516 0.901623354438824 NA NA
"PTMAP4" 0.503969440919593 -1.37892218096258 1.76178256548802 -0.782685791070148 0.43381164818159 NA NA
"NMD3P2" 0 NA NA NA NA NA NA
"LINC01353" 0.0791482434840245 0.799694800504599 5.20163275383474 0.153739188895073 0.877815383823333 NA NA
"RPL34P20" 0.0399004315691108 0 5.20163275383474 0 1 NA NA
"LINC02782" 0.0426056900480991 -0.642987227435049 5.20163275383474 -0.123612576639715 0.901622034145994 NA NA
"SEPTIN14P21" 0 NA NA NA NA NA NA
"E2F6P4" 0 NA NA NA NA NA NA
"CCNQP2" 0 NA NA NA NA NA NA
"CBX1P5" 0 NA NA NA NA NA NA
"SEPTIN14P1" 0 NA NA NA NA NA NA
"FAM225A" 0.246044457662443 -0.162099029494556 3.87546634300959 -0.0418269738781098 0.966636631779528 NA NA
"LINC02779" 0.040026887447641 0 5.20163275383474 0 1 NA NA
"HINT1P1" 0.168326835113397 0 4.95879350216167 0 1 NA NA
"LINC01249" 0.0407665521991756 0 5.20163275383474 0 1 NA NA
"FBXO36-IT1" 0.208065070705981 -1.12388040487542 4.02811502748607 -0.27900901468964 0.780237906656626 NA NA
"LINC00278" 0.70412468847618 2.54881055151048 1.93025125360819 1.32045532763988 0.186683041569704 NA NA
"MTCO3P10" 0 NA NA NA NA NA NA
"DPP10-AS3" 0 NA NA NA NA NA NA
"ELOCP9" 0 NA NA NA NA NA NA
"RPS6P2" 0 NA NA NA NA NA NA
"TAB3-AS1" 0.0803472774761076 0 5.20163275383474 0 1 NA NA
"RSL24D1P11" 0.255341168439805 -0.642987526063552 3.33752768292505 -0.192653840551828 0.847230076026162 NA NA
"RPL3P5" 0.576210951899022 -1.03167540802769 1.95865430725476 -0.526726642984633 0.598383430989828 NA NA
"OR55B1P" 0 NA NA NA NA NA NA
"ATP5MKP1" 2.26253108220376 0.467525350145761 0.877905330274882 0.532546430717505 0.594347592878725 NA NA
"PTCHD3P2" 0 NA NA NA NA NA NA
"PDE4DIPP6" 2.98166380591781 -1.00338435991811 0.845852592435823 -1.18624021359163 0.235527449524847 NA NA
"IGBP1P3" 0 NA NA NA NA NA NA
"MRM3P1" 0 NA NA NA NA NA NA
"RSL24D1P3" 0 NA NA NA NA NA NA
"CLEC12A-AS1" 0.03921437403047 -0.642987227435049 5.20163275383474 -0.123612576639715 0.901622034145994 NA NA
"CEACAMP5" 0 NA NA NA NA NA NA
"RPL7AP44" 0.125617010854883 -0.642978553908658 5.20163275383474 -0.123610909177439 0.90162335446264 NA NA
"EIF4A1P11" 0.128350214822534 0 5.20163275383474 0 1 NA NA
"NEK2P2" 0 NA NA NA NA NA NA
"MTND2P19" 0 NA NA NA NA NA NA
"S100A11P7" 0 NA NA NA NA NA NA
"PPIAP63" 0 NA NA NA NA NA NA
"LINC02015" 0.0433679758346574 0 5.20163275383474 0 1 NA NA
"MTCO2P20" 0 NA NA NA NA NA NA
"RPL7P21" 8.84809328859078 -0.10835469337744 0.43380925313187 -0.249774970439605 0.802761377040516 NA NA
"MTND4LP21" 0 NA NA NA NA NA NA
"FAHD2CP" 4.98302333539474 -0.0264879798337232 0.528375231631049 -0.0501310020758488 0.960017994705737 NA NA
"RPS23P9" 0 NA NA NA NA NA NA
"SNORD62B" 0.247082640228679 -0.162094715231902 2.99540563960522 -0.0541144454990295 0.956843983267678 NA NA
"SHQ1P1" 0.0433679758346574 0 5.20163275383474 0 1 NA NA
"LINC01363" 0.0395638869574082 0 5.20163275383474 0 1 NA NA
"PIK3CDP1" 0 NA NA NA NA NA NA
"ANAPC15P1" 0 NA NA NA NA NA NA
"ANKRD44-AS1" 0.0396598783360183 0 5.20163275383474 0 1 NA NA
"RPS29P7" 0.163631495652483 -1.12388205568779 5.00270406949858 -0.224654914637083 0.822247740930626 NA NA
"SLC47A1P2" 0.0867324071411419 0 5.20163275383474 0 1 NA NA
"ATP5F1BP1" 0.120853053580399 0.799686127437544 5.20163275383474 0.153737521521103 0.877816698565824 NA NA
"AGBL5-AS1" 5.54624613907622 0.436288573739514 0.503427281157857 0.866636731994485 0.386141080880267 NA NA
"USP17L29" 0 NA NA NA NA NA NA
"LUARIS" 0.249904486628094 -0.627680445004592 3.37484681547717 -0.185987832729481 0.852454302930406 NA NA
"YWHAQP8" 0 NA NA NA NA NA NA
"KRT17P6" 0 NA NA NA NA NA NA
"FSIP2-AS1" 5.42362718566501 0.426029920238458 0.545929126592506 0.780375875706768 0.435169663383879 NA NA
"LINC01698" 0 NA NA NA NA NA NA
"SPATA31B1P" 0 NA NA NA NA NA NA
"RFESDP1" 0.0869286515498178 -1.12388123700902 5.20163275383474 -0.21606316520144 0.828938511451596 NA NA
"DLG3-AS1" 1.6935772938573 1.09856064735033 1.21420772153712 0.904755115508255 0.365595135124275 NA NA
"CD109-AS1" 1.54319450109048 -0.0397283787307029 0.969864731878431 -0.0409628038064206 0.967325549220595 NA NA
"LINC03097" 0 NA NA NA NA NA NA
"RPS6KA2-AS1" 0 NA NA NA NA NA NA
"EMP2P1" 0.569939188509586 -0.162096285116695 1.86503137480514 -0.0869134360453483 0.930740319516499 NA NA
"RPS8P6" 0 NA NA NA NA NA NA
"OGFOD1P1" 0.0381543460698251 0.799686127134659 5.20163275383474 0.153737521462874 0.877816698611738 NA NA
"LINC01704" 0.11982488811727 -0.642987227122146 5.20163275383474 -0.12361257657956 0.901622034193625 NA NA
"OR7E111P" 0 NA NA NA NA NA NA
"PPP2R2DP1" 0 NA NA NA NA NA NA
"LINC01307" 0.12001542230886 0 5.20163275383474 0 1 NA NA
"DIRC3" 1.01940676059021 0.84070019588365 1.27188435496481 0.660987921269705 0.508620059733164 NA NA
"LINC00410" 0 NA NA NA NA NA NA
"LINC02723" 0.286314716383881 0.31879952644782 2.90627212388033 0.109693625668533 0.912652355888915 NA NA
"KILH" 0.289920797979301 0.318805529377497 3.28462886940975 0.0970598329529956 0.922678878863315 NA NA
"EIF1P3" 0.617739433348513 -1.02750113764919 1.81882267634325 -0.56492650493834 0.572123754786796 NA NA
"ANKRD11P2" 2.72182179487845 -0.161295916638763 0.837690072425012 -0.192548439987871 0.847312628078681 NA NA
"RPL21P43" 0 NA NA NA NA NA NA
"LINC01090" 0.57823209042062 -0.474057965488535 1.66087606636714 -0.285426453597738 0.775317443038189 NA NA
"LINC00574" 7.91033067830111 -0.224153673088293 0.49812777755859 -0.449992317607559 0.652715980004637 NA NA
"NANOGP5" 0.77256489681497 1.31319475976791 1.62770402507337 0.806777362185807 0.419794763779813 NA NA
"BMS1P13" 0.612607217240542 0.26165834676141 1.63926456548268 0.159619351428099 0.873180934199798 NA NA
"CYCSP43" 0 NA NA NA NA NA NA
"PABPC1P1" 2.13671624567431 -0.027446184222477 0.920706068576125 -0.0298099308337596 0.976218638627654 NA NA
"LINC00899" 0.373264379154458 -0.162096755404098 2.33579350169823 -0.069396868895408 0.944673721172245 NA NA
"H3P5" 1.557525904516 1.0330369920686 0.992059313928482 1.04130567352657 0.297733704405709 NA NA
"COX6CP2" 0 NA NA NA NA NA NA
"CDY23P" 0 NA NA NA NA NA NA
"LINC02789" 0 NA NA NA NA NA NA
"CHMP4AP1" 0 NA NA NA NA NA NA
"CAPZBP1" 0 NA NA NA NA NA NA
"VN1R110P" 0 NA NA NA NA NA NA
"HMGN2P38" 0 NA NA NA NA NA NA
"ARHGEF9-IT1" 0.198042156102566 1.2005601888831 4.69722897160489 0.255589028369828 0.798268191168806 NA NA
"RPS2P18" 6.91006926318688 0.00557209722265209 0.514827295124599 0.0108232358218372 0.991364475837876 NA NA
"GAPDHP59" 0.416033225225605 -0.650609768432596 2.45703215512773 -0.264794975138929 0.791167408027979 NA NA
"ABCA9-AS1" 0.0849681006519952 0 5.20163275383474 0 1 NA NA
"NANOGP10" 0 NA NA NA NA NA NA
"EMBP1" 2.51532247157623 0.032629912400448 0.777660422358866 0.0419590755325727 0.966531322359969 NA NA
"CHODL-AS1" 0.0831076707470355 -0.64297855406511 5.20163275383474 -0.123610909207516 0.901623354438824 NA NA
"ARHGAP15-AS1" 0.0803472774761076 0 5.20163275383474 0 1 NA NA
"SLC66A2P1" 0 NA NA NA NA NA NA
"DLX6-AS1" 0.669030503000827 -1.38890354028486 1.83535961806408 -0.756747357092807 0.449201236945466 NA NA
"PPP1R11P2" 0.37849509473847 0.234748502363592 2.2452967420438 0.104551214976561 0.916731927262569 NA NA
"MTCO2P5" 0 NA NA NA NA NA NA
"LINC01354" 0.666141520349413 -0.160998298097221 1.59647262719231 -0.100846262788963 0.919672501613682 NA NA
"LINC01611" 0 NA NA NA NA NA NA
"MTND4P21" 0 NA NA NA NA NA NA
"RBISP6" 0 NA NA NA NA NA NA
"LINC00575" 0.0885806089287802 -1.12388123700902 5.20163275383474 -0.21606316520144 0.828938511451596 NA NA
"DBIL5P" 0.208797363329584 -1.12388321629228 3.51317401663936 -0.319905365054294 0.749040070706034 NA NA
"H2BP9" 0.406964498981832 1.3078820578084 2.3849067361379 0.548399666112885 0.583417505661245 NA NA
"RPL31P50" 0 NA NA NA NA NA NA
"DOC2GP" 0.939675182032141 2.31828166010956 1.44838185321212 1.60060115015128 0.10946528736907 NA NA
"ITCH-IT1" 0.540002579178618 -0.144234366123563 1.7057281912613 -0.0845588217762343 0.932612137229704 NA NA
"PA2G4P6" 1.90571065586248 -0.492599720225557 1.01475354980838 -0.485437789617562 0.627365831689521 NA NA
"ANP32BP2" 0 NA NA NA NA NA NA
"DNAJB6P3" 0.0812133981061725 0 5.20163275383474 0 1 NA NA
"RPL21P85" 0 NA NA NA NA NA NA
"LINC01388" 1.26865520979356 0.250742463374624 1.16331000711569 0.215542256011632 0.82934457065022 NA NA
"NANOGP9" 0 NA NA NA NA NA NA
"RPL36AP35" 0 NA NA NA NA NA NA
"SNRPCP9" 1.09268631700998 -0.175197510139272 1.1791013170758 -0.148585628395163 0.881880613994698 NA NA
"LINC00210" 0 NA NA NA NA NA NA
"LINC01198" 0.0404468459069969 0 5.20163275383474 0 1 NA NA
"NPM1P48" 0.650395382596009 -0.165416259789619 1.64698502282999 -0.100435800870482 0.919998348464341 NA NA
"SMC3P1" 6.84662531832062 -0.404253816701763 0.535296878817063 -0.755195542322443 0.4501316629332 NA NA
"AKAIN1" 0.249446740718527 -1.58947286087979 3.37505673815925 -0.470947004507747 0.63767858022932 NA NA
"LINC01819" 0.697529600668346 0.599570173831195 1.46150314822804 0.410242136363598 0.681628334006946 NA NA
"MTHFD1P1" 0.292524965016428 -0.162089233422784 3.25188616728529 -0.0498446824656528 0.960246159455978 NA NA
"RPS7P2" 0.244384080670463 0.318799333329883 2.98855813837524 0.106673291456596 0.915048172009116 NA NA
"DPY19L4P2" 0 NA NA NA NA NA NA
"TMEM139-AS1" 0.620486781620187 0.511309276721384 1.64927065240084 0.310021448557927 0.756544645796197 NA NA
"FAM192BP" 3.18823171344876 0.0278772319770677 0.747693385129874 0.0372843100280009 0.970258315578668 NA NA
"HMGB3P14" 0.0825788053369546 -0.64297855406511 5.20163275383474 -0.123610909207516 0.901623354438824 NA NA
"KRTCAP2P1" 0.660730969358794 -0.634889491310404 1.84800241907746 -0.343554469819009 0.731181370423725 NA NA
"UBE2V2P4" 0.0452827625975198 -0.642987227435049 5.20163275383474 -0.123612576639715 0.901622034145994 NA NA
"MRPS9-AS1" 0.743694149680407 -1.8492209440957 1.75175691844006 -1.05563787111652 0.291133691830054 NA NA
"CYP21A2" 1.11693226393465 -1.33746176283179 1.57317404612374 -0.850167701486855 0.395231855933341 NA NA
"MORF4L1P5" 0.200984512480231 1.2052144422405 4.67470280363053 0.257816270438516 0.796548706888633 NA NA
"STAT4-AS1" 0.0793114898048786 0 5.20163275383474 0 1 NA NA
"OR5K2" 0 NA NA NA NA NA NA
"KRT17P3" 0.210133742799414 -0.642990805180433 3.51278408710758 -0.183043076157257 0.854764219663432 NA NA
"TSPY18P" 0 NA NA NA NA NA NA
"SNRPFP1" 1.90868863799741 -0.0439129527609804 0.960899550350087 -0.0456998369340286 0.96354949378293 NA NA
"TXNL1P1" 0 NA NA NA NA NA NA
"F10-AS1" 0 NA NA NA NA NA NA
"MTND5P15" 0.0426056900480991 -0.642987227435049 5.20163275383474 -0.123612576639715 0.901622034145994 NA NA
"DARS1-AS1" 6.263171766413 0.367287718332175 0.488894320628742 0.751261986148306 0.4524950020013 NA NA
"WDR95P" 0 NA NA NA NA NA NA
"MARK2P14" 0 NA NA NA NA NA NA
"MYO3B-AS1" 0 NA NA NA NA NA NA
"GOT2P1" 0 NA NA NA NA NA NA
"SETP10" 0 NA NA NA NA NA NA
"COX7BP6" 0 NA NA NA NA NA NA
"GAPDHP37" 0.0792072319295348 0 5.20163275383474 0 1 NA NA
"MAP1LC3BP1" 0 NA NA NA NA NA NA
"GAMTP2" 0 NA NA NA NA NA NA
"TPRKBP1" 0.0419370968327329 0 5.20163275383474 0 1 NA NA
"RARRES2P3" 0 NA NA NA NA NA NA
"LINC00387" 0 NA NA NA NA NA NA
"SALL4P5" 0 NA NA NA NA NA NA
"NRXN1-DT" 0.120657209528634 0.799686127447563 5.20163275383474 0.153737521523029 0.877816698564305 NA NA
"PSG1" 0 NA NA NA NA NA NA
"SEPHS1P7" 0 NA NA NA NA NA NA
"HMGB3P31" 0.078882518863222 -0.642987227278597 5.20163275383474 -0.123612576609638 0.901622034169809 NA NA
"MYO18B-AS1" 0 NA NA NA NA NA NA
"FAM242A" 1.49467300437355 -1.74877867373642 1.3146629902796 -1.33021062178414 0.183448885474408 NA NA
"HNRNPA1P36" 0.156809499261416 2.29366710608293 4.99107076136605 0.459554114887997 0.645836300989595 NA NA
"PGM5P4-AS1" 2.41893344804327 -0.830349197020579 0.843943866528129 -0.983891500315683 0.325168863291821 NA NA
"PHKA1-AS1" 0 NA NA NA NA NA NA
"MTND2P24" 0 NA NA NA NA NA NA
"HS1BP3-IT1" 0.124686927907956 0 5.20163275383474 0 1 NA NA
"DPY19L1P2" 4.99357524955454 -0.0464979778663479 0.51200060800261 -0.0908162551754447 0.927638593664023 NA NA
"MTND2P22" 0 NA NA NA NA NA NA
"HNRNPA1P9" 0.0859723273179404 -0.642987227278597 5.20163275383474 -0.123612576609638 0.901622034169809 NA NA
"GNAI2P2" 0.0395638869574082 0 5.20163275383474 0 1 NA NA
"MTCO1P59" 0.211021993762804 -0.642989914274838 4.00052351336399 -0.1607264429585 0.872308861726812 NA NA
"RPL17P29" 0.039668144832752 0 5.20163275383474 0 1 NA NA
"LINC02818" 0.378342165715214 -1.5919167876917 2.51616572679442 -0.632675650391197 0.526945473979928 NA NA
"CT69" 2.26256593324403 -0.627707833198442 0.990246903112363 -0.633890225988636 0.526152464669072 NA NA
"FAM238B" 0 NA NA NA NA NA NA
"RPL7L1P12" 0.163331755563716 0.318801450738436 4.3070396439948 0.0740186942980506 0.940995510164547 NA NA
"MCF2L2P1" 0.0392478119149137 0.79968612713466 5.20163275383474 0.153737521462875 0.877816698611738 NA NA
"LINC00415" 0.161684331688434 0 5.20163275383474 0 1 NA NA
"LINC01787" 0 NA NA NA NA NA NA
"OFD1P3Y" 0 NA NA NA NA NA NA
"RPL7AP76" 0 NA NA NA NA NA NA
"CLCN3P1" 0.832053305848987 -1.37868830014592 1.58016019045001 -0.872499072232216 0.382936174075681 NA NA
"LINC01880" 0.0839272336841389 -0.642987227278597 5.20163275383474 -0.123612576609638 0.901622034169809 NA NA
"ZNF736P12Y" 0 NA NA NA NA NA NA
"CAP1P2" 1.69067192115614 -0.489259694160305 1.0555404343609 -0.463515823964183 0.642994675097006 NA NA
"DNMT3L-AS1" 0 NA NA NA NA NA NA
"HSPE1P25" 0.243650608371585 0.852445303466882 2.86847530593836 0.297177145538656 0.766331269338294 NA NA
"LEF1-AS1" 4.00399262721922 -0.0599014586029766 0.605331339001487 -0.0989564801019322 0.921172824286344 NA NA
"FAAHP1" 0.0792072319295348 0 5.20163275383474 0 1 NA NA
"LINC01807" 0.20645255430745 0 4.02449869820184 0 1 NA NA
"PRKD3-DT" 0.122846432697058 0 5.20163275383474 0 1 NA NA
"ELOCP15" 0 NA NA NA NA NA NA
"MAGEB6B" 0 NA NA NA NA NA NA
"RPL21P29" 0.665260876104367 0.252971629978729 2.02565156360609 0.124884079040911 0.900615322773092 NA NA
"DEFT1P2" 0 NA NA NA NA NA NA
"PSMD10P3" 0.0433679758346574 0 5.20163275383474 0 1 NA NA
"SILC1" 7.45615466238694 -0.112915450128415 0.45617191325785 -0.247528282313579 0.804499406231171 NA NA
"HNRNPCP9" 0 NA NA NA NA NA NA
"NPM1P34" 0.197934081015591 0.799688735459902 4.73144999410153 0.169015573757904 0.865784391543585 NA NA
"USP9YP33" 0 NA NA NA NA NA NA
"LINC01063" 6.11711127987551 0.146186323546495 0.558606613366858 0.261698161189669 0.793554158301056 NA NA
"RPS29P28" 0 NA NA NA NA NA NA
"MRPL35P2" 0 NA NA NA NA NA NA
"LINC01031" 3.00379005959002 0.479899663327388 0.879377392855678 0.545726632531419 0.5852538620674 NA NA
"LINC01697" 2.09442720092839 -0.0605928478785237 0.87355359668531 -0.0693636293278885 0.944700178754923 NA NA
"LARGE-IT1" 0.209329662769071 -0.642989855843947 4.03044068463808 -0.159533387575876 0.873248655667025 NA NA
"RPS6KA2-IT1" 0.241925231245101 0.318805297553149 3.40347507171725 0.0936705252235894 0.925370884768269 NA NA
"RPL31P7" 0.0419370968327329 0 5.20163275383474 0 1 NA NA
"LINC01104" 0.0417550651158909 0 5.20163275383474 0 1 NA NA
"HCFC2P1" 0 NA NA NA NA NA NA
"POLR2DP1" 0 NA NA NA NA NA NA
"PNLIPP1" 0.0399004315691108 0 5.20163275383474 0 1 NA NA
"YPEL5P1" 0 NA NA NA NA NA NA
"VPS51P2" 0.242738730344493 0.318802186650135 3.01001097754399 0.105913961453477 0.91565061673851 NA NA
"ZNF584-DT" 6.19541688895053 0.205141655930909 0.578435971125882 0.354648856867626 0.722852669709873 NA NA
"LINC01653" 0 NA NA NA NA NA NA
"MTCO3P2" 0 NA NA NA NA NA NA
"RPL32P28" 0 NA NA NA NA NA NA
"VN1R54P" 0 NA NA NA NA NA NA
"TEX50" 0.0825964882010093 -0.642987227278597 5.20163275383474 -0.123612576609638 0.901622034169809 NA NA
"NPLP1" 0 NA NA NA NA NA NA
"LINC00384" 0.248803505586356 0.740131120593925 2.94195763124528 0.251577763300637 0.801367448216971 NA NA
"BACH1-AS1" 0 NA NA NA NA NA NA
"DYTN" 0.122492205221301 0 5.20163275383474 0 1 NA NA
"MTCO3P45" 0 NA NA NA NA NA NA
"NCOA7-AS1" 0.03921437403047 -0.642987227435049 5.20163275383474 -0.123612576639715 0.901622034145994 NA NA
"NDFIP2-AS1" 0.447812208964942 1.32771486593252 1.82891352111977 0.725958253684742 0.467864362992819 NA NA
"IMPDH1P10" 0.125960321895482 -0.642987227122146 5.20163275383474 -0.12361257657956 0.901622034193625 NA NA
"DUXAP7" 0.0396433449721266 0 5.20163275383474 0 1 NA NA
"IFNWP5" 0 NA NA NA NA NA NA
"LINC00867" 5.1619459431131 0.118869631600725 0.544613624379664 0.218264153299732 0.827223302651221 NA NA
"RPS25P9" 0.17290902641775 -1.12388491107782 4.23666847165582 -0.265275633105787 0.790797134235471 NA NA
"PSAT1P2" 0 NA NA NA NA NA NA
"FMO11P" 0 NA NA NA NA NA NA
"FERP1" 0.655967496480091 -0.948397770715461 1.58979727159595 -0.596552647095306 0.550806094260016 NA NA
"MTCYBP15" 0 NA NA NA NA NA NA
"C11orf98P1" 0 NA NA NA NA NA NA
"RAB9BP1" 0 NA NA NA NA NA NA
"USP12-AS1" 2.21350397975706 1.10511649617094 0.821383958010939 1.34543228583023 0.178485674873575 NA NA
"RPLP1P13" 0.247045427619749 0.318801997117804 3.39188667100003 0.0939895780845213 0.925117435570122 NA NA
"LINC01873" 0.291136926203587 -1.59053280659947 2.9090290290978 -0.546757282478116 0.584545494319585 NA NA
"P2RY10BP" 0 NA NA NA NA NA NA
"LINC00708" 0 NA NA NA NA NA NA
"OR2H5P" 0 NA NA NA NA NA NA
"MTND4P24" 0.248902560613518 -0.642991021333081 3.38385060991469 -0.190017555576808 0.849295373793711 NA NA
"MTATP6P29" 0 NA NA NA NA NA NA
"CNOT7P2" 0.0433644313064845 0 5.20163275383474 0 1 NA NA
"TERF1P7" 2.67969095444686 -0.157896957009136 0.754188719757909 -0.209360008804984 0.834167209299782 NA NA
"LINC02181" 0 NA NA NA NA NA NA
"KIF26B-AS1" 0.168838531274987 -0.16209977789138 4.26218266634746 -0.0380321048112876 0.969662084599914 NA NA
"TOMM22P2" 0 NA NA NA NA NA NA
"MTCO2P34" 0 NA NA NA NA NA NA
"RPL3P8" 0.167312862478224 -0.642989358564502 4.2766871471181 -0.150347532200897 0.880490433871453 NA NA
"CHORDC1P1" 0.428862465863039 -1.08259961546437 2.4838094729317 -0.435862584172589 0.662936433208718 NA NA
"SLC25A6P2" 0.117020821874892 1.68596688610224 5.16886694811709 0.326177265351433 0.744290241218108 NA NA
"TET1P1" 0.0404468459069969 0 5.20163275383474 0 1 NA NA
"CDY18P" 0 NA NA NA NA NA NA
"LINC01701" 0 NA NA NA NA NA NA
"OR2L6P" 0.202626719354236 1.20096980945046 4.02199644505012 0.29860041545499 0.765244948412129 NA NA
"IGHV3-43" 0 NA NA NA NA NA NA
"FTLP8" 0 NA NA NA NA NA NA
"RGL4P1" 1.44502347745022 -1.03162853668783 1.11307296633476 -0.92682920876686 0.354015217020636 NA NA
"CNN2P10" 0 NA NA NA NA NA NA
"LINC01047" 0 NA NA NA NA NA NA
"ARSFP1" 0 NA NA NA NA NA NA
"RPL36AP16" 0.243444924695392 -0.603789189654742 3.39982181621452 -0.177594362967828 0.859041551869919 NA NA
"LINC00865" 1.00350312095462 0.0804772851564459 1.40185773182615 0.057407598024666 0.95422051063737 NA NA
"TPM4P1" 0 NA NA NA NA NA NA
"LINC02043" 0.583659399144391 -1.39649286676799 1.75683791873389 -0.794889984942046 0.426677500490191 NA NA
"CDY3P" 0 NA NA NA NA NA NA
"ASCL5" 4.42908786921249 -0.104683263136 0.634884720596573 -0.164885466195554 0.869034132115568 NA NA
"RPS29P8" 0.120217443075085 0 5.20163275383474 0 1 NA NA
"RBPJP5" 0 NA NA NA NA NA NA
"DYNLT3P1" 0 NA NA NA NA NA NA
"ZYG11AP1" 0 NA NA NA NA NA NA
"CSF2RBP1" 0 NA NA NA NA NA NA
"TMEM114" 2.02351173426953 -0.179664632097222 1.11787549738993 -0.160719715672015 0.87231416044298 NA NA
"BTF3L4P1" 0 NA NA NA NA NA NA
"KRTAP25-1" 0 NA NA NA NA NA NA
"USP17L24" 0 NA NA NA NA NA NA
"LINC02805" 0.0434643257749089 -0.642987227435049 5.20163275383474 -0.123612576639715 0.901622034145994 NA NA
"ACTR3P2" 0.0392478119149137 0.79968612713466 5.20163275383474 0.153737521462875 0.877816698611738 NA NA
"OR52I1" 0 NA NA NA NA NA NA
"FTH1P1" 0.378607805222246 -0.162093317790138 2.3122587556747 -0.0701017208356683 0.944112697045301 NA NA
"SLC30A6P1" 0.0452827625975198 -0.642987227435049 5.20163275383474 -0.123612576639715 0.901622034145994 NA NA
"IFNWP15" 0 NA NA NA NA NA NA
"MTND1P32" 0.694500222132531 1.31069487701084 1.71333152270764 0.76499781836705 0.444272843723246 NA NA
"HSD17B3-AS1" 0 NA NA NA NA NA NA
"GNG12-AS1" 4.49560346602345 0.174278467149879 0.562920593241449 0.309596893846672 0.756867518668235 NA NA
"ELOBP3" 0.0399004315691108 0 5.20163275383474 0 1 NA NA
"SLC6A1-AS1" 0 NA NA NA NA NA NA
"ALDH7A1P2" 0 NA NA NA NA NA NA
"PAICSP7" 0 NA NA NA NA NA NA
"GRHL3-AS1" 0 NA NA NA NA NA NA
"LNCPRESS1" 0.340138533020132 -1.07586327126806 2.83080712571633 -0.380055307016303 0.703904360755797 NA NA
"DFFBP1" 0.325142684914652 0.737715266750165 2.50303893349225 0.294727843374334 0.768201791518982 NA NA
"CLCP1" 0.132129202542968 -1.12388123685257 5.20163275383474 -0.216063165171363 0.828938511475041 NA NA
"DAOA-AS1" 0 NA NA NA NA NA NA
"LINC03002" 0.770619322790875 1.80056506701776 1.5808405967749 1.13899217333558 0.254706418639925 NA NA
"PSMC1P13" 0 NA NA NA NA NA NA
"LINC02518" 0.196730100158977 0.740817755025456 4.05981325015932 0.182475820777318 0.8552093280128 NA NA
"MXRA7P1" 5.22854389793105 -0.157786020587511 0.542457520423932 -0.290872583836982 0.771148770078072 NA NA
"ARL5AP5" 0.0832825457396501 0 5.20163275383474 0 1 NA NA
"RPS27AP2" 0.909196200327506 -0.494586086782315 1.40040148705124 -0.353174494140064 0.723957628100168 NA NA
"RPL4P2" 3.65627057105395 0.328570059983985 0.611968007499604 0.536907249982667 0.591331682817292 NA NA
"YBX1P7" 0 NA NA NA NA NA NA
"SEMA3B-AS1" 0.216390063238534 -1.12388340235536 3.47640456844614 -0.323289013182292 0.746476373855945 NA NA
"VIPR1-AS1" 0.74141217031131 -1.05261703420084 1.78202842020105 -0.590684762525888 0.554731659392936 NA NA
"TRPC6P3" 0 NA NA NA NA NA NA
"ATP5MGP2" 2.03395080609416 0.0549340098910196 0.912783934365592 0.0601829280980939 0.952009942470533 NA NA
"VDAC1P9" 0 NA NA NA NA NA NA
"FTLP2" 0.973864505645883 1.20219163459449 1.40616637297465 0.854942670867123 0.392582886221216 NA NA
"PPIAP35" 0.167926712732195 -0.642987827950287 4.95836456457586 -0.129677400597769 0.896821663279046 NA NA
"BAG1P1" 0.0416036693455106 0 5.20163275383474 0 1 NA NA
"MTCYBP3" 0 NA NA NA NA NA NA
"GPR79" 0 NA NA NA NA NA NA
"RPL29P28" 0.0443633467267308 -0.642987227435049 5.20163275383474 -0.123612576639715 0.901622034145994 NA NA
"RPL22P23" 0.127182797576312 0 5.20163275383474 0 1 NA NA
"ZDHHC20P4" 0.283173068822693 1.22097514852375 2.88428142457876 0.423320393814231 0.672061516876609 NA NA
"OR52U1P" 0 NA NA NA NA NA NA
"OR5K1" 0 NA NA NA NA NA NA
"SKA2P1" 3.8201256437291 0.147409401461133 0.613212732384579 0.240388683528973 0.81002895027804 NA NA
"NDUFA5P1" 0 NA NA NA NA NA NA
"RANP2" 0.121422753473593 0.79969480066105 5.20163275383474 0.153739188925151 0.877815383799616 NA NA
"GOT2P7" 0.0426056900480991 -0.642987227435049 5.20163275383474 -0.123612576639715 0.901622034145994 NA NA
"RPL5P6" 0.704168784893168 0.498467635888286 1.42407145291216 0.350029933448172 0.726316233291489 NA NA
"LNCPOIR" 0 NA NA NA NA NA NA
"CABP7-DT" 0.124373027573413 -0.642987227137175 5.20163275383474 -0.123612576582449 0.901622034191337 NA NA
"TMPRSS11CP" 0.0433821141705393 0 5.20163275383474 0 1 NA NA
"USP17L13" 0 NA NA NA NA NA NA
"RAD17P1" 0.0433644313064845 0 5.20163275383474 0 1 NA NA
"LINC00112" 0.15804556938684 0.799686946264954 5.0587321317337 0.158080508206488 0.874393359677734 NA NA
"RPL27P5" 0.334874869880906 -0.642988143753939 2.55516267577935 -0.251642742690667 0.801317217590454 NA NA
"EPB41L1-AS1" 0.167026872582183 -0.642983495204779 4.2767167701442 -0.150345119810938 0.880492337048422 NA NA
"PPIAP70" 0.0835316440144607 0 5.20163275383474 0 1 NA NA
"ELN-AS1" 1.02035267196894 2.05331218658403 1.29917133977449 1.58047835856696 0.113997359163745 NA NA
"BPESC1" 0 NA NA NA NA NA NA
"TTTY19" 0 NA NA NA NA NA NA
"IL9RP2" 0 NA NA NA NA NA NA
"KNOP1P4" 0.827595585647971 -0.747157602304847 1.4322141286255 -0.521680094736878 0.60189308614451 NA NA
"PRAMEF6" 0 NA NA NA NA NA NA
"USP9YP29" 0 NA NA NA NA NA NA
"RPL21P131" 1.44819384931935 -1.47900854632578 1.3529566748294 -1.09316770731944 0.274320172674599 NA NA
"RPL31P15" 1.31766469192446 -0.146992145523417 1.11207979883361 -0.132177695950946 0.894843742372028 NA NA
"GXYLT1P3" 0 NA NA NA NA NA NA
"RPS26P42" 0.733943209770917 1.25766245704135 1.40727699055234 0.893685085086013 0.371490407694958 NA NA
"RPL18AP7" 1.90931220047668 -1.62805972671654 1.2262660003433 -1.32765625587006 0.184291690892435 NA NA
"MTND5P3" 0 NA NA NA NA NA NA
"LINC02777" 1.67024083283987 0.843398846016625 0.872295888611472 0.966872430591361 0.333607810267974 NA NA
"LARS2-AS1" 0.449436456579876 -0.642988381081674 2.27562078374313 -0.282555154037586 0.777517861778854 NA NA
"FAM131C2P" 0 NA NA NA NA NA NA
"SLC16A6P1" 0.373343693007091 -0.162096997963444 2.54478944426966 -0.0636976070175284 0.949211010202756 NA NA
"LINC01450" 0.0815187773763097 0.799694800504598 5.20163275383474 0.153739188895073 0.877815383823333 NA NA
"OR4F14P" 0 NA NA NA NA NA NA
"BMPR1AP2" 0.284461297655805 1.20648017327584 2.87223339889917 0.420049489619557 0.674449300650834 NA NA
"H3P31" 0.126432373173831 0 5.20163275383474 0 1 NA NA
"TMA16P2" 0.0831324706076609 -0.642987227278597 5.20163275383474 -0.123612576609638 0.901622034169809 NA NA
"NCKAP5-IT1" 0.0433821141705393 0 5.20163275383474 0 1 NA NA
"HSFY5P" 0 NA NA NA NA NA NA
"KRT8P52" 0.122972888575588 0 5.20163275383474 0 1 NA NA
"TGFB2-AS1" 0.945473068980563 -1.05840063242692 1.63076506929526 -0.649020911935718 0.516324859561892 NA NA
"DEPDC1P2" 4.89539144855042 0.22348312975045 0.577480519872641 0.386996828567893 0.69875855582146 NA NA
"RASA3-IT1" 0 NA NA NA NA NA NA
"MFAP1P1" 1.35907967920519 -0.152965210627147 1.10465426997206 -0.138473380120113 0.889866306508369 NA NA
"OSBPL10-AS1" 0.122906535979094 -0.642987227122146 5.20163275383474 -0.12361257657956 0.901622034193625 NA NA
"SAPCD2P3" 0 NA NA NA NA NA NA
"NPM1P13" 0 NA NA NA NA NA NA
"RPL12P11" 1.02452625087975 -0.473392317384124 1.45917364808611 -0.324424935993764 0.745616343592603 NA NA
"RPL3P12" 0.0820505152525075 0 5.20163275383474 0 1 NA NA
"ADIPOR1P1" 0 NA NA NA NA NA NA
"CYCSP8" 0 NA NA NA NA NA NA
"ST3GAL5-AS1" 0.44707463789508 0.726637179790374 1.94155907538375 0.374254478786206 0.708214995836439 NA NA
"MRPL45P1" 0 NA NA NA NA NA NA
"OR2AH1P" 0 NA NA NA NA NA NA
"RPL21P25" 0.463894220875133 -1.61243334940985 2.46664539495819 -0.653694832952341 0.513308432853117 NA NA
"CSPG4BP" 0.291646691378463 0.755435485796331 3.20512517836958 0.235696094147754 0.813668500939447 NA NA
"GCSIR" 1.56279579643437 -0.379470222061675 1.14988959548338 -0.330005787992331 0.741395588708033 NA NA
"ZNF886P" 0 NA NA NA NA NA NA
"SS18L2P1" 0.0886471939040043 -0.64297855406511 5.20163275383474 -0.123610909207516 0.901623354438824 NA NA
"VDAC1P13" 0 NA NA NA NA NA NA
"LIF-AS1" 0.972192704283713 0.539625812219961 1.43754030668251 0.375381343891001 0.707376877602318 NA NA
"KMT5AP2" 9.18774166408194 0.168830314201108 0.434070305981608 0.388946932961274 0.697315402784584 NA NA
"OR5H8" 0 NA NA NA NA NA NA
"LINC00945" 0.166160683339978 -1.12388216067142 4.97662515837671 -0.225832190471426 0.821331939376636 NA NA
"RPL36P19" 0 NA NA NA NA NA NA
"DPYD-IT1" 0.0434643257749089 -0.642987227435049 5.20163275383474 -0.123612576639715 0.901622034145994 NA NA
"IGHD4-11" 0 NA NA NA NA NA NA
"LINC01809" 0 NA NA NA NA NA NA
"SRD5A1P1" 0 NA NA NA NA NA NA
"MTCO1P14" 0 NA NA NA NA NA NA
"CLK2P1" 0.301935439779996 -1.6229975827129 3.6940634418801 -0.439352926187666 0.660405830008797 NA NA
"RSU1P2" 0 NA NA NA NA NA NA
"PRCPP1" 0 NA NA NA NA NA NA
"KCND3-IT1" 0 NA NA NA NA NA NA
"LINC01549" 0.378361725981719 -0.186728423815406 2.20587875602382 -0.0846503568274039 0.932539363746251 NA NA
"TPMTP3" 0 NA NA NA NA NA NA
"CRB3P1" 0 NA NA NA NA NA NA
"MRTFA-AS1" 0.412291331679791 0.813168014477498 2.52150000946345 0.322493758249294 0.747078665588775 NA NA
"RPL23AP35" 0.456273669335529 -1.01881142266161 2.10122557432764 -0.484865325793312 0.6277718800083 NA NA
"MTCO1P27" 0.0443633467267308 -0.642987227435049 5.20163275383474 -0.123612576639715 0.901622034145994 NA NA
"GPR143YP" 0 NA NA NA NA NA NA
"OFD1P12Y" 0 NA NA NA NA NA NA
"KIAA1614-AS1" 6.88087630246606 -0.122532176607415 0.527341133870657 -0.232358465397977 0.816259605936397 NA NA
"LINC02642" 0.202328732782675 -0.642986717474362 3.54592984340995 -0.181330919073129 0.856107838376842 NA NA
"CST2P1" 0 NA NA NA NA NA NA
"LINC01646" 0 NA NA NA NA NA NA
"TONSL-AS1" 0.0822019110228878 0 5.20163275383474 0 1 NA NA
"ANAPC15P2" 0 NA NA NA NA NA NA
"HMGN2P11" 0.0777976910419517 0.799694800504598 5.20163275383474 0.153739188895073 0.877815383823333 NA NA
"LINC01412" 0.201439421143964 -0.162098455792374 3.55054202601507 -0.0456545661492435 0.963585576981407 NA NA
"TIMM9P2" 0 NA NA NA NA NA NA
"CCT6P4" 0 NA NA NA NA NA NA
"RPL31P35" 0.0800640997489141 0 5.20163275383474 0 1 NA NA
"LINC02576" 1.45658762587905 -0.900838576087278 1.16397263934258 -0.773934494367563 0.438969529686762 NA NA
"USP9YP9" 0 NA NA NA NA NA NA
"PPP4R2P5" 2.64021650376827 -2.10062968856385 0.998660509134668 -2.10344723692342 0.0354266929476682 NA NA
"HIVEP2-DT" 1.43468313103295 0.84847837195741 1.08012853313009 0.785534634011206 0.432140172244709 NA NA
"TSPY17P" 0 NA NA NA NA NA NA
"C4BPAP2" 0 NA NA NA NA NA NA
"MRAP-AS1" 1.87168956306741 1.3538820188482 0.996480538124379 1.35866378423861 0.174253153126669 NA NA
"RPL23AP31" 0.0812133981061725 0 5.20163275383474 0 1 NA NA
"HLA-DQB2" 0.213339542866757 0 4.61797602223571 0 1 NA NA
"PRPS1P2" 0.0827121376898226 0.318792117560689 5.20163275383474 0.0612869329011491 0.951130697273921 NA NA
"MTND2P23" 0 NA NA NA NA NA NA
"NEFLP1" 0 NA NA NA NA NA NA
"LINC00385" 0 NA NA NA NA NA NA
"POLR3KP1" 0 NA NA NA NA NA NA
"LINC01780" 0.203718981151267 -0.642984544089535 4.05331805250034 -0.158631653317435 0.873959088816094 NA NA
"GOLGA8N" 9.68436868306934 0.325811166652236 0.37604053585439 0.866425652521664 0.38625678140903 NA NA
"FAM136BP" 2.43776003507035 -0.257813265599592 0.825610071140675 -0.31227001051888 0.754835329424412 NA NA
"LINC01656" 0 NA NA NA NA NA NA
"IDI2-AS1" 4.62095311710251 -0.439748217592906 0.619789115579187 -0.709512649608191 0.47800640446284 NA NA
"SLC44A3P1" 0 NA NA NA NA NA NA
"CFTR-AS1" 0 NA NA NA NA NA NA
"LDHBP1" 0 NA NA NA NA NA NA
"LARP1BP3" 0 NA NA NA NA NA NA
"PHB1P10" 0.0837811491594576 -0.642987227278597 5.20163275383474 -0.123612576609638 0.901622034169809 NA NA
"ACTG1P21" 0.0392478119149137 0.79968612713466 5.20163275383474 0.153737521462875 0.877816698611738 NA NA
"ADH5P2" 0.0763086921396503 1.68125690012973 5.16919833933446 0.325245190794167 0.744995508970618 NA NA
"SPTLC1P4" 0 NA NA NA NA NA NA
"LINC01705" 0.327672678422942 1.69922541806347 2.2846678189337 0.743751631629553 0.45702674696297 NA NA
"ATP11A-AS1" 0.696932736177935 0.728945719975548 1.77805511895461 0.409968010667815 0.681829413899407 NA NA
"LINC00442" 0 NA NA NA NA NA NA
"RPL12P9" 0 NA NA NA NA NA NA
"LINC01628" 0 NA NA NA NA NA NA
"HSPE1P9" 0.116217320940021 1.68597522550559 5.1688657530321 0.326178954157706 0.744288963552717 NA NA
"ELOCP17" 0 NA NA NA NA NA NA
"BDH2P1" 5.7111873262473 0.381200737088574 0.494950132009359 0.770180089741578 0.4411930727468 NA NA
"RPL21P108" 0 NA NA NA NA NA NA
"WTAPP2" 4.92795140396582 0.15614869126382 0.559767796145268 0.278952616315385 0.780281188526267 NA NA
"NUTM2HP" 0.0407665521991756 0 5.20163275383474 0 1 NA NA
"AP1B1P2" 0 NA NA NA NA NA NA
"MARK2P9" 0.68655484303893 -0.450338365780245 1.78918088457076 -0.251700859127099 0.801272292887419 NA NA
"KIZ-AS1" 0.0800901908791235 0 5.20163275383474 0 1 NA NA
"RPS12P3" 6.07088722797772 -0.0151573270043171 0.515972811421986 -0.02937621260032 0.976564544210589 NA NA
"MTND3P8" 0 NA NA NA NA NA NA
"LINC01022" 0.0396598783360183 0 5.20163275383474 0 1 NA NA
"TRIM51JP" 0 NA NA NA NA NA NA
"GAPDHP48" 0 NA NA NA NA NA NA
"MROH4P" 0 NA NA NA NA NA NA
"RPS17P7" 0.0806669837682864 0 5.20163275383474 0 1 NA NA
"TRIM80P" 0.128860483354721 -1.58771024873876 5.20072748218412 -0.30528618432281 0.760148197328382 NA NA
"PLXNB3-AS1" 5.64362756546005 0.705677456258882 0.567387634056742 1.24373076517968 0.213598669132771 NA NA
"YWHAEP1" 0.0401636681798034 0 5.20163275383474 0 1 NA NA
"PHB2P1" 0 NA NA NA NA NA NA
"GTF2I-AS1" 6.51654288275493 -0.0111754593918646 0.530005739640012 -0.0210855440913813 0.983177416476509 NA NA
"FAM8A4P" 0 NA NA NA NA NA NA
"ATP5MC1P7" 1.04318427630634 -1.38996243156525 1.67361204088434 -0.830516510164918 0.406246817110028 NA NA
"ATG4AP1" 0 NA NA NA NA NA NA
"LINC01826" 0 NA NA NA NA NA NA
"ELF2P3" 0 NA NA NA NA NA NA
"USP9YP16" 0 NA NA NA NA NA NA
"LINC02022" 0.0452827625975198 -0.642987227435049 5.20163275383474 -0.123612576639715 0.901622034145994 NA NA
"IGKV1D-35" 0 NA NA NA NA NA NA
"MTCO3P21" 1.94850972942557 -1.37208097341065 1.10935072288419 -1.23683245082618 0.216149291936912 NA NA
"DDX3ILA1" 0.415974306105069 0.724499631182707 2.4582035977028 0.294727268261976 0.768202230888993 NA NA
"ETF1P1" 0.0825823498651274 -0.642987227278597 5.20163275383474 -0.123612576609638 0.901622034169809 NA NA
"STEAP1B-AS1" 0.24337922593443 0.318798335779774 3.38190756983821 0.0942658334671831 0.9248979899694 NA NA
"TRIM60P8Y" 0 NA NA NA NA NA NA
"KIAA1143P2" 0 NA NA NA NA NA NA
"HSPA12A-AS1" 0.244190057898284 -0.642991600766494 3.01115198285929 -0.213536747539369 0.830908329620708 NA NA
"PPP1R26P5" 0 NA NA NA NA NA NA
"MTND4P22" 0 NA NA NA NA NA NA
"DEFB130D" 0 NA NA NA NA NA NA
"LINC03033" 0.166458394413836 -1.12387424265483 4.97368710976925 -0.225964001725668 0.821229418681806 NA NA
"BMS1P22" 0 NA NA NA NA NA NA
"MRPL51P2" 0 NA NA NA NA NA NA
"RPL23AP50" 0.040026887447641 0 5.20163275383474 0 1 NA NA
"GAPDHP74" 0 NA NA NA NA NA NA
"FRG2FP" 0 NA NA NA NA NA NA
"TIMM9P3" 0.0426056900480991 -0.642987227435049 5.20163275383474 -0.123612576639715 0.901622034145994 NA NA
"OR7L1P" 0.0404468459069969 0 5.20163275383474 0 1 NA NA
"ITGA6-AS1" 3.50803596388571 0.12937181187981 0.684532455602866 0.188992955441203 0.850098338040257 NA NA
"LINC01162" 0.0417550651158909 0 5.20163275383474 0 1 NA NA
"OR11I1P" 0 NA NA NA NA NA NA
"FTH1P25" 0 NA NA NA NA NA NA
"DNAJC19P8" 0.0419370968327329 0 5.20163275383474 0 1 NA NA
"HNRNPDP1" 0.937882560480956 -0.373914023235798 1.2822624281031 -0.291604912567657 0.770588718926612 NA NA
"SCAND3P1" 0.281553487789104 1.22096399466155 2.87972201695735 0.423986755482598 0.671575472453519 NA NA
"FAM207CP" 0 NA NA NA NA NA NA
"CRYGFP" 0 NA NA NA NA NA NA
"SLC7A15P" 0 NA NA NA NA NA NA
"SDCBPP3" 0.165561421517072 -0.642989329714173 4.29053817108308 -0.149862162757979 0.880873364269405 NA NA
"SLCO4A1-AS1" 0.0419370968327329 0 5.20163275383474 0 1 NA NA
"NIP7P1" 0 NA NA NA NA NA NA
"TTTY20" 0 NA NA NA NA NA NA
"VDAC1P10" 0 NA NA NA NA NA NA
"TNF" 2.27396318768832 -0.277873354728413 0.914478770083919 -0.303859820280917 0.761234690017483 NA NA
"LINC01717" 0.0381543460698251 0.799686127134659 5.20163275383474 0.153737521462874 0.877816698611738 NA NA
"S100A11P6" 0 NA NA NA NA NA NA
"COL4A2-AS1" 0.207295996562746 0.318797954507157 3.52065531700231 0.0905507429164069 0.92784957251771 NA NA
"DUX4L50" 0.0850679951204195 -0.642987227278597 5.20163275383474 -0.123612576609638 0.901622034169809 NA NA
"TXNP1" 6.49910663777217 0.288785853749571 0.456373529179808 0.632783970333632 0.526874725969263 NA NA
"PRR13P1" 0 NA NA NA NA NA NA
"PLPPR5-AS1" 0.0433679758346574 0 5.20163275383474 0 1 NA NA
"LINC01189" 5.24286563806425 0.100970534928201 0.517488477294171 0.195116489271708 0.845301754089828 NA NA
"GSTO3P" 0.0381543460698251 0.799686127134659 5.20163275383474 0.153737521462874 0.877816698611738 NA NA
"FAM136CP" 0 NA NA NA NA NA NA
"LMLN-AS1" 4.0749464808922 -0.0967977962008129 0.655062112442552 -0.147768882312365 0.882525168007784 NA NA
"LINC01700" 0.201002140804679 0 4.05564248623836 0 1 NA NA
"BRWD1P3" 0 NA NA NA NA NA NA
"KAT7P1" 0.160549687771676 0 5.01790077076839 0 1 NA NA
"SNX18P2" 0 NA NA NA NA NA NA
"TRAPPC2P9" 0 NA NA NA NA NA NA
"SLC25A6P3" 0 NA NA NA NA NA NA
"RPL7AP18" 0.0794643185265189 0 5.20163275383474 0 1 NA NA
"LINC00363" 0 NA NA NA NA NA NA
"PTGES2-AS1" 0.481218758481611 1.84723974947303 1.76158296695503 1.04862489256811 0.29435079447559 NA NA
"ATP5MFP3" 0 NA NA NA NA NA NA
"CICP4" 0 NA NA NA NA NA NA
"LUZP4P1" 0.119827750585863 0 5.20163275382722 0 1 NA NA
"KATNBL1P2" 0 NA NA NA NA NA NA
"RPL34P27" 5.39578755500671 -0.1519021440318 0.579588392777337 -0.262086242451989 0.793254953098106 NA NA
"SMG7-AS1" 2.76277107448427 0.102133447322048 0.760735001713892 0.134256274644846 0.893199927917842 NA NA
"NUCKS1P1" 0.593414763952994 -1.07906703854905 1.95948800440215 -0.550688259445749 0.5818473942566 NA NA
"RPL36AP34" 0 NA NA NA NA NA NA
"TRBV29-1" 0 NA NA NA NA NA NA
"SEC1P" 0 NA NA NA NA NA NA
"CTAGE3P" 0.780650454961782 -0.144600493418194 1.60867674215544 -0.0898878498264645 0.928376336498368 NA NA
"RPL23AP93" 0 NA NA NA NA NA NA
"LINC02924" 4.0284934567094 -0.155892342972583 0.768841162093518 -0.202762743019762 0.839320479759128 NA NA
"HMGN2P35" 0.0452827625975198 -0.642987227435049 5.20163275383474 -0.123612576639715 0.901622034145994 NA NA
"DPYD-AS1" 0 NA NA NA NA NA NA
"GLRX5P2" 0 NA NA NA NA NA NA
"NDUFB4P10" 0.0433821141705393 0 5.20163275383474 0 1 NA NA
"RPS10P21" 0.039668144832752 0 5.20163275383474 0 1 NA NA
"PHKA1P1" 0.252102326016593 -0.642987371493749 3.37835624130665 -0.190325509083986 0.8490540656169 NA NA
"RPLP0P5" 1.90978862787553 -2.75505607071603 1.38216590461837 -1.99328898326192 0.0462298120560547 NA NA
"GPC5-AS2" 0 NA NA NA NA NA NA
"RGS5-AS1" 2.05406117380136 -0.74154755250609 0.989150826604085 -0.749680971355949 0.453446870672779 NA NA
"IQCA1-AS1" 0.862832251610827 -0.957735838488982 1.49643261645446 -0.64001267277786 0.522164360535408 NA NA
"MRPS31P2" 0.130132204175736 0 5.20163275383474 0 1 NA NA
"CDY9P" 0 NA NA NA NA NA NA
"CYCSP10" 0.12344929399221 -0.642987227122146 5.20163275383474 -0.12361257657956 0.901622034193625 NA NA
"LINC01166" 0.0417550651158909 0 5.20163275383474 0 1 NA NA
"DLGAP4-AS1" 8.35401259617584 0.122018610196084 0.455165804582483 0.268075081580458 0.78864152606939 NA NA
"HSD17B7P1" 0.0815331043983512 0 5.20163275383474 0 1 NA NA
"RAB9AP1" 0 NA NA NA NA NA NA
"RERE-AS1" 0.37460646393441 -0.632150745119499 2.15328750246094 -0.293574705837947 0.769082906306191 NA NA
"PLCE1-AS2" 0.159370076268609 0.799690696489479 4.34447178560389 0.184070868900423 0.853957859224118 NA NA
"TRAPPC2P4" 0 NA NA NA NA NA NA
"RNF14P1" 0.0452827625975198 -0.642987227435049 5.20163275383474 -0.123612576639715 0.901622034145994 NA NA
"HMGN2P27" 0.0823839427397298 0 5.20163275383474 0 1 NA NA
"HSPE1P6" 0.243857866632736 0.318802188420326 3.00621567804847 0.106047676734651 0.915544524864815 NA NA
"RPL21P26" 0.0825042501859968 0.318792117560689 5.20163275383474 0.061286932901149 0.951130697273921 NA NA
"LINC01400" 1.20686086160095 -0.648626869067901 1.63062283164776 -0.3977786012063 0.690793392247217 NA NA
"MTND6P24" 0.0426056900480991 -0.642987227435049 5.20163275383474 -0.123612576639715 0.901622034145994 NA NA
"ELOCP4" 0 NA NA NA NA NA NA
"MRPS16P2" 0 NA NA NA NA NA NA
"RPL8P5" 0 NA NA NA NA NA NA
"USP12PY" 0.0417550651158909 0 5.20163275383474 0 1 NA NA
"DDX3P1" 0.647572934959973 -0.446467274052775 1.66673094826145 -0.267870032963917 0.788799361214807 NA NA
"PANK1-AS1" 2.45701608140474 -0.586916825896674 1.00166465467519 -0.585941435746269 0.557914870994718 NA NA
"GGCTP2" 0 NA NA NA NA NA NA
"RPL35AP20" 0.594525300970481 -1.89031929720687 1.97351528601225 -0.95784375758574 0.338141550460896 NA NA
"LINC02543" 0 NA NA NA NA NA NA
"DEFB130A" 0 NA NA NA NA NA NA
"ZNF519P1" 0 NA NA NA NA NA NA
"IPO7P1" 0.121298701625904 0 5.20163275383474 0 1 NA NA
"HSPA8P18" 0.332401707779341 -0.162095001008086 2.34942425592287 -0.0689934994071193 0.944994793892443 NA NA
"LINC00374" 0 NA NA NA NA NA NA
"MTARC2P1" 0 NA NA NA NA NA NA
"KIFAP3-AS1" 0.040026887447641 0 5.20163275383474 0 1 NA NA
"HMGN2P20" 0.165895546716007 -1.12387885329286 4.28590253812579 -0.262226880638385 0.793146530541547 NA NA
"LINC01737" 0 NA NA NA NA NA NA
"RPS12P18" 0.0442172622020494 -0.642987227435049 5.20163275383474 -0.123612576639715 0.901622034145994 NA NA
"EIF4EP4" 0 NA NA NA NA NA NA
"POLHP1" 0 NA NA NA NA NA NA
"CYP1B1-AS1" 2.77470346495106 0.175607523330442 0.766290329949372 0.229165782820258 0.818740066274507 NA NA
"MTCO1P57" 0 NA NA NA NA NA NA
"TRIM60P10Y" 0 NA NA NA NA NA NA
"LINC00327" 0.686445999360873 0.86750829908991 1.62221322383585 0.534768356183548 0.592810047030159 NA NA
"MTCO1P51" 0 NA NA NA NA NA NA
"MTCO1P45" 0 NA NA NA NA NA NA
"LINC01219" 0.170659640825281 -0.642983634217413 4.24778572243742 -0.151369131173703 0.879684538609607 NA NA
"MTATP6P7" 0 NA NA NA NA NA NA
"GACAT1" 0 NA NA NA NA NA NA
"AHCYP4" 0.123535910427078 -0.642987227122146 5.20163275383474 -0.12361257657956 0.901622034193625 NA NA
"RPL7P14" 0.336233310716916 -1.12388547341531 2.54819849866185 -0.441050991123926 0.659176082343417 NA NA
"VPS13A-AS1" 0.248845267579524 -0.162090007280056 3.85005819497686 -0.0421006642163316 0.966418450673828 NA NA
"TBC1D26-AS1" 0.200934158881952 0 4.0720326691267 0 1 NA NA
"CICP26" 0.040026887447641 0 5.20163275383474 0 1 NA NA
```
